## Supplementary material for "Competitive performance and superior noise robustness of a non-negative deep convolutional spiking network": Source Code: log_2023_04_01_13_29_43_100.0.txt (part 1 of 13)

```
2023-04-01 13:29:43,811 Config(network_structure=Network(layer_type=['OnOff', 'SbS', 'Average POOLING', 'SBS', 'Average POOLING', 'SBS', 'SBS'], forward_neuron_numbers=[[], [2, 32], [32, 32], [32, 64], [64, 64], [64, 96], [96, 10]], forward_kernel_size=[[], [5, 5], [2, 2], [5, 5], [2, 2], [3, 3], [1, 1]], strides=[[], [1, 1], [2, 2], [1, 1], [2, 2], [1, 1], [1, 1]], dilation=[], padding=[], number_of_output_neurons=10), learning_parameters=LearningParameters(learning_active=True, loss_mode=0, loss_coeffs_mse=0.5, loss_coeffs_kldiv=1.0, optimizer_name='Adam', learning_rate_gamma_w=0.01, learning_rate_threshold_w=0.001, lr_schedule_name='ReduceLROnPlateau', lr_scheduler_use_performance=False, lr_scheduler_factor_w=0.75, lr_scheduler_patience_w=-1, lr_scheduler_tau_w=10, number_of_batches_for_one_update=20, overload_path='Previous', weight_noise_range=[], eps_xy_intitial=1.0, disable_scale_grade=False, kepp_last_grad_scale=True, sbs_skip_gradient_calculation=[], adapt_learning_rate_after_minibatch=False, w_trainable=[True, True, True, True, True, True, True], supervised_cluster=False), augmentation=Augmentation(crop_width_in_pixel=2, flip_p=0.5, jitter_brightness=0.5, jitter_contrast=0.1, jitter_saturation=0.1, jitter_hue=0.15), image_statistics=ImageStatistics(mean=[], the_size=[]), approximation_setting=ApproximationSetting(approximation_enable=[], number_of_trunc_bits=[], number_of_frac_bits=[]), extract_noisy_pictures=False, simulation_id=0, stage_id=0, batch_size=24, data_mode='MNIST_FASHION', data_path='./DATA_FASHION_MNIST/', epoch_id=0, epoch_id_max=100, number_of_cpu_processes=24, enable_cpu_thread_balacing=False, weight_path='Parameters', log_path='Log', number_of_spikes=[0, 999999, 0, 3200, 0, 4800, 500], cooldown_after_number_of_spikes=-1, reduction_cooldown=25.0, epsilon_0=1.0, forgetting_offset=0.0, force_forward_h_dynamic_on_cpu=True, spike_full_layer_input_distribution=[True, True])
2023-04-01 13:29:43,811 Number of spikes: [0, 999999, 0, 3200, 0, 4800, 500]
2023-04-01 13:29:43,811 Cooldown after spikes: -1
2023-04-01 13:29:43,811 Reduction cooldown: 25.0
2023-04-01 13:29:43,811 
2023-04-01 13:29:43,811 Epsilon 0: 1.0
2023-04-01 13:29:43,811 Batch size: 24
2023-04-01 13:29:43,811 Data mode: MNIST_FASHION
2023-04-01 13:29:43,811 
2023-04-01 13:29:43,811 *** Config loaded.
2023-04-01 13:29:43,811 
2023-04-01 13:29:44,473 Using cuda:0 device
2023-04-01 13:29:44,574 *** Data loaded.
2023-04-01 13:29:44,574 
2023-04-01 13:29:44,574 Layer ID: 0
2023-04-01 13:29:44,574 Layer type: OnOff
2023-04-01 13:29:44,574 Input channels: -1
2023-04-01 13:29:44,574 Output channels: -1
2023-04-01 13:29:44,574 Kernel size: []
2023-04-01 13:29:44,574 Stride: [1, 1]
2023-04-01 13:29:44,574 Dilation: [1, 1]
2023-04-01 13:29:44,574 Padding: [0, 0]
2023-04-01 13:29:44,574 W trainable?: True
2023-04-01 13:29:44,574 Layer: 0 -> Split On Off Layer
2023-04-01 13:29:44,574 
2023-04-01 13:29:44,574 Layer ID: 1
2023-04-01 13:29:44,574 Layer type: SbS
2023-04-01 13:29:44,574 Input channels: 2
2023-04-01 13:29:44,574 Output channels: 32
2023-04-01 13:29:44,574 Kernel size: [5, 5]
2023-04-01 13:29:44,574 Stride: [1, 1]
2023-04-01 13:29:44,574 Dilation: [1, 1]
2023-04-01 13:29:44,574 Padding: [0, 0]
2023-04-01 13:29:44,574 W trainable?: True
2023-04-01 13:29:44,574 Layer: 1 -> SbS Layer with 999999 spikes -- draw spike from full layer: True
2023-04-01 13:29:45,374 
2023-04-01 13:29:45,374 Layer ID: 2
2023-04-01 13:29:45,374 Layer type: Average POOLING
2023-04-01 13:29:45,374 Input channels: 32
2023-04-01 13:29:45,374 Output channels: 32
2023-04-01 13:29:45,374 Kernel size: [2, 2]
2023-04-01 13:29:45,374 Stride: [2, 2]
2023-04-01 13:29:45,374 Dilation: [1, 1]
2023-04-01 13:29:45,374 Padding: [0, 0]
2023-04-01 13:29:45,374 W trainable?: True
2023-04-01 13:29:45,374 Layer: 2 -> AVERAGE POOLING Layer
2023-04-01 13:29:45,375 
2023-04-01 13:29:45,375 Layer ID: 3
2023-04-01 13:29:45,375 Layer type: SBS
2023-04-01 13:29:45,375 Input channels: 32
2023-04-01 13:29:45,375 Output channels: 64
2023-04-01 13:29:45,375 Kernel size: [5, 5]
2023-04-01 13:29:45,375 Stride: [1, 1]
2023-04-01 13:29:45,375 Dilation: [1, 1]
2023-04-01 13:29:45,375 Padding: [0, 0]
2023-04-01 13:29:45,375 W trainable?: True
2023-04-01 13:29:45,375 Layer: 3 -> SbS Layer with 3200 spikes -- draw spike from full layer: False
2023-04-01 13:29:45,586 
2023-04-01 13:29:45,586 Layer ID: 4
2023-04-01 13:29:45,586 Layer type: Average POOLING
2023-04-01 13:29:45,586 Input channels: 64
2023-04-01 13:29:45,586 Output channels: 64
2023-04-01 13:29:45,586 Kernel size: [2, 2]
2023-04-01 13:29:45,586 Stride: [2, 2]
2023-04-01 13:29:45,586 Dilation: [1, 1]
2023-04-01 13:29:45,586 Padding: [0, 0]
2023-04-01 13:29:45,586 W trainable?: True
2023-04-01 13:29:45,586 Layer: 4 -> AVERAGE POOLING Layer
2023-04-01 13:29:45,587 
2023-04-01 13:29:45,587 Layer ID: 5
2023-04-01 13:29:45,587 Layer type: SBS
2023-04-01 13:29:45,587 Input channels: 64
2023-04-01 13:29:45,587 Output channels: 96
2023-04-01 13:29:45,587 Kernel size: [3, 3]
2023-04-01 13:29:45,587 Stride: [1, 1]
2023-04-01 13:29:45,587 Dilation: [1, 1]
2023-04-01 13:29:45,587 Padding: [0, 0]
2023-04-01 13:29:45,587 W trainable?: True
2023-04-01 13:29:45,587 Layer: 5 -> SbS Layer with 4800 spikes -- draw spike from full layer: False
2023-04-01 13:29:45,593 
2023-04-01 13:29:45,593 Layer ID: 6
2023-04-01 13:29:45,593 Layer type: SBS
2023-04-01 13:29:45,593 Input channels: 96
2023-04-01 13:29:45,593 Output channels: 10
2023-04-01 13:29:45,593 Kernel size: [1, 1]
2023-04-01 13:29:45,593 Stride: [1, 1]
2023-04-01 13:29:45,593 Dilation: [1, 1]
2023-04-01 13:29:45,593 Padding: [0, 0]
2023-04-01 13:29:45,593 W trainable?: True
2023-04-01 13:29:45,593 Layer: 6 -> SbS Layer with 500 spikes -- draw spike from full layer: False
2023-04-01 13:29:45,594 
2023-04-01 13:29:45,594 Number of parameters found to optimize: 4
2023-04-01 13:29:45,594 Using optimizer: Adam
2023-04-01 13:29:45,594 Using lr scheduler for optimizer 0: ReduceLROnPlateau
2023-04-01 13:29:45,594 *** Network generated.
2023-04-01 13:29:45,595 
2023-04-01 13:29:45,598 			Learning rate: weights:   1.000e-02    
2023-04-01 13:29:45,598 
2023-04-01 13:29:45,598 ----------------
2023-04-01 13:29:48,727   0   =>  0    		Training 486 pattern with 10.21% 	Forward time: 	 2.99 sec
2023-04-01 13:29:48,727 			Loss:    1.836e+00    			Backward time: 	 0.13 sec 
2023-04-01 13:29:48,727 ADAM: Layer 0 -> dw_min:9.9995e-01  dw_max:1.0000e+00 lr:1.0000e-02
2023-04-01 13:29:48,728 ADAM: Layer 1 -> dw_min:9.9544e-01  dw_max:1.0046e+00 lr:1.0000e-02
2023-04-01 13:29:48,728 ADAM: Layer 2 -> dw_min:9.9500e-01  dw_max:1.0050e+00 lr:1.0000e-02
2023-04-01 13:29:48,728 ADAM: Layer 3 -> dw_min:9.9500e-01  dw_max:1.0050e+00 lr:1.0000e-02
2023-04-01 13:29:48,751 			Learning rate: weights:   1.000e-02    
2023-04-01 13:29:48,751 
2023-04-01 13:29:48,751 ----------------
2023-04-01 13:29:51,110   0   =>  1    		Training 486 pattern with 8.96%  	Forward time: 	 2.23 sec
2023-04-01 13:29:51,110 			Loss:    1.838e+00    			Backward time: 	 0.13 sec 
2023-04-01 13:29:51,110 ADAM: Layer 0 -> dw_min:9.9995e-01  dw_max:1.0001e+00 lr:1.0000e-02
2023-04-01 13:29:51,110 ADAM: Layer 1 -> dw_min:9.9552e-01  dw_max:1.0046e+00 lr:1.0000e-02
2023-04-01 13:29:51,111 ADAM: Layer 2 -> dw_min:9.9500e-01  dw_max:1.0050e+00 lr:1.0000e-02
2023-04-01 13:29:51,111 ADAM: Layer 3 -> dw_min:9.9499e-01  dw_max:1.0048e+00 lr:1.0000e-02
2023-04-01 13:29:51,226 			Learning rate: weights:   1.000e-02    
2023-04-01 13:29:51,226 
2023-04-01 13:29:51,226 ----------------
2023-04-01 13:29:53,628   0   =>  2    		Training 486 pattern with 11.88% 	Forward time: 	 2.27 sec
2023-04-01 13:29:53,628 			Loss:    1.833e+00    			Backward time: 	 0.13 sec 
2023-04-01 13:29:53,628 ADAM: Layer 0 -> dw_min:9.9994e-01  dw_max:1.0001e+00 lr:1.0000e-02
2023-04-01 13:29:53,628 ADAM: Layer 1 -> dw_min:9.9551e-01  dw_max:1.0046e+00 lr:1.0000e-02
2023-04-01 13:29:53,629 ADAM: Layer 2 -> dw_min:9.9498e-01  dw_max:1.0050e+00 lr:1.0000e-02
2023-04-01 13:29:53,629 ADAM: Layer 3 -> dw_min:9.9498e-01  dw_max:1.0049e+00 lr:1.0000e-02
2023-04-01 13:29:53,748 			Learning rate: weights:   1.000e-02    
2023-04-01 13:29:53,748 
2023-04-01 13:29:53,748 ----------------
2023-04-01 13:29:56,127   0   =>  3    		Training 486 pattern with 12.50% 	Forward time: 	 2.25 sec
2023-04-01 13:29:56,127 			Loss:    1.833e+00    			Backward time: 	 0.13 sec 
2023-04-01 13:29:56,127 ADAM: Layer 0 -> dw_min:9.9989e-01  dw_max:1.0002e+00 lr:1.0000e-02
2023-04-01 13:29:56,128 ADAM: Layer 1 -> dw_min:9.9548e-01  dw_max:1.0046e+00 lr:1.0000e-02
2023-04-01 13:29:56,128 ADAM: Layer 2 -> dw_min:9.9498e-01  dw_max:1.0049e+00 lr:1.0000e-02
2023-04-01 13:29:56,128 ADAM: Layer 3 -> dw_min:9.9497e-01  dw_max:1.0047e+00 lr:1.0000e-02
2023-04-01 13:29:56,297 			Learning rate: weights:   1.000e-02    
2023-04-01 13:29:56,297 
2023-04-01 13:29:56,297 ----------------
2023-04-01 13:29:58,604   0   =>  4    		Training 486 pattern with 12.08% 	Forward time: 	 2.17 sec
2023-04-01 13:29:58,604 			Loss:    1.831e+00    			Backward time: 	 0.13 sec 
2023-04-01 13:29:58,605 ADAM: Layer 0 -> dw_min:9.9985e-01  dw_max:1.0003e+00 lr:1.0000e-02
2023-04-01 13:29:58,605 ADAM: Layer 1 -> dw_min:9.9544e-01  dw_max:1.0047e+00 lr:1.0000e-02
2023-04-01 13:29:58,605 ADAM: Layer 2 -> dw_min:9.9503e-01  dw_max:1.0049e+00 lr:1.0000e-02
2023-04-01 13:29:58,605 ADAM: Layer 3 -> dw_min:9.9568e-01  dw_max:1.0047e+00 lr:1.0000e-02
2023-04-01 13:29:58,681 			Learning rate: weights:   1.000e-02    
2023-04-01 13:29:58,681 
2023-04-01 13:29:58,681 ----------------
2023-04-01 13:30:00,913   0   =>  5    		Training 486 pattern with 12.92% 	Forward time: 	 2.10 sec
2023-04-01 13:30:00,913 			Loss:    1.826e+00    			Backward time: 	 0.13 sec 
2023-04-01 13:30:00,914 ADAM: Layer 0 -> dw_min:9.9975e-01  dw_max:1.0004e+00 lr:1.0000e-02
2023-04-01 13:30:00,914 ADAM: Layer 1 -> dw_min:9.9539e-01  dw_max:1.0047e+00 lr:1.0000e-02
2023-04-01 13:30:00,914 ADAM: Layer 2 -> dw_min:9.9499e-01  dw_max:1.0050e+00 lr:1.0000e-02
2023-04-01 13:30:00,914 ADAM: Layer 3 -> dw_min:9.9579e-01  dw_max:1.0048e+00 lr:1.0000e-02
2023-04-01 13:30:01,011 			Learning rate: weights:   1.000e-02    
2023-04-01 13:30:01,011 
2023-04-01 13:30:01,011 ----------------
2023-04-01 13:30:03,220   0   =>  6    		Training 486 pattern with 18.12% 	Forward time: 	 2.08 sec
2023-04-01 13:30:03,220 			Loss:    1.819e+00    			Backward time: 	 0.13 sec 
2023-04-01 13:30:03,220 ADAM: Layer 0 -> dw_min:9.9962e-01  dw_max:1.0005e+00 lr:1.0000e-02
2023-04-01 13:30:03,220 ADAM: Layer 1 -> dw_min:9.9536e-01  dw_max:1.0046e+00 lr:1.0000e-02
2023-04-01 13:30:03,220 ADAM: Layer 2 -> dw_min:9.9495e-01  dw_max:1.0050e+00 lr:1.0000e-02
2023-04-01 13:30:03,221 ADAM: Layer 3 -> dw_min:9.9570e-01  dw_max:1.0049e+00 lr:1.0000e-02
2023-04-01 13:30:03,350 			Learning rate: weights:   1.000e-02    
2023-04-01 13:30:03,350 
2023-04-01 13:30:03,350 ----------------
2023-04-01 13:30:05,749   0   =>  7    		Training 486 pattern with 17.29% 	Forward time: 	 2.27 sec
2023-04-01 13:30:05,749 			Loss:    1.820e+00    			Backward time: 	 0.13 sec 
2023-04-01 13:30:05,750 ADAM: Layer 0 -> dw_min:9.9956e-01  dw_max:1.0006e+00 lr:1.0000e-02
2023-04-01 13:30:05,750 ADAM: Layer 1 -> dw_min:9.9530e-01  dw_max:1.0047e+00 lr:1.0000e-02
2023-04-01 13:30:05,750 ADAM: Layer 2 -> dw_min:9.9502e-01  dw_max:1.0049e+00 lr:1.0000e-02
2023-04-01 13:30:05,750 ADAM: Layer 3 -> dw_min:9.9550e-01  dw_max:1.0047e+00 lr:1.0000e-02
2023-04-01 13:30:05,788 			Learning rate: weights:   1.000e-02    
2023-04-01 13:30:05,788 
2023-04-01 13:30:05,788 ----------------
2023-04-01 13:30:08,043   0   =>  8    		Training 486 pattern with 18.12% 	Forward time: 	 2.12 sec
2023-04-01 13:30:08,043 			Loss:    1.810e+00    			Backward time: 	 0.13 sec 
2023-04-01 13:30:08,043 ADAM: Layer 0 -> dw_min:9.9950e-01  dw_max:1.0007e+00 lr:1.0000e-02
2023-04-01 13:30:08,043 ADAM: Layer 1 -> dw_min:9.9523e-01  dw_max:1.0048e+00 lr:1.0000e-02
2023-04-01 13:30:08,043 ADAM: Layer 2 -> dw_min:9.9495e-01  dw_max:1.0050e+00 lr:1.0000e-02
2023-04-01 13:30:08,044 ADAM: Layer 3 -> dw_min:9.9532e-01  dw_max:1.0048e+00 lr:1.0000e-02
2023-04-01 13:30:08,075 			Learning rate: weights:   1.000e-02    
2023-04-01 13:30:08,075 
2023-04-01 13:30:08,076 ----------------
2023-04-01 13:30:10,460   0   =>  9    		Training 486 pattern with 22.92% 	Forward time: 	 2.25 sec
2023-04-01 13:30:10,460 			Loss:    1.787e+00    			Backward time: 	 0.13 sec 
2023-04-01 13:30:10,460 ADAM: Layer 0 -> dw_min:9.9941e-01  dw_max:1.0009e+00 lr:1.0000e-02
2023-04-01 13:30:10,460 ADAM: Layer 1 -> dw_min:9.9520e-01  dw_max:1.0049e+00 lr:1.0000e-02
2023-04-01 13:30:10,460 ADAM: Layer 2 -> dw_min:9.9494e-01  dw_max:1.0051e+00 lr:1.0000e-02
2023-04-01 13:30:10,460 ADAM: Layer 3 -> dw_min:9.9518e-01  dw_max:1.0046e+00 lr:1.0000e-02
2023-04-01 13:30:10,558 			Learning rate: weights:   1.000e-02    
2023-04-01 13:30:10,558 
2023-04-01 13:30:10,558 ----------------
2023-04-01 13:30:13,059   0   =>  10   		Training 486 pattern with 20.83% 	Forward time: 	 2.37 sec
2023-04-01 13:30:13,059 			Loss:    1.790e+00    			Backward time: 	 0.13 sec 
2023-04-01 13:30:13,059 ADAM: Layer 0 -> dw_min:9.9931e-01  dw_max:1.0009e+00 lr:1.0000e-02
2023-04-01 13:30:13,059 ADAM: Layer 1 -> dw_min:9.9511e-01  dw_max:1.0050e+00 lr:1.0000e-02
2023-04-01 13:30:13,059 ADAM: Layer 2 -> dw_min:9.9487e-01  dw_max:1.0051e+00 lr:1.0000e-02
2023-04-01 13:30:13,059 ADAM: Layer 3 -> dw_min:9.9506e-01  dw_max:1.0047e+00 lr:1.0000e-02
2023-04-01 13:30:13,169 			Learning rate: weights:   1.000e-02    
2023-04-01 13:30:13,169 
2023-04-01 13:30:13,169 ----------------
2023-04-01 13:30:15,445   0   =>  11   		Training 486 pattern with 17.08% 	Forward time: 	 2.14 sec
2023-04-01 13:30:15,445 			Loss:    1.777e+00    			Backward time: 	 0.13 sec 
2023-04-01 13:30:15,446 ADAM: Layer 0 -> dw_min:9.9923e-01  dw_max:1.0010e+00 lr:1.0000e-02
2023-04-01 13:30:15,446 ADAM: Layer 1 -> dw_min:9.9503e-01  dw_max:1.0050e+00 lr:1.0000e-02
2023-04-01 13:30:15,446 ADAM: Layer 2 -> dw_min:9.9489e-01  dw_max:1.0051e+00 lr:1.0000e-02
2023-04-01 13:30:15,446 ADAM: Layer 3 -> dw_min:9.9495e-01  dw_max:1.0047e+00 lr:1.0000e-02
2023-04-01 13:30:15,618 			Learning rate: weights:   1.000e-02    
2023-04-01 13:30:15,618 
2023-04-01 13:30:15,618 ----------------
2023-04-01 13:30:17,994   0   =>  12   		Training 486 pattern with 28.54% 	Forward time: 	 2.24 sec
2023-04-01 13:30:17,994 			Loss:    1.720e+00    			Backward time: 	 0.13 sec 
2023-04-01 13:30:17,994 ADAM: Layer 0 -> dw_min:9.9903e-01  dw_max:1.0012e+00 lr:1.0000e-02
2023-04-01 13:30:17,994 ADAM: Layer 1 -> dw_min:9.9499e-01  dw_max:1.0051e+00 lr:1.0000e-02
2023-04-01 13:30:17,995 ADAM: Layer 2 -> dw_min:9.9481e-01  dw_max:1.0052e+00 lr:1.0000e-02
2023-04-01 13:30:17,995 ADAM: Layer 3 -> dw_min:9.9485e-01  dw_max:1.0044e+00 lr:1.0000e-02
2023-04-01 13:30:18,083 			Learning rate: weights:   1.000e-02    
2023-04-01 13:30:18,083 
2023-04-01 13:30:18,083 ----------------
2023-04-01 13:30:20,384   0   =>  13   		Training 486 pattern with 22.71% 	Forward time: 	 2.17 sec
2023-04-01 13:30:20,385 			Loss:    1.734e+00    			Backward time: 	 0.13 sec 
2023-04-01 13:30:20,385 ADAM: Layer 0 -> dw_min:9.9900e-01  dw_max:1.0013e+00 lr:1.0000e-02
2023-04-01 13:30:20,385 ADAM: Layer 1 -> dw_min:9.9491e-01  dw_max:1.0051e+00 lr:1.0000e-02
2023-04-01 13:30:20,385 ADAM: Layer 2 -> dw_min:9.9478e-01  dw_max:1.0052e+00 lr:1.0000e-02
2023-04-01 13:30:20,385 ADAM: Layer 3 -> dw_min:9.9476e-01  dw_max:1.0046e+00 lr:1.0000e-02
2023-04-01 13:30:20,464 			Learning rate: weights:   1.000e-02    
2023-04-01 13:30:20,464 
2023-04-01 13:30:20,464 ----------------
2023-04-01 13:30:22,821   0   =>  14   		Training 486 pattern with 20.21% 	Forward time: 	 2.22 sec
2023-04-01 13:30:22,821 			Loss:    1.718e+00    			Backward time: 	 0.13 sec 
2023-04-01 13:30:22,821 ADAM: Layer 0 -> dw_min:9.9881e-01  dw_max:1.0014e+00 lr:1.0000e-02
2023-04-01 13:30:22,821 ADAM: Layer 1 -> dw_min:9.9483e-01  dw_max:1.0052e+00 lr:1.0000e-02
2023-04-01 13:30:22,822 ADAM: Layer 2 -> dw_min:9.9468e-01  dw_max:1.0053e+00 lr:1.0000e-02
2023-04-01 13:30:22,822 ADAM: Layer 3 -> dw_min:9.9468e-01  dw_max:1.0048e+00 lr:1.0000e-02
2023-04-01 13:30:22,974 			Learning rate: weights:   1.000e-02    
2023-04-01 13:30:22,974 
2023-04-01 13:30:22,974 ----------------
2023-04-01 13:30:25,260   0   =>  15   		Training 486 pattern with 29.58% 	Forward time: 	 2.15 sec
2023-04-01 13:30:25,260 			Loss:    1.657e+00    			Backward time: 	 0.13 sec 
2023-04-01 13:30:25,260 ADAM: Layer 0 -> dw_min:9.9877e-01  dw_max:1.0014e+00 lr:1.0000e-02
2023-04-01 13:30:25,260 ADAM: Layer 1 -> dw_min:9.9478e-01  dw_max:1.0052e+00 lr:1.0000e-02
2023-04-01 13:30:25,260 ADAM: Layer 2 -> dw_min:9.9463e-01  dw_max:1.0053e+00 lr:1.0000e-02
2023-04-01 13:30:25,260 ADAM: Layer 3 -> dw_min:9.9460e-01  dw_max:1.0049e+00 lr:1.0000e-02
2023-04-01 13:30:25,304 			Learning rate: weights:   1.000e-02    
2023-04-01 13:30:25,304 
2023-04-01 13:30:25,304 ----------------
2023-04-01 13:30:27,586   0   =>  16   		Training 486 pattern with 28.12% 	Forward time: 	 2.15 sec
2023-04-01 13:30:27,586 			Loss:    1.644e+00    			Backward time: 	 0.13 sec 
2023-04-01 13:30:27,586 ADAM: Layer 0 -> dw_min:9.9859e-01  dw_max:1.0016e+00 lr:1.0000e-02
2023-04-01 13:30:27,586 ADAM: Layer 1 -> dw_min:9.9468e-01  dw_max:1.0052e+00 lr:1.0000e-02
2023-04-01 13:30:27,586 ADAM: Layer 2 -> dw_min:9.9454e-01  dw_max:1.0054e+00 lr:1.0000e-02
2023-04-01 13:30:27,587 ADAM: Layer 3 -> dw_min:9.9453e-01  dw_max:1.0051e+00 lr:1.0000e-02
2023-04-01 13:30:27,669 			Learning rate: weights:   1.000e-02    
2023-04-01 13:30:27,669 
2023-04-01 13:30:27,669 ----------------
2023-04-01 13:30:29,984   0   =>  17   		Training 486 pattern with 28.12% 	Forward time: 	 2.18 sec
2023-04-01 13:30:29,985 			Loss:    1.635e+00    			Backward time: 	 0.13 sec 
2023-04-01 13:30:29,985 ADAM: Layer 0 -> dw_min:9.9839e-01  dw_max:1.0018e+00 lr:1.0000e-02
2023-04-01 13:30:29,985 ADAM: Layer 1 -> dw_min:9.9459e-01  dw_max:1.0052e+00 lr:1.0000e-02
2023-04-01 13:30:29,985 ADAM: Layer 2 -> dw_min:9.9446e-01  dw_max:1.0055e+00 lr:1.0000e-02
2023-04-01 13:30:29,985 ADAM: Layer 3 -> dw_min:9.9450e-01  dw_max:1.0052e+00 lr:1.0000e-02
2023-04-01 13:30:30,089 			Learning rate: weights:   1.000e-02    
2023-04-01 13:30:30,089 
2023-04-01 13:30:30,089 ----------------
2023-04-01 13:30:32,424   0   =>  18   		Training 486 pattern with 26.25% 	Forward time: 	 2.20 sec
2023-04-01 13:30:32,424 			Loss:    1.629e+00    			Backward time: 	 0.13 sec 
2023-04-01 13:30:32,424 ADAM: Layer 0 -> dw_min:9.9809e-01  dw_max:1.0018e+00 lr:1.0000e-02
2023-04-01 13:30:32,424 ADAM: Layer 1 -> dw_min:9.9450e-01  dw_max:1.0054e+00 lr:1.0000e-02
2023-04-01 13:30:32,425 ADAM: Layer 2 -> dw_min:9.9438e-01  dw_max:1.0056e+00 lr:1.0000e-02
2023-04-01 13:30:32,425 ADAM: Layer 3 -> dw_min:9.9447e-01  dw_max:1.0051e+00 lr:1.0000e-02
2023-04-01 13:30:32,502 			Learning rate: weights:   1.000e-02    
2023-04-01 13:30:32,502 
2023-04-01 13:30:32,502 ----------------
2023-04-01 13:30:34,879   0   =>  19   		Training 486 pattern with 30.00% 	Forward time: 	 2.25 sec
2023-04-01 13:30:34,879 			Loss:    1.601e+00    			Backward time: 	 0.13 sec 
2023-04-01 13:30:34,880 ADAM: Layer 0 -> dw_min:9.9790e-01  dw_max:1.0018e+00 lr:1.0000e-02
2023-04-01 13:30:34,880 ADAM: Layer 1 -> dw_min:9.9446e-01  dw_max:1.0055e+00 lr:1.0000e-02
2023-04-01 13:30:34,880 ADAM: Layer 2 -> dw_min:9.9434e-01  dw_max:1.0057e+00 lr:1.0000e-02
2023-04-01 13:30:34,880 ADAM: Layer 3 -> dw_min:9.9440e-01  dw_max:1.0052e+00 lr:1.0000e-02
2023-04-01 13:30:35,035 			Learning rate: weights:   1.000e-02    
2023-04-01 13:30:35,035 
2023-04-01 13:30:35,035 ----------------
2023-04-01 13:30:37,324   0   =>  20   		Training 486 pattern with 33.12% 	Forward time: 	 2.16 sec
2023-04-01 13:30:37,324 			Loss:    1.501e+00    			Backward time: 	 0.13 sec 
2023-04-01 13:30:37,325 ADAM: Layer 0 -> dw_min:9.9796e-01  dw_max:1.0019e+00 lr:1.0000e-02
2023-04-01 13:30:37,325 ADAM: Layer 1 -> dw_min:9.9454e-01  dw_max:1.0055e+00 lr:1.0000e-02
2023-04-01 13:30:37,325 ADAM: Layer 2 -> dw_min:9.9437e-01  dw_max:1.0058e+00 lr:1.0000e-02
2023-04-01 13:30:37,325 ADAM: Layer 3 -> dw_min:9.9435e-01  dw_max:1.0054e+00 lr:1.0000e-02
2023-04-01 13:30:37,425 			Learning rate: weights:   1.000e-02    
2023-04-01 13:30:37,425 
2023-04-01 13:30:37,425 ----------------
2023-04-01 13:30:39,624   0   =>  21   		Training 486 pattern with 33.54% 	Forward time: 	 2.07 sec
2023-04-01 13:30:39,624 			Loss:    1.461e+00    			Backward time: 	 0.13 sec 
2023-04-01 13:30:39,624 ADAM: Layer 0 -> dw_min:9.9818e-01  dw_max:1.0023e+00 lr:1.0000e-02
2023-04-01 13:30:39,624 ADAM: Layer 1 -> dw_min:9.9447e-01  dw_max:1.0056e+00 lr:1.0000e-02
2023-04-01 13:30:39,624 ADAM: Layer 2 -> dw_min:9.9427e-01  dw_max:1.0058e+00 lr:1.0000e-02
2023-04-01 13:30:39,624 ADAM: Layer 3 -> dw_min:9.9429e-01  dw_max:1.0055e+00 lr:1.0000e-02
2023-04-01 13:30:39,714 			Learning rate: weights:   1.000e-02    
2023-04-01 13:30:39,715 
2023-04-01 13:30:39,715 ----------------
2023-04-01 13:30:42,124   0   =>  22   		Training 486 pattern with 32.50% 	Forward time: 	 2.28 sec
2023-04-01 13:30:42,124 			Loss:    1.473e+00    			Backward time: 	 0.13 sec 
2023-04-01 13:30:42,124 ADAM: Layer 0 -> dw_min:9.9822e-01  dw_max:1.0025e+00 lr:1.0000e-02
2023-04-01 13:30:42,124 ADAM: Layer 1 -> dw_min:9.9441e-01  dw_max:1.0057e+00 lr:1.0000e-02
2023-04-01 13:30:42,124 ADAM: Layer 2 -> dw_min:9.9419e-01  dw_max:1.0059e+00 lr:1.0000e-02
2023-04-01 13:30:42,124 ADAM: Layer 3 -> dw_min:9.9423e-01  dw_max:1.0056e+00 lr:1.0000e-02
2023-04-01 13:30:42,143 			Learning rate: weights:   1.000e-02    
2023-04-01 13:30:42,143 
2023-04-01 13:30:42,143 ----------------
2023-04-01 13:30:44,509   0   =>  23   		Training 486 pattern with 29.79% 	Forward time: 	 2.23 sec
2023-04-01 13:30:44,509 			Loss:    1.531e+00    			Backward time: 	 0.13 sec 
2023-04-01 13:30:44,509 ADAM: Layer 0 -> dw_min:9.9819e-01  dw_max:1.0022e+00 lr:1.0000e-02
2023-04-01 13:30:44,509 ADAM: Layer 1 -> dw_min:9.9449e-01  dw_max:1.0058e+00 lr:1.0000e-02
2023-04-01 13:30:44,509 ADAM: Layer 2 -> dw_min:9.9419e-01  dw_max:1.0059e+00 lr:1.0000e-02
2023-04-01 13:30:44,509 ADAM: Layer 3 -> dw_min:9.9426e-01  dw_max:1.0057e+00 lr:1.0000e-02
2023-04-01 13:30:44,599 			Learning rate: weights:   1.000e-02    
2023-04-01 13:30:44,599 
2023-04-01 13:30:44,599 ----------------
2023-04-01 13:30:46,849   0   =>  24   		Training 486 pattern with 34.79% 	Forward time: 	 2.12 sec
2023-04-01 13:30:46,850 			Loss:    1.420e+00    			Backward time: 	 0.13 sec 
2023-04-01 13:30:46,850 ADAM: Layer 0 -> dw_min:9.9814e-01  dw_max:1.0021e+00 lr:1.0000e-02
2023-04-01 13:30:46,850 ADAM: Layer 1 -> dw_min:9.9453e-01  dw_max:1.0059e+00 lr:1.0000e-02
2023-04-01 13:30:46,850 ADAM: Layer 2 -> dw_min:9.9411e-01  dw_max:1.0060e+00 lr:1.0000e-02
2023-04-01 13:30:46,850 ADAM: Layer 3 -> dw_min:9.9423e-01  dw_max:1.0059e+00 lr:1.0000e-02
2023-04-01 13:30:46,945 			Learning rate: weights:   1.000e-02    
2023-04-01 13:30:46,945 
2023-04-01 13:30:46,945 ----------------
2023-04-01 13:30:49,313   0   =>  25   		Training 486 pattern with 34.79% 	Forward time: 	 2.23 sec
2023-04-01 13:30:49,313 			Loss:    1.364e+00    			Backward time: 	 0.13 sec 
2023-04-01 13:30:49,314 ADAM: Layer 0 -> dw_min:9.9797e-01  dw_max:1.0021e+00 lr:1.0000e-02
2023-04-01 13:30:49,314 ADAM: Layer 1 -> dw_min:9.9440e-01  dw_max:1.0059e+00 lr:1.0000e-02
2023-04-01 13:30:49,314 ADAM: Layer 2 -> dw_min:9.9403e-01  dw_max:1.0061e+00 lr:1.0000e-02
2023-04-01 13:30:49,315 ADAM: Layer 3 -> dw_min:9.9419e-01  dw_max:1.0060e+00 lr:1.0000e-02
2023-04-01 13:30:49,409 			Learning rate: weights:   1.000e-02    
2023-04-01 13:30:49,409 
2023-04-01 13:30:49,409 ----------------
2023-04-01 13:30:51,801   0   =>  26   		Training 486 pattern with 32.71% 	Forward time: 	 2.26 sec
2023-04-01 13:30:51,801 			Loss:    1.370e+00    			Backward time: 	 0.13 sec 
2023-04-01 13:30:51,801 ADAM: Layer 0 -> dw_min:9.9772e-01  dw_max:1.0019e+00 lr:1.0000e-02
2023-04-01 13:30:51,801 ADAM: Layer 1 -> dw_min:9.9424e-01  dw_max:1.0059e+00 lr:1.0000e-02
2023-04-01 13:30:51,802 ADAM: Layer 2 -> dw_min:9.9394e-01  dw_max:1.0061e+00 lr:1.0000e-02
2023-04-01 13:30:51,802 ADAM: Layer 3 -> dw_min:9.9415e-01  dw_max:1.0060e+00 lr:1.0000e-02
2023-04-01 13:30:51,898 			Learning rate: weights:   1.000e-02    
2023-04-01 13:30:51,898 
2023-04-01 13:30:51,898 ----------------
2023-04-01 13:30:54,265   0   =>  27   		Training 486 pattern with 35.42% 	Forward time: 	 2.23 sec
2023-04-01 13:30:54,265 			Loss:    1.389e+00    			Backward time: 	 0.13 sec 
2023-04-01 13:30:54,265 ADAM: Layer 0 -> dw_min:9.9755e-01  dw_max:1.0018e+00 lr:1.0000e-02
2023-04-01 13:30:54,266 ADAM: Layer 1 -> dw_min:9.9417e-01  dw_max:1.0060e+00 lr:1.0000e-02
2023-04-01 13:30:54,266 ADAM: Layer 2 -> dw_min:9.9387e-01  dw_max:1.0062e+00 lr:1.0000e-02
2023-04-01 13:30:54,266 ADAM: Layer 3 -> dw_min:9.9402e-01  dw_max:1.0061e+00 lr:1.0000e-02
2023-04-01 13:30:54,359 			Learning rate: weights:   1.000e-02    
2023-04-01 13:30:54,359 
2023-04-01 13:30:54,359 ----------------
2023-04-01 13:30:56,818   0   =>  28   		Training 486 pattern with 39.38% 	Forward time: 	 2.32 sec
2023-04-01 13:30:56,818 			Loss:    1.326e+00    			Backward time: 	 0.13 sec 
2023-04-01 13:30:56,818 ADAM: Layer 0 -> dw_min:9.9735e-01  dw_max:1.0020e+00 lr:1.0000e-02
2023-04-01 13:30:56,818 ADAM: Layer 1 -> dw_min:9.9416e-01  dw_max:1.0061e+00 lr:1.0000e-02
2023-04-01 13:30:56,819 ADAM: Layer 2 -> dw_min:9.9381e-01  dw_max:1.0063e+00 lr:1.0000e-02
2023-04-01 13:30:56,819 ADAM: Layer 3 -> dw_min:9.9402e-01  dw_max:1.0061e+00 lr:1.0000e-02
2023-04-01 13:30:56,929 			Learning rate: weights:   1.000e-02    
2023-04-01 13:30:56,929 
2023-04-01 13:30:56,929 ----------------
2023-04-01 13:30:59,290   0   =>  29   		Training 486 pattern with 37.08% 	Forward time: 	 2.23 sec
2023-04-01 13:30:59,290 			Loss:    1.295e+00    			Backward time: 	 0.13 sec 
2023-04-01 13:30:59,290 ADAM: Layer 0 -> dw_min:9.9723e-01  dw_max:1.0020e+00 lr:1.0000e-02
2023-04-01 13:30:59,291 ADAM: Layer 1 -> dw_min:9.9409e-01  dw_max:1.0058e+00 lr:1.0000e-02
2023-04-01 13:30:59,291 ADAM: Layer 2 -> dw_min:9.9374e-01  dw_max:1.0064e+00 lr:1.0000e-02
2023-04-01 13:30:59,291 ADAM: Layer 3 -> dw_min:9.9397e-01  dw_max:1.0062e+00 lr:1.0000e-02
2023-04-01 13:30:59,353 			Learning rate: weights:   1.000e-02    
2023-04-01 13:30:59,353 
2023-04-01 13:30:59,353 ----------------
2023-04-01 13:31:01,692   0   =>  30   		Training 486 pattern with 41.46% 	Forward time: 	 2.21 sec
2023-04-01 13:31:01,693 			Loss:    1.244e+00    			Backward time: 	 0.13 sec 
2023-04-01 13:31:01,693 ADAM: Layer 0 -> dw_min:9.9762e-01  dw_max:1.0019e+00 lr:1.0000e-02
2023-04-01 13:31:01,693 ADAM: Layer 1 -> dw_min:9.9421e-01  dw_max:1.0059e+00 lr:1.0000e-02
2023-04-01 13:31:01,693 ADAM: Layer 2 -> dw_min:9.9369e-01  dw_max:1.0064e+00 lr:1.0000e-02
2023-04-01 13:31:01,693 ADAM: Layer 3 -> dw_min:9.9392e-01  dw_max:1.0063e+00 lr:1.0000e-02
2023-04-01 13:31:01,785 			Learning rate: weights:   1.000e-02    
2023-04-01 13:31:01,785 
2023-04-01 13:31:01,785 ----------------
2023-04-01 13:31:04,075   0   =>  31   		Training 486 pattern with 45.83% 	Forward time: 	 2.16 sec
2023-04-01 13:31:04,075 			Loss:    1.255e+00    			Backward time: 	 0.13 sec 
2023-04-01 13:31:04,075 ADAM: Layer 0 -> dw_min:9.9799e-01  dw_max:1.0019e+00 lr:1.0000e-02
2023-04-01 13:31:04,076 ADAM: Layer 1 -> dw_min:9.9424e-01  dw_max:1.0061e+00 lr:1.0000e-02
2023-04-01 13:31:04,076 ADAM: Layer 2 -> dw_min:9.9370e-01  dw_max:1.0065e+00 lr:1.0000e-02
2023-04-01 13:31:04,076 ADAM: Layer 3 -> dw_min:9.9391e-01  dw_max:1.0064e+00 lr:1.0000e-02
2023-04-01 13:31:04,153 			Learning rate: weights:   1.000e-02    
2023-04-01 13:31:04,154 
2023-04-01 13:31:04,154 ----------------
2023-04-01 13:31:06,436   0   =>  32   		Training 486 pattern with 43.12% 	Forward time: 	 2.15 sec
2023-04-01 13:31:06,436 			Loss:    1.268e+00    			Backward time: 	 0.13 sec 
2023-04-01 13:31:06,437 ADAM: Layer 0 -> dw_min:9.9788e-01  dw_max:1.0021e+00 lr:1.0000e-02
2023-04-01 13:31:06,437 ADAM: Layer 1 -> dw_min:9.9435e-01  dw_max:1.0061e+00 lr:1.0000e-02
2023-04-01 13:31:06,437 ADAM: Layer 2 -> dw_min:9.9365e-01  dw_max:1.0065e+00 lr:1.0000e-02
2023-04-01 13:31:06,437 ADAM: Layer 3 -> dw_min:9.9377e-01  dw_max:1.0065e+00 lr:1.0000e-02
2023-04-01 13:31:06,545 			Learning rate: weights:   1.000e-02    
2023-04-01 13:31:06,546 
2023-04-01 13:31:06,546 ----------------
2023-04-01 13:31:08,972   0   =>  33   		Training 486 pattern with 41.67% 	Forward time: 	 2.29 sec
2023-04-01 13:31:08,973 			Loss:    1.227e+00    			Backward time: 	 0.13 sec 
2023-04-01 13:31:08,973 ADAM: Layer 0 -> dw_min:9.9759e-01  dw_max:1.0023e+00 lr:1.0000e-02
2023-04-01 13:31:08,973 ADAM: Layer 1 -> dw_min:9.9426e-01  dw_max:1.0063e+00 lr:1.0000e-02
2023-04-01 13:31:08,973 ADAM: Layer 2 -> dw_min:9.9355e-01  dw_max:1.0066e+00 lr:1.0000e-02
2023-04-01 13:31:08,973 ADAM: Layer 3 -> dw_min:9.9373e-01  dw_max:1.0066e+00 lr:1.0000e-02
2023-04-01 13:31:09,078 			Learning rate: weights:   1.000e-02    
2023-04-01 13:31:09,078 
2023-04-01 13:31:09,078 ----------------
2023-04-01 13:31:11,455   0   =>  34   		Training 486 pattern with 46.46% 	Forward time: 	 2.24 sec
2023-04-01 13:31:11,455 			Loss:    1.215e+00    			Backward time: 	 0.13 sec 
2023-04-01 13:31:11,455 ADAM: Layer 0 -> dw_min:9.9741e-01  dw_max:1.0023e+00 lr:1.0000e-02
2023-04-01 13:31:11,455 ADAM: Layer 1 -> dw_min:9.9419e-01  dw_max:1.0065e+00 lr:1.0000e-02
2023-04-01 13:31:11,455 ADAM: Layer 2 -> dw_min:9.9341e-01  dw_max:1.0067e+00 lr:1.0000e-02
2023-04-01 13:31:11,455 ADAM: Layer 3 -> dw_min:9.9361e-01  dw_max:1.0067e+00 lr:1.0000e-02
2023-04-01 13:31:11,535 			Learning rate: weights:   1.000e-02    
2023-04-01 13:31:11,535 
2023-04-01 13:31:11,535 ----------------
2023-04-01 13:31:13,891   0   =>  35   		Training 486 pattern with 51.88% 	Forward time: 	 2.22 sec
2023-04-01 13:31:13,891 			Loss:    1.184e+00    			Backward time: 	 0.13 sec 
2023-04-01 13:31:13,891 ADAM: Layer 0 -> dw_min:9.9692e-01  dw_max:1.0025e+00 lr:1.0000e-02
2023-04-01 13:31:13,891 ADAM: Layer 1 -> dw_min:9.9393e-01  dw_max:1.0066e+00 lr:1.0000e-02
2023-04-01 13:31:13,891 ADAM: Layer 2 -> dw_min:9.9335e-01  dw_max:1.0068e+00 lr:1.0000e-02
2023-04-01 13:31:13,891 ADAM: Layer 3 -> dw_min:9.9348e-01  dw_max:1.0067e+00 lr:1.0000e-02
2023-04-01 13:31:13,920 			Learning rate: weights:   1.000e-02    
2023-04-01 13:31:13,920 
2023-04-01 13:31:13,920 ----------------
2023-04-01 13:31:16,169   0   =>  36   		Training 486 pattern with 51.25% 	Forward time: 	 2.12 sec
2023-04-01 13:31:16,169 			Loss:    1.131e+00    			Backward time: 	 0.13 sec 
2023-04-01 13:31:16,169 ADAM: Layer 0 -> dw_min:9.9677e-01  dw_max:1.0026e+00 lr:1.0000e-02
2023-04-01 13:31:16,170 ADAM: Layer 1 -> dw_min:9.9377e-01  dw_max:1.0065e+00 lr:1.0000e-02
2023-04-01 13:31:16,170 ADAM: Layer 2 -> dw_min:9.9325e-01  dw_max:1.0069e+00 lr:1.0000e-02
2023-04-01 13:31:16,170 ADAM: Layer 3 -> dw_min:9.9342e-01  dw_max:1.0068e+00 lr:1.0000e-02
2023-04-01 13:31:16,275 			Learning rate: weights:   1.000e-02    
2023-04-01 13:31:16,275 
2023-04-01 13:31:16,275 ----------------
2023-04-01 13:31:18,574   0   =>  37   		Training 486 pattern with 45.83% 	Forward time: 	 2.17 sec
2023-04-01 13:31:18,575 			Loss:    1.231e+00    			Backward time: 	 0.13 sec 
2023-04-01 13:31:18,575 ADAM: Layer 0 -> dw_min:9.9681e-01  dw_max:1.0027e+00 lr:1.0000e-02
2023-04-01 13:31:18,575 ADAM: Layer 1 -> dw_min:9.9389e-01  dw_max:1.0067e+00 lr:1.0000e-02
2023-04-01 13:31:18,575 ADAM: Layer 2 -> dw_min:9.9323e-01  dw_max:1.0068e+00 lr:1.0000e-02
2023-04-01 13:31:18,575 ADAM: Layer 3 -> dw_min:9.9333e-01  dw_max:1.0069e+00 lr:1.0000e-02
2023-04-01 13:31:18,666 			Learning rate: weights:   1.000e-02    
2023-04-01 13:31:18,666 
2023-04-01 13:31:18,666 ----------------
2023-04-01 13:31:21,095   0   =>  38   		Training 486 pattern with 47.71% 	Forward time: 	 2.30 sec
2023-04-01 13:31:21,095 			Loss:    1.131e+00    			Backward time: 	 0.13 sec 
2023-04-01 13:31:21,095 ADAM: Layer 0 -> dw_min:9.9703e-01  dw_max:1.0027e+00 lr:1.0000e-02
2023-04-01 13:31:21,095 ADAM: Layer 1 -> dw_min:9.9391e-01  dw_max:1.0066e+00 lr:1.0000e-02
2023-04-01 13:31:21,095 ADAM: Layer 2 -> dw_min:9.9312e-01  dw_max:1.0068e+00 lr:1.0000e-02
2023-04-01 13:31:21,095 ADAM: Layer 3 -> dw_min:9.9332e-01  dw_max:1.0070e+00 lr:1.0000e-02
2023-04-01 13:31:21,174 			Learning rate: weights:   1.000e-02    
2023-04-01 13:31:21,174 
2023-04-01 13:31:21,174 ----------------
2023-04-01 13:31:23,464   0   =>  39   		Training 486 pattern with 53.33% 	Forward time: 	 2.16 sec
2023-04-01 13:31:23,465 			Loss:    1.092e+00    			Backward time: 	 0.13 sec 
2023-04-01 13:31:23,465 ADAM: Layer 0 -> dw_min:9.9718e-01  dw_max:1.0027e+00 lr:1.0000e-02
2023-04-01 13:31:23,465 ADAM: Layer 1 -> dw_min:9.9403e-01  dw_max:1.0067e+00 lr:1.0000e-02
2023-04-01 13:31:23,465 ADAM: Layer 2 -> dw_min:9.9302e-01  dw_max:1.0070e+00 lr:1.0000e-02
2023-04-01 13:31:23,465 ADAM: Layer 3 -> dw_min:9.9318e-01  dw_max:1.0071e+00 lr:1.0000e-02
2023-04-01 13:31:23,558 			Learning rate: weights:   1.000e-02    
2023-04-01 13:31:23,558 
2023-04-01 13:31:23,558 ----------------
2023-04-01 13:31:25,759   0   =>  40   		Training 486 pattern with 51.88% 	Forward time: 	 2.07 sec
2023-04-01 13:31:25,759 			Loss:    1.092e+00    			Backward time: 	 0.13 sec 
2023-04-01 13:31:25,760 ADAM: Layer 0 -> dw_min:9.9675e-01  dw_max:1.0029e+00 lr:1.0000e-02
2023-04-01 13:31:25,760 ADAM: Layer 1 -> dw_min:9.9392e-01  dw_max:1.0069e+00 lr:1.0000e-02
2023-04-01 13:31:25,760 ADAM: Layer 2 -> dw_min:9.9293e-01  dw_max:1.0071e+00 lr:1.0000e-02
2023-04-01 13:31:25,760 ADAM: Layer 3 -> dw_min:9.9316e-01  dw_max:1.0071e+00 lr:1.0000e-02
2023-04-01 13:31:25,797 			Learning rate: weights:   1.000e-02    
2023-04-01 13:31:25,797 
2023-04-01 13:31:25,797 ----------------
2023-04-01 13:31:28,090   0   =>  41   		Training 486 pattern with 57.29% 	Forward time: 	 2.16 sec
2023-04-01 13:31:28,090 			Loss:    1.072e+00    			Backward time: 	 0.13 sec 
2023-04-01 13:31:28,090 ADAM: Layer 0 -> dw_min:9.9644e-01  dw_max:1.0030e+00 lr:1.0000e-02
2023-04-01 13:31:28,091 ADAM: Layer 1 -> dw_min:9.9363e-01  dw_max:1.0071e+00 lr:1.0000e-02
2023-04-01 13:31:28,091 ADAM: Layer 2 -> dw_min:9.9280e-01  dw_max:1.0070e+00 lr:1.0000e-02
2023-04-01 13:31:28,091 ADAM: Layer 3 -> dw_min:9.9323e-01  dw_max:1.0070e+00 lr:1.0000e-02
2023-04-01 13:31:28,183 			Learning rate: weights:   1.000e-02    
2023-04-01 13:31:28,183 
2023-04-01 13:31:28,183 ----------------
2023-04-01 13:31:30,629   0   =>  42   		Training 486 pattern with 57.08% 	Forward time: 	 2.31 sec
2023-04-01 13:31:30,629 			Loss:    1.025e+00    			Backward time: 	 0.13 sec 
2023-04-01 13:31:30,630 ADAM: Layer 0 -> dw_min:9.9679e-01  dw_max:1.0029e+00 lr:1.0000e-02
2023-04-01 13:31:30,630 ADAM: Layer 1 -> dw_min:9.9348e-01  dw_max:1.0071e+00 lr:1.0000e-02
2023-04-01 13:31:30,630 ADAM: Layer 2 -> dw_min:9.9273e-01  dw_max:1.0071e+00 lr:1.0000e-02
2023-04-01 13:31:30,630 ADAM: Layer 3 -> dw_min:9.9334e-01  dw_max:1.0069e+00 lr:1.0000e-02
2023-04-01 13:31:30,726 			Learning rate: weights:   1.000e-02    
2023-04-01 13:31:30,726 
2023-04-01 13:31:30,726 ----------------
2023-04-01 13:31:32,967   0   =>  43   		Training 486 pattern with 55.62% 	Forward time: 	 2.11 sec
2023-04-01 13:31:32,967 			Loss:    1.017e+00    			Backward time: 	 0.13 sec 
2023-04-01 13:31:32,967 ADAM: Layer 0 -> dw_min:9.9703e-01  dw_max:1.0031e+00 lr:1.0000e-02
2023-04-01 13:31:32,967 ADAM: Layer 1 -> dw_min:9.9364e-01  dw_max:1.0070e+00 lr:1.0000e-02
2023-04-01 13:31:32,967 ADAM: Layer 2 -> dw_min:9.9302e-01  dw_max:1.0073e+00 lr:1.0000e-02
2023-04-01 13:31:32,967 ADAM: Layer 3 -> dw_min:9.9314e-01  dw_max:1.0068e+00 lr:1.0000e-02
2023-04-01 13:31:33,046 			Learning rate: weights:   1.000e-02    
2023-04-01 13:31:33,046 
2023-04-01 13:31:33,046 ----------------
2023-04-01 13:31:35,318   0   =>  44   		Training 486 pattern with 55.00% 	Forward time: 	 2.14 sec
2023-04-01 13:31:35,318 			Loss:    9.939e-01    			Backward time: 	 0.13 sec 
2023-04-01 13:31:35,318 ADAM: Layer 0 -> dw_min:9.9743e-01  dw_max:1.0030e+00 lr:1.0000e-02
2023-04-01 13:31:35,318 ADAM: Layer 1 -> dw_min:9.9343e-01  dw_max:1.0069e+00 lr:1.0000e-02
2023-04-01 13:31:35,318 ADAM: Layer 2 -> dw_min:9.9300e-01  dw_max:1.0073e+00 lr:1.0000e-02
2023-04-01 13:31:35,318 ADAM: Layer 3 -> dw_min:9.9310e-01  dw_max:1.0064e+00 lr:1.0000e-02
2023-04-01 13:31:35,418 			Learning rate: weights:   1.000e-02    
2023-04-01 13:31:35,418 
2023-04-01 13:31:35,418 ----------------
2023-04-01 13:31:37,789   0   =>  45   		Training 486 pattern with 53.75% 	Forward time: 	 2.24 sec
2023-04-01 13:31:37,789 			Loss:    1.029e+00    			Backward time: 	 0.13 sec 
2023-04-01 13:31:37,789 ADAM: Layer 0 -> dw_min:9.9678e-01  dw_max:1.0031e+00 lr:1.0000e-02
2023-04-01 13:31:37,790 ADAM: Layer 1 -> dw_min:9.9331e-01  dw_max:1.0070e+00 lr:1.0000e-02
2023-04-01 13:31:37,790 ADAM: Layer 2 -> dw_min:9.9284e-01  dw_max:1.0074e+00 lr:1.0000e-02
2023-04-01 13:31:37,790 ADAM: Layer 3 -> dw_min:9.9338e-01  dw_max:1.0063e+00 lr:1.0000e-02
2023-04-01 13:31:37,817 			Learning rate: weights:   1.000e-02    
2023-04-01 13:31:37,817 
2023-04-01 13:31:37,817 ----------------
2023-04-01 13:31:40,122   0   =>  46   		Training 486 pattern with 58.33% 	Forward time: 	 2.17 sec
2023-04-01 13:31:40,122 			Loss:    8.983e-01    			Backward time: 	 0.13 sec 
2023-04-01 13:31:40,122 ADAM: Layer 0 -> dw_min:9.9638e-01  dw_max:1.0033e+00 lr:1.0000e-02
2023-04-01 13:31:40,122 ADAM: Layer 1 -> dw_min:9.9310e-01  dw_max:1.0072e+00 lr:1.0000e-02
2023-04-01 13:31:40,123 ADAM: Layer 2 -> dw_min:9.9274e-01  dw_max:1.0073e+00 lr:1.0000e-02
2023-04-01 13:31:40,123 ADAM: Layer 3 -> dw_min:9.9320e-01  dw_max:1.0061e+00 lr:1.0000e-02
2023-04-01 13:31:40,163 			Learning rate: weights:   1.000e-02    
2023-04-01 13:31:40,163 
2023-04-01 13:31:40,163 ----------------
2023-04-01 13:31:42,536   0   =>  47   		Training 486 pattern with 55.62% 	Forward time: 	 2.24 sec
2023-04-01 13:31:42,536 			Loss:    1.036e+00    			Backward time: 	 0.13 sec 
2023-04-01 13:31:42,536 ADAM: Layer 0 -> dw_min:9.9652e-01  dw_max:1.0034e+00 lr:1.0000e-02
2023-04-01 13:31:42,536 ADAM: Layer 1 -> dw_min:9.9322e-01  dw_max:1.0074e+00 lr:1.0000e-02
2023-04-01 13:31:42,537 ADAM: Layer 2 -> dw_min:9.9274e-01  dw_max:1.0074e+00 lr:1.0000e-02
2023-04-01 13:31:42,537 ADAM: Layer 3 -> dw_min:9.9341e-01  dw_max:1.0057e+00 lr:1.0000e-02
2023-04-01 13:31:42,557 			Learning rate: weights:   1.000e-02    
2023-04-01 13:31:42,558 
2023-04-01 13:31:42,558 ----------------
2023-04-01 13:31:44,957   0   =>  48   		Training 486 pattern with 54.17% 	Forward time: 	 2.27 sec
2023-04-01 13:31:44,957 			Loss:    9.427e-01    			Backward time: 	 0.13 sec 
2023-04-01 13:31:44,957 ADAM: Layer 0 -> dw_min:9.9657e-01  dw_max:1.0035e+00 lr:1.0000e-02
2023-04-01 13:31:44,957 ADAM: Layer 1 -> dw_min:9.9327e-01  dw_max:1.0075e+00 lr:1.0000e-02
2023-04-01 13:31:44,958 ADAM: Layer 2 -> dw_min:9.9264e-01  dw_max:1.0076e+00 lr:1.0000e-02
2023-04-01 13:31:44,958 ADAM: Layer 3 -> dw_min:9.9356e-01  dw_max:1.0055e+00 lr:1.0000e-02
2023-04-01 13:31:45,019 			Learning rate: weights:   1.000e-02    
2023-04-01 13:31:45,019 
2023-04-01 13:31:45,019 ----------------
2023-04-01 13:31:47,301   0   =>  49   		Training 486 pattern with 58.13% 	Forward time: 	 2.15 sec
2023-04-01 13:31:47,301 			Loss:    9.301e-01    			Backward time: 	 0.13 sec 
2023-04-01 13:31:47,301 ADAM: Layer 0 -> dw_min:9.9717e-01  dw_max:1.0032e+00 lr:1.0000e-02
2023-04-01 13:31:47,302 ADAM: Layer 1 -> dw_min:9.9296e-01  dw_max:1.0076e+00 lr:1.0000e-02
2023-04-01 13:31:47,302 ADAM: Layer 2 -> dw_min:9.9281e-01  dw_max:1.0075e+00 lr:1.0000e-02
2023-04-01 13:31:47,302 ADAM: Layer 3 -> dw_min:9.9345e-01  dw_max:1.0060e+00 lr:1.0000e-02
2023-04-01 13:31:47,362 			Learning rate: weights:   1.000e-02    
2023-04-01 13:31:47,362 
2023-04-01 13:31:47,362 ----------------
2023-04-01 13:31:49,739   0   =>  50   		Training 486 pattern with 61.25% 	Forward time: 	 2.24 sec
2023-04-01 13:31:49,739 			Loss:    8.847e-01    			Backward time: 	 0.13 sec 
2023-04-01 13:31:49,740 ADAM: Layer 0 -> dw_min:9.9734e-01  dw_max:1.0034e+00 lr:1.0000e-02
2023-04-01 13:31:49,740 ADAM: Layer 1 -> dw_min:9.9270e-01  dw_max:1.0077e+00 lr:1.0000e-02
2023-04-01 13:31:49,740 ADAM: Layer 2 -> dw_min:9.9276e-01  dw_max:1.0075e+00 lr:1.0000e-02
2023-04-01 13:31:49,740 ADAM: Layer 3 -> dw_min:9.9373e-01  dw_max:1.0063e+00 lr:1.0000e-02
2023-04-01 13:31:49,936 			Learning rate: weights:   1.000e-02    
2023-04-01 13:31:49,936 
2023-04-01 13:31:49,936 ----------------
2023-04-01 13:31:52,397   0   =>  51   		Training 486 pattern with 57.92% 	Forward time: 	 2.33 sec
2023-04-01 13:31:52,397 			Loss:    9.390e-01    			Backward time: 	 0.13 sec 
2023-04-01 13:31:52,398 ADAM: Layer 0 -> dw_min:9.9699e-01  dw_max:1.0037e+00 lr:1.0000e-02
2023-04-01 13:31:52,398 ADAM: Layer 1 -> dw_min:9.9313e-01  dw_max:1.0078e+00 lr:1.0000e-02
2023-04-01 13:31:52,398 ADAM: Layer 2 -> dw_min:9.9257e-01  dw_max:1.0076e+00 lr:1.0000e-02
2023-04-01 13:31:52,398 ADAM: Layer 3 -> dw_min:9.9371e-01  dw_max:1.0063e+00 lr:1.0000e-02
2023-04-01 13:31:52,588 			Learning rate: weights:   1.000e-02    
2023-04-01 13:31:52,588 
2023-04-01 13:31:52,588 ----------------
2023-04-01 13:31:54,901   0   =>  52   		Training 486 pattern with 54.17% 	Forward time: 	 2.18 sec
2023-04-01 13:31:54,901 			Loss:    9.180e-01    			Backward time: 	 0.13 sec 
2023-04-01 13:31:54,901 ADAM: Layer 0 -> dw_min:9.9682e-01  dw_max:1.0038e+00 lr:1.0000e-02
2023-04-01 13:31:54,902 ADAM: Layer 1 -> dw_min:9.9350e-01  dw_max:1.0079e+00 lr:1.0000e-02
2023-04-01 13:31:54,902 ADAM: Layer 2 -> dw_min:9.9242e-01  dw_max:1.0078e+00 lr:1.0000e-02
2023-04-01 13:31:54,902 ADAM: Layer 3 -> dw_min:9.9395e-01  dw_max:1.0068e+00 lr:1.0000e-02
2023-04-01 13:31:54,976 			Learning rate: weights:   1.000e-02    
2023-04-01 13:31:54,976 
2023-04-01 13:31:54,976 ----------------
2023-04-01 13:31:57,344   0   =>  53   		Training 486 pattern with 60.21% 	Forward time: 	 2.23 sec
2023-04-01 13:31:57,344 			Loss:    9.004e-01    			Backward time: 	 0.13 sec 
2023-04-01 13:31:57,344 ADAM: Layer 0 -> dw_min:9.9622e-01  dw_max:1.0043e+00 lr:1.0000e-02
2023-04-01 13:31:57,344 ADAM: Layer 1 -> dw_min:9.9315e-01  dw_max:1.0080e+00 lr:1.0000e-02
2023-04-01 13:31:57,344 ADAM: Layer 2 -> dw_min:9.9245e-01  dw_max:1.0079e+00 lr:1.0000e-02
2023-04-01 13:31:57,345 ADAM: Layer 3 -> dw_min:9.9390e-01  dw_max:1.0069e+00 lr:1.0000e-02
2023-04-01 13:31:57,463 			Learning rate: weights:   1.000e-02    
2023-04-01 13:31:57,463 
2023-04-01 13:31:57,463 ----------------
2023-04-01 13:31:59,901   0   =>  54   		Training 486 pattern with 63.12% 	Forward time: 	 2.31 sec
2023-04-01 13:31:59,901 			Loss:    8.887e-01    			Backward time: 	 0.13 sec 
2023-04-01 13:31:59,902 ADAM: Layer 0 -> dw_min:9.9579e-01  dw_max:1.0047e+00 lr:1.0000e-02
2023-04-01 13:31:59,902 ADAM: Layer 1 -> dw_min:9.9295e-01  dw_max:1.0082e+00 lr:1.0000e-02
2023-04-01 13:31:59,902 ADAM: Layer 2 -> dw_min:9.9234e-01  dw_max:1.0080e+00 lr:1.0000e-02
2023-04-01 13:31:59,902 ADAM: Layer 3 -> dw_min:9.9371e-01  dw_max:1.0069e+00 lr:1.0000e-02
2023-04-01 13:31:59,993 			Learning rate: weights:   1.000e-02    
2023-04-01 13:31:59,993 
2023-04-01 13:31:59,993 ----------------
2023-04-01 13:32:02,311   0   =>  55   		Training 486 pattern with 64.17% 	Forward time: 	 2.19 sec
2023-04-01 13:32:02,311 			Loss:    8.265e-01    			Backward time: 	 0.13 sec 
2023-04-01 13:32:02,312 ADAM: Layer 0 -> dw_min:9.9611e-01  dw_max:1.0044e+00 lr:1.0000e-02
2023-04-01 13:32:02,312 ADAM: Layer 1 -> dw_min:9.9267e-01  dw_max:1.0083e+00 lr:1.0000e-02
2023-04-01 13:32:02,312 ADAM: Layer 2 -> dw_min:9.9253e-01  dw_max:1.0081e+00 lr:1.0000e-02
2023-04-01 13:32:02,312 ADAM: Layer 3 -> dw_min:9.9345e-01  dw_max:1.0068e+00 lr:1.0000e-02
2023-04-01 13:32:02,389 			Learning rate: weights:   1.000e-02    
2023-04-01 13:32:02,389 
2023-04-01 13:32:02,389 ----------------
2023-04-01 13:32:04,710   0   =>  56   		Training 486 pattern with 56.25% 	Forward time: 	 2.19 sec
2023-04-01 13:32:04,710 			Loss:    9.222e-01    			Backward time: 	 0.13 sec 
2023-04-01 13:32:04,710 ADAM: Layer 0 -> dw_min:9.9715e-01  dw_max:1.0040e+00 lr:1.0000e-02
2023-04-01 13:32:04,711 ADAM: Layer 1 -> dw_min:9.9243e-01  dw_max:1.0084e+00 lr:1.0000e-02
2023-04-01 13:32:04,711 ADAM: Layer 2 -> dw_min:9.9229e-01  dw_max:1.0083e+00 lr:1.0000e-02
2023-04-01 13:32:04,711 ADAM: Layer 3 -> dw_min:9.9317e-01  dw_max:1.0065e+00 lr:1.0000e-02
2023-04-01 13:32:04,810 			Learning rate: weights:   1.000e-02    
2023-04-01 13:32:04,810 
2023-04-01 13:32:04,810 ----------------
2023-04-01 13:32:07,167   0   =>  57   		Training 486 pattern with 57.92% 	Forward time: 	 2.22 sec
2023-04-01 13:32:07,167 			Loss:    9.160e-01    			Backward time: 	 0.13 sec 
2023-04-01 13:32:07,167 ADAM: Layer 0 -> dw_min:9.9778e-01  dw_max:1.0035e+00 lr:1.0000e-02
2023-04-01 13:32:07,167 ADAM: Layer 1 -> dw_min:9.9255e-01  dw_max:1.0081e+00 lr:1.0000e-02
2023-04-01 13:32:07,167 ADAM: Layer 2 -> dw_min:9.9231e-01  dw_max:1.0081e+00 lr:1.0000e-02
2023-04-01 13:32:07,168 ADAM: Layer 3 -> dw_min:9.9284e-01  dw_max:1.0066e+00 lr:1.0000e-02
2023-04-01 13:32:07,264 			Learning rate: weights:   1.000e-02    
2023-04-01 13:32:07,264 
2023-04-01 13:32:07,264 ----------------
2023-04-01 13:32:09,474   0   =>  58   		Training 486 pattern with 62.71% 	Forward time: 	 2.08 sec
2023-04-01 13:32:09,474 			Loss:    8.460e-01    			Backward time: 	 0.13 sec 
2023-04-01 13:32:09,474 ADAM: Layer 0 -> dw_min:9.9750e-01  dw_max:1.0037e+00 lr:1.0000e-02
2023-04-01 13:32:09,475 ADAM: Layer 1 -> dw_min:9.9248e-01  dw_max:1.0081e+00 lr:1.0000e-02
2023-04-01 13:32:09,475 ADAM: Layer 2 -> dw_min:9.9279e-01  dw_max:1.0082e+00 lr:1.0000e-02
2023-04-01 13:32:09,475 ADAM: Layer 3 -> dw_min:9.9279e-01  dw_max:1.0065e+00 lr:1.0000e-02
2023-04-01 13:32:09,552 			Learning rate: weights:   1.000e-02    
2023-04-01 13:32:09,553 
2023-04-01 13:32:09,553 ----------------
2023-04-01 13:32:11,830   0   =>  59   		Training 486 pattern with 56.25% 	Forward time: 	 2.14 sec
2023-04-01 13:32:11,830 			Loss:    9.191e-01    			Backward time: 	 0.13 sec 
2023-04-01 13:32:11,830 ADAM: Layer 0 -> dw_min:9.9693e-01  dw_max:1.0042e+00 lr:1.0000e-02
2023-04-01 13:32:11,830 ADAM: Layer 1 -> dw_min:9.9279e-01  dw_max:1.0083e+00 lr:1.0000e-02
2023-04-01 13:32:11,830 ADAM: Layer 2 -> dw_min:9.9274e-01  dw_max:1.0084e+00 lr:1.0000e-02
2023-04-01 13:32:11,830 ADAM: Layer 3 -> dw_min:9.9285e-01  dw_max:1.0065e+00 lr:1.0000e-02
2023-04-01 13:32:11,967 			Learning rate: weights:   1.000e-02    
2023-04-01 13:32:11,967 
2023-04-01 13:32:11,967 ----------------
2023-04-01 13:32:14,256   0   =>  60   		Training 486 pattern with 63.96% 	Forward time: 	 2.16 sec
2023-04-01 13:32:14,256 			Loss:    8.303e-01    			Backward time: 	 0.13 sec 
2023-04-01 13:32:14,256 ADAM: Layer 0 -> dw_min:9.9619e-01  dw_max:1.0047e+00 lr:1.0000e-02
2023-04-01 13:32:14,256 ADAM: Layer 1 -> dw_min:9.9313e-01  dw_max:1.0084e+00 lr:1.0000e-02
2023-04-01 13:32:14,256 ADAM: Layer 2 -> dw_min:9.9240e-01  dw_max:1.0084e+00 lr:1.0000e-02
2023-04-01 13:32:14,256 ADAM: Layer 3 -> dw_min:9.9296e-01  dw_max:1.0070e+00 lr:1.0000e-02
2023-04-01 13:32:14,279 			Learning rate: weights:   1.000e-02    
2023-04-01 13:32:14,279 
2023-04-01 13:32:14,279 ----------------
2023-04-01 13:32:16,706   0   =>  61   		Training 486 pattern with 53.54% 	Forward time: 	 2.29 sec
2023-04-01 13:32:16,706 			Loss:    9.772e-01    			Backward time: 	 0.13 sec 
2023-04-01 13:32:16,706 ADAM: Layer 0 -> dw_min:9.9602e-01  dw_max:1.0050e+00 lr:1.0000e-02
2023-04-01 13:32:16,706 ADAM: Layer 1 -> dw_min:9.9337e-01  dw_max:1.0085e+00 lr:1.0000e-02
2023-04-01 13:32:16,706 ADAM: Layer 2 -> dw_min:9.9252e-01  dw_max:1.0086e+00 lr:1.0000e-02
2023-04-01 13:32:16,706 ADAM: Layer 3 -> dw_min:9.9270e-01  dw_max:1.0071e+00 lr:1.0000e-02
2023-04-01 13:32:16,732 			Learning rate: weights:   1.000e-02    
2023-04-01 13:32:16,732 
2023-04-01 13:32:16,732 ----------------
2023-04-01 13:32:19,013   0   =>  62   		Training 486 pattern with 61.25% 	Forward time: 	 2.15 sec
2023-04-01 13:32:19,013 			Loss:    8.418e-01    			Backward time: 	 0.13 sec 
2023-04-01 13:32:19,013 ADAM: Layer 0 -> dw_min:9.9684e-01  dw_max:1.0044e+00 lr:1.0000e-02
2023-04-01 13:32:19,013 ADAM: Layer 1 -> dw_min:9.9324e-01  dw_max:1.0082e+00 lr:1.0000e-02
2023-04-01 13:32:19,013 ADAM: Layer 2 -> dw_min:9.9227e-01  dw_max:1.0085e+00 lr:1.0000e-02
2023-04-01 13:32:19,013 ADAM: Layer 3 -> dw_min:9.9412e-01  dw_max:1.0068e+00 lr:1.0000e-02
2023-04-01 13:32:19,083 			Learning rate: weights:   1.000e-02    
2023-04-01 13:32:19,083 
2023-04-01 13:32:19,084 ----------------
2023-04-01 13:32:21,406   0   =>  63   		Training 486 pattern with 60.83% 	Forward time: 	 2.19 sec
2023-04-01 13:32:21,406 			Loss:    7.897e-01    			Backward time: 	 0.13 sec 
2023-04-01 13:32:21,406 ADAM: Layer 0 -> dw_min:9.9813e-01  dw_max:1.0028e+00 lr:1.0000e-02
2023-04-01 13:32:21,406 ADAM: Layer 1 -> dw_min:9.9384e-01  dw_max:1.0078e+00 lr:1.0000e-02
2023-04-01 13:32:21,407 ADAM: Layer 2 -> dw_min:9.9256e-01  dw_max:1.0086e+00 lr:1.0000e-02
2023-04-01 13:32:21,407 ADAM: Layer 3 -> dw_min:9.9427e-01  dw_max:1.0063e+00 lr:1.0000e-02
2023-04-01 13:32:21,508 			Learning rate: weights:   1.000e-02    
2023-04-01 13:32:21,508 
2023-04-01 13:32:21,508 ----------------
2023-04-01 13:32:23,758   0   =>  64   		Training 486 pattern with 63.54% 	Forward time: 	 2.12 sec
2023-04-01 13:32:23,758 			Loss:    8.148e-01    			Backward time: 	 0.13 sec 
2023-04-01 13:32:23,758 ADAM: Layer 0 -> dw_min:9.9812e-01  dw_max:1.0024e+00 lr:1.0000e-02
2023-04-01 13:32:23,758 ADAM: Layer 1 -> dw_min:9.9322e-01  dw_max:1.0075e+00 lr:1.0000e-02
2023-04-01 13:32:23,758 ADAM: Layer 2 -> dw_min:9.9281e-01  dw_max:1.0087e+00 lr:1.0000e-02
2023-04-01 13:32:23,758 ADAM: Layer 3 -> dw_min:9.9436e-01  dw_max:1.0064e+00 lr:1.0000e-02
2023-04-01 13:32:23,866 			Learning rate: weights:   1.000e-02    
2023-04-01 13:32:23,866 
2023-04-01 13:32:23,866 ----------------
2023-04-01 13:32:26,147   0   =>  65   		Training 486 pattern with 66.67% 	Forward time: 	 2.15 sec
2023-04-01 13:32:26,147 			Loss:    7.426e-01    			Backward time: 	 0.13 sec 
2023-04-01 13:32:26,147 ADAM: Layer 0 -> dw_min:9.9823e-01  dw_max:1.0024e+00 lr:1.0000e-02
2023-04-01 13:32:26,147 ADAM: Layer 1 -> dw_min:9.9283e-01  dw_max:1.0074e+00 lr:1.0000e-02
2023-04-01 13:32:26,147 ADAM: Layer 2 -> dw_min:9.9260e-01  dw_max:1.0088e+00 lr:1.0000e-02
2023-04-01 13:32:26,147 ADAM: Layer 3 -> dw_min:9.9444e-01  dw_max:1.0058e+00 lr:1.0000e-02
2023-04-01 13:32:26,185 			Learning rate: weights:   1.000e-02    
2023-04-01 13:32:26,185 
2023-04-01 13:32:26,185 ----------------
2023-04-01 13:32:28,513   0   =>  66   		Training 486 pattern with 66.04% 	Forward time: 	 2.19 sec
2023-04-01 13:32:28,513 			Loss:    7.855e-01    			Backward time: 	 0.13 sec 
2023-04-01 13:32:28,513 ADAM: Layer 0 -> dw_min:9.9812e-01  dw_max:1.0029e+00 lr:1.0000e-02
2023-04-01 13:32:28,513 ADAM: Layer 1 -> dw_min:9.9265e-01  dw_max:1.0078e+00 lr:1.0000e-02
2023-04-01 13:32:28,513 ADAM: Layer 2 -> dw_min:9.9251e-01  dw_max:1.0087e+00 lr:1.0000e-02
2023-04-01 13:32:28,513 ADAM: Layer 3 -> dw_min:9.9426e-01  dw_max:1.0060e+00 lr:1.0000e-02
2023-04-01 13:32:28,541 			Learning rate: weights:   1.000e-02    
2023-04-01 13:32:28,541 
2023-04-01 13:32:28,541 ----------------
2023-04-01 13:32:30,897   0   =>  67   		Training 486 pattern with 65.00% 	Forward time: 	 2.22 sec
2023-04-01 13:32:30,897 			Loss:    7.936e-01    			Backward time: 	 0.13 sec 
2023-04-01 13:32:30,897 ADAM: Layer 0 -> dw_min:9.9776e-01  dw_max:1.0040e+00 lr:1.0000e-02
2023-04-01 13:32:30,897 ADAM: Layer 1 -> dw_min:9.9279e-01  dw_max:1.0078e+00 lr:1.0000e-02
2023-04-01 13:32:30,898 ADAM: Layer 2 -> dw_min:9.9285e-01  dw_max:1.0089e+00 lr:1.0000e-02
2023-04-01 13:32:30,898 ADAM: Layer 3 -> dw_min:9.9426e-01  dw_max:1.0064e+00 lr:1.0000e-02
2023-04-01 13:32:30,974 			Learning rate: weights:   1.000e-02    
2023-04-01 13:32:30,974 
2023-04-01 13:32:30,974 ----------------
2023-04-01 13:32:33,194   0   =>  68   		Training 486 pattern with 63.33% 	Forward time: 	 2.09 sec
2023-04-01 13:32:33,194 			Loss:    7.892e-01    			Backward time: 	 0.13 sec 
2023-04-01 13:32:33,194 ADAM: Layer 0 -> dw_min:9.9755e-01  dw_max:1.0043e+00 lr:1.0000e-02
2023-04-01 13:32:33,194 ADAM: Layer 1 -> dw_min:9.9251e-01  dw_max:1.0081e+00 lr:1.0000e-02
2023-04-01 13:32:33,194 ADAM: Layer 2 -> dw_min:9.9245e-01  dw_max:1.0090e+00 lr:1.0000e-02
2023-04-01 13:32:33,195 ADAM: Layer 3 -> dw_min:9.9401e-01  dw_max:1.0061e+00 lr:1.0000e-02
2023-04-01 13:32:33,308 			Learning rate: weights:   1.000e-02    
2023-04-01 13:32:33,308 
2023-04-01 13:32:33,308 ----------------
2023-04-01 13:32:35,677   0   =>  69   		Training 486 pattern with 64.58% 	Forward time: 	 2.23 sec
2023-04-01 13:32:35,677 			Loss:    7.733e-01    			Backward time: 	 0.13 sec 
2023-04-01 13:32:35,678 ADAM: Layer 0 -> dw_min:9.9752e-01  dw_max:1.0041e+00 lr:1.0000e-02
2023-04-01 13:32:35,678 ADAM: Layer 1 -> dw_min:9.9210e-01  dw_max:1.0082e+00 lr:1.0000e-02
2023-04-01 13:32:35,678 ADAM: Layer 2 -> dw_min:9.9214e-01  dw_max:1.0091e+00 lr:1.0000e-02
2023-04-01 13:32:35,678 ADAM: Layer 3 -> dw_min:9.9375e-01  dw_max:1.0054e+00 lr:1.0000e-02
2023-04-01 13:32:35,809 			Learning rate: weights:   1.000e-02    
2023-04-01 13:32:35,809 
2023-04-01 13:32:35,809 ----------------
2023-04-01 13:32:38,132   0   =>  70   		Training 486 pattern with 62.92% 	Forward time: 	 2.19 sec
2023-04-01 13:32:38,133 			Loss:    8.058e-01    			Backward time: 	 0.13 sec 
2023-04-01 13:32:38,133 ADAM: Layer 0 -> dw_min:9.9793e-01  dw_max:1.0030e+00 lr:1.0000e-02
2023-04-01 13:32:38,133 ADAM: Layer 1 -> dw_min:9.9200e-01  dw_max:1.0075e+00 lr:1.0000e-02
2023-04-01 13:32:38,133 ADAM: Layer 2 -> dw_min:9.9199e-01  dw_max:1.0089e+00 lr:1.0000e-02
2023-04-01 13:32:38,133 ADAM: Layer 3 -> dw_min:9.9432e-01  dw_max:1.0061e+00 lr:1.0000e-02
2023-04-01 13:32:38,252 			Learning rate: weights:   1.000e-02    
2023-04-01 13:32:38,252 
2023-04-01 13:32:38,252 ----------------
2023-04-01 13:32:40,711   0   =>  71   		Training 486 pattern with 61.67% 	Forward time: 	 2.33 sec
2023-04-01 13:32:40,711 			Loss:    8.013e-01    			Backward time: 	 0.13 sec 
2023-04-01 13:32:40,711 ADAM: Layer 0 -> dw_min:9.9861e-01  dw_max:1.0021e+00 lr:1.0000e-02
2023-04-01 13:32:40,711 ADAM: Layer 1 -> dw_min:9.9264e-01  dw_max:1.0079e+00 lr:1.0000e-02
2023-04-01 13:32:40,711 ADAM: Layer 2 -> dw_min:9.9177e-01  dw_max:1.0089e+00 lr:1.0000e-02
2023-04-01 13:32:40,711 ADAM: Layer 3 -> dw_min:9.9415e-01  dw_max:1.0068e+00 lr:1.0000e-02
2023-04-01 13:32:40,867 			Learning rate: weights:   1.000e-02    
2023-04-01 13:32:40,867 
2023-04-01 13:32:40,867 ----------------
2023-04-01 13:32:43,206   0   =>  72   		Training 486 pattern with 68.54% 	Forward time: 	 2.21 sec
2023-04-01 13:32:43,206 			Loss:    7.443e-01    			Backward time: 	 0.13 sec 
2023-04-01 13:32:43,206 ADAM: Layer 0 -> dw_min:9.9852e-01  dw_max:1.0019e+00 lr:1.0000e-02
2023-04-01 13:32:43,206 ADAM: Layer 1 -> dw_min:9.9256e-01  dw_max:1.0083e+00 lr:1.0000e-02
2023-04-01 13:32:43,207 ADAM: Layer 2 -> dw_min:9.9196e-01  dw_max:1.0090e+00 lr:1.0000e-02
2023-04-01 13:32:43,207 ADAM: Layer 3 -> dw_min:9.9431e-01  dw_max:1.0072e+00 lr:1.0000e-02
2023-04-01 13:32:43,232 			Learning rate: weights:   1.000e-02    
2023-04-01 13:32:43,232 
2023-04-01 13:32:43,232 ----------------
2023-04-01 13:32:45,580   0   =>  73   		Training 486 pattern with 65.00% 	Forward time: 	 2.22 sec
2023-04-01 13:32:45,580 			Loss:    7.535e-01    			Backward time: 	 0.13 sec 
2023-04-01 13:32:45,580 ADAM: Layer 0 -> dw_min:9.9833e-01  dw_max:1.0021e+00 lr:1.0000e-02
2023-04-01 13:32:45,580 ADAM: Layer 1 -> dw_min:9.9261e-01  dw_max:1.0084e+00 lr:1.0000e-02
2023-04-01 13:32:45,581 ADAM: Layer 2 -> dw_min:9.9159e-01  dw_max:1.0090e+00 lr:1.0000e-02
2023-04-01 13:32:45,581 ADAM: Layer 3 -> dw_min:9.9432e-01  dw_max:1.0063e+00 lr:1.0000e-02
2023-04-01 13:32:45,721 			Learning rate: weights:   1.000e-02    
2023-04-01 13:32:45,721 
2023-04-01 13:32:45,721 ----------------
2023-04-01 13:32:48,043   0   =>  74   		Training 486 pattern with 65.00% 	Forward time: 	 2.19 sec
2023-04-01 13:32:48,065 			Loss:    7.338e-01    			Backward time: 	 0.13 sec 
2023-04-01 13:32:48,066 ADAM: Layer 0 -> dw_min:9.9820e-01  dw_max:1.0024e+00 lr:1.0000e-02
2023-04-01 13:32:48,066 ADAM: Layer 1 -> dw_min:9.9235e-01  dw_max:1.0087e+00 lr:1.0000e-02
2023-04-01 13:32:48,066 ADAM: Layer 2 -> dw_min:9.9134e-01  dw_max:1.0087e+00 lr:1.0000e-02
2023-04-01 13:32:48,067 ADAM: Layer 3 -> dw_min:9.9404e-01  dw_max:1.0065e+00 lr:1.0000e-02
2023-04-01 13:32:48,108 			Learning rate: weights:   1.000e-02    
2023-04-01 13:32:48,108 
2023-04-01 13:32:48,108 ----------------
2023-04-01 13:32:50,459   0   =>  75   		Training 486 pattern with 68.33% 	Forward time: 	 2.22 sec
2023-04-01 13:32:50,460 			Loss:    7.686e-01    			Backward time: 	 0.13 sec 
2023-04-01 13:32:50,460 ADAM: Layer 0 -> dw_min:9.9794e-01  dw_max:1.0034e+00 lr:1.0000e-02
2023-04-01 13:32:50,460 ADAM: Layer 1 -> dw_min:9.9195e-01  dw_max:1.0089e+00 lr:1.0000e-02
2023-04-01 13:32:50,460 ADAM: Layer 2 -> dw_min:9.9106e-01  dw_max:1.0084e+00 lr:1.0000e-02
2023-04-01 13:32:50,460 ADAM: Layer 3 -> dw_min:9.9434e-01  dw_max:1.0055e+00 lr:1.0000e-02
2023-04-01 13:32:50,569 			Learning rate: weights:   1.000e-02    
2023-04-01 13:32:50,569 
2023-04-01 13:32:50,569 ----------------
2023-04-01 13:32:52,946   0   =>  76   		Training 486 pattern with 66.25% 	Forward time: 	 2.25 sec
2023-04-01 13:32:52,947 			Loss:    7.402e-01    			Backward time: 	 0.13 sec 
2023-04-01 13:32:52,947 ADAM: Layer 0 -> dw_min:9.9785e-01  dw_max:1.0038e+00 lr:1.0000e-02
2023-04-01 13:32:52,947 ADAM: Layer 1 -> dw_min:9.9182e-01  dw_max:1.0086e+00 lr:1.0000e-02
2023-04-01 13:32:52,947 ADAM: Layer 2 -> dw_min:9.9093e-01  dw_max:1.0084e+00 lr:1.0000e-02
2023-04-01 13:32:52,947 ADAM: Layer 3 -> dw_min:9.9443e-01  dw_max:1.0053e+00 lr:1.0000e-02
2023-04-01 13:32:53,026 			Learning rate: weights:   1.000e-02    
2023-04-01 13:32:53,026 
2023-04-01 13:32:53,026 ----------------
2023-04-01 13:32:55,270   0   =>  77   		Training 486 pattern with 70.42% 	Forward time: 	 2.11 sec
2023-04-01 13:32:55,271 			Loss:    6.345e-01    			Backward time: 	 0.13 sec 
2023-04-01 13:32:55,271 ADAM: Layer 0 -> dw_min:9.9798e-01  dw_max:1.0036e+00 lr:1.0000e-02
2023-04-01 13:32:55,271 ADAM: Layer 1 -> dw_min:9.9176e-01  dw_max:1.0087e+00 lr:1.0000e-02
2023-04-01 13:32:55,271 ADAM: Layer 2 -> dw_min:9.9092e-01  dw_max:1.0084e+00 lr:1.0000e-02
2023-04-01 13:32:55,271 ADAM: Layer 3 -> dw_min:9.9477e-01  dw_max:1.0052e+00 lr:1.0000e-02
2023-04-01 13:32:55,348 			Learning rate: weights:   1.000e-02    
2023-04-01 13:32:55,348 
2023-04-01 13:32:55,348 ----------------
2023-04-01 13:32:57,636   0   =>  78   		Training 486 pattern with 64.17% 	Forward time: 	 2.15 sec
2023-04-01 13:32:57,636 			Loss:    7.613e-01    			Backward time: 	 0.13 sec 
2023-04-01 13:32:57,636 ADAM: Layer 0 -> dw_min:9.9838e-01  dw_max:1.0028e+00 lr:1.0000e-02
2023-04-01 13:32:57,636 ADAM: Layer 1 -> dw_min:9.9182e-01  dw_max:1.0090e+00 lr:1.0000e-02
2023-04-01 13:32:57,636 ADAM: Layer 2 -> dw_min:9.9071e-01  dw_max:1.0083e+00 lr:1.0000e-02
2023-04-01 13:32:57,637 ADAM: Layer 3 -> dw_min:9.9466e-01  dw_max:1.0051e+00 lr:1.0000e-02
2023-04-01 13:32:57,758 			Learning rate: weights:   1.000e-02    
2023-04-01 13:32:57,758 
2023-04-01 13:32:57,758 ----------------
2023-04-01 13:33:00,142   0   =>  79   		Training 486 pattern with 62.71% 	Forward time: 	 2.25 sec
2023-04-01 13:33:00,142 			Loss:    7.691e-01    			Backward time: 	 0.13 sec 
2023-04-01 13:33:00,143 ADAM: Layer 0 -> dw_min:9.9785e-01  dw_max:1.0020e+00 lr:1.0000e-02
2023-04-01 13:33:00,143 ADAM: Layer 1 -> dw_min:9.9167e-01  dw_max:1.0089e+00 lr:1.0000e-02
2023-04-01 13:33:00,143 ADAM: Layer 2 -> dw_min:9.9069e-01  dw_max:1.0086e+00 lr:1.0000e-02
2023-04-01 13:33:00,143 ADAM: Layer 3 -> dw_min:9.9436e-01  dw_max:1.0053e+00 lr:1.0000e-02
2023-04-01 13:33:00,221 			Learning rate: weights:   1.000e-02    
2023-04-01 13:33:00,221 
2023-04-01 13:33:00,221 ----------------
2023-04-01 13:33:02,641   0   =>  80   		Training 486 pattern with 65.42% 	Forward time: 	 2.29 sec
2023-04-01 13:33:02,641 			Loss:    7.488e-01    			Backward time: 	 0.13 sec 
2023-04-01 13:33:02,641 ADAM: Layer 0 -> dw_min:9.9834e-01  dw_max:1.0022e+00 lr:1.0000e-02
2023-04-01 13:33:02,641 ADAM: Layer 1 -> dw_min:9.9180e-01  dw_max:1.0090e+00 lr:1.0000e-02
2023-04-01 13:33:02,641 ADAM: Layer 2 -> dw_min:9.9086e-01  dw_max:1.0087e+00 lr:1.0000e-02
2023-04-01 13:33:02,642 ADAM: Layer 3 -> dw_min:9.9432e-01  dw_max:1.0051e+00 lr:1.0000e-02
2023-04-01 13:33:02,732 			Learning rate: weights:   1.000e-02    
2023-04-01 13:33:02,732 
2023-04-01 13:33:02,732 ----------------
2023-04-01 13:33:04,930   0   =>  81   		Training 486 pattern with 68.96% 	Forward time: 	 2.07 sec
2023-04-01 13:33:04,930 			Loss:    6.854e-01    			Backward time: 	 0.13 sec 
2023-04-01 13:33:04,931 ADAM: Layer 0 -> dw_min:9.9807e-01  dw_max:1.0026e+00 lr:1.0000e-02
2023-04-01 13:33:04,931 ADAM: Layer 1 -> dw_min:9.9169e-01  dw_max:1.0089e+00 lr:1.0000e-02
2023-04-01 13:33:04,931 ADAM: Layer 2 -> dw_min:9.9160e-01  dw_max:1.0088e+00 lr:1.0000e-02
2023-04-01 13:33:04,931 ADAM: Layer 3 -> dw_min:9.9426e-01  dw_max:1.0053e+00 lr:1.0000e-02
2023-04-01 13:33:04,959 			Learning rate: weights:   1.000e-02    
2023-04-01 13:33:04,960 
2023-04-01 13:33:04,960 ----------------
2023-04-01 13:33:07,228   0   =>  82   		Training 486 pattern with 67.71% 	Forward time: 	 2.14 sec
2023-04-01 13:33:07,228 			Loss:    6.992e-01    			Backward time: 	 0.13 sec 
2023-04-01 13:33:07,228 ADAM: Layer 0 -> dw_min:9.9821e-01  dw_max:1.0028e+00 lr:1.0000e-02
2023-04-01 13:33:07,228 ADAM: Layer 1 -> dw_min:9.9207e-01  dw_max:1.0091e+00 lr:1.0000e-02
2023-04-01 13:33:07,228 ADAM: Layer 2 -> dw_min:9.9159e-01  dw_max:1.0089e+00 lr:1.0000e-02
2023-04-01 13:33:07,229 ADAM: Layer 3 -> dw_min:9.9396e-01  dw_max:1.0056e+00 lr:1.0000e-02
2023-04-01 13:33:07,339 			Learning rate: weights:   1.000e-02    
2023-04-01 13:33:07,339 
2023-04-01 13:33:07,339 ----------------
2023-04-01 13:33:09,752   0   =>  83   		Training 486 pattern with 65.21% 	Forward time: 	 2.28 sec
2023-04-01 13:33:09,752 			Loss:    7.281e-01    			Backward time: 	 0.13 sec 
2023-04-01 13:33:09,752 ADAM: Layer 0 -> dw_min:9.9817e-01  dw_max:1.0020e+00 lr:1.0000e-02
2023-04-01 13:33:09,752 ADAM: Layer 1 -> dw_min:9.9175e-01  dw_max:1.0093e+00 lr:1.0000e-02
2023-04-01 13:33:09,753 ADAM: Layer 2 -> dw_min:9.9134e-01  dw_max:1.0091e+00 lr:1.0000e-02
2023-04-01 13:33:09,753 ADAM: Layer 3 -> dw_min:9.9347e-01  dw_max:1.0061e+00 lr:1.0000e-02
2023-04-01 13:33:09,833 			Learning rate: weights:   1.000e-02    
2023-04-01 13:33:09,833 
2023-04-01 13:33:09,833 ----------------
2023-04-01 13:33:12,172   0   =>  84   		Training 486 pattern with 72.29% 	Forward time: 	 2.20 sec
2023-04-01 13:33:12,172 			Loss:    5.892e-01    			Backward time: 	 0.13 sec 
2023-04-01 13:33:12,172 ADAM: Layer 0 -> dw_min:9.9831e-01  dw_max:1.0020e+00 lr:1.0000e-02
2023-04-01 13:33:12,172 ADAM: Layer 1 -> dw_min:9.9227e-01  dw_max:1.0089e+00 lr:1.0000e-02
2023-04-01 13:33:12,172 ADAM: Layer 2 -> dw_min:9.9182e-01  dw_max:1.0089e+00 lr:1.0000e-02
2023-04-01 13:33:12,173 ADAM: Layer 3 -> dw_min:9.9384e-01  dw_max:1.0049e+00 lr:1.0000e-02
2023-04-01 13:33:12,250 			Learning rate: weights:   1.000e-02    
2023-04-01 13:33:12,250 
2023-04-01 13:33:12,250 ----------------
2023-04-01 13:33:14,498   0   =>  85   		Training 486 pattern with 67.29% 	Forward time: 	 2.11 sec
2023-04-01 13:33:14,498 			Loss:    6.584e-01    			Backward time: 	 0.13 sec 
2023-04-01 13:33:14,498 ADAM: Layer 0 -> dw_min:9.9810e-01  dw_max:1.0026e+00 lr:1.0000e-02
2023-04-01 13:33:14,498 ADAM: Layer 1 -> dw_min:9.9211e-01  dw_max:1.0092e+00 lr:1.0000e-02
2023-04-01 13:33:14,498 ADAM: Layer 2 -> dw_min:9.9147e-01  dw_max:1.0091e+00 lr:1.0000e-02
2023-04-01 13:33:14,498 ADAM: Layer 3 -> dw_min:9.9398e-01  dw_max:1.0057e+00 lr:1.0000e-02
2023-04-01 13:33:14,530 			Learning rate: weights:   1.000e-02    
2023-04-01 13:33:14,530 
2023-04-01 13:33:14,530 ----------------
2023-04-01 13:33:16,959   0   =>  86   		Training 486 pattern with 74.38% 	Forward time: 	 2.30 sec
2023-04-01 13:33:16,959 			Loss:    6.153e-01    			Backward time: 	 0.13 sec 
2023-04-01 13:33:16,959 ADAM: Layer 0 -> dw_min:9.9800e-01  dw_max:1.0026e+00 lr:1.0000e-02
2023-04-01 13:33:16,959 ADAM: Layer 1 -> dw_min:9.9236e-01  dw_max:1.0092e+00 lr:1.0000e-02
2023-04-01 13:33:16,959 ADAM: Layer 2 -> dw_min:9.9123e-01  dw_max:1.0083e+00 lr:1.0000e-02
2023-04-01 13:33:16,959 ADAM: Layer 3 -> dw_min:9.9425e-01  dw_max:1.0063e+00 lr:1.0000e-02
2023-04-01 13:33:16,980 			Learning rate: weights:   1.000e-02    
2023-04-01 13:33:16,980 
2023-04-01 13:33:16,980 ----------------
2023-04-01 13:33:19,318   0   =>  87   		Training 486 pattern with 65.83% 	Forward time: 	 2.20 sec
2023-04-01 13:33:19,318 			Loss:    7.383e-01    			Backward time: 	 0.13 sec 
2023-04-01 13:33:19,318 ADAM: Layer 0 -> dw_min:9.9807e-01  dw_max:1.0024e+00 lr:1.0000e-02
2023-04-01 13:33:19,318 ADAM: Layer 1 -> dw_min:9.9232e-01  dw_max:1.0092e+00 lr:1.0000e-02
2023-04-01 13:33:19,318 ADAM: Layer 2 -> dw_min:9.9109e-01  dw_max:1.0078e+00 lr:1.0000e-02
2023-04-01 13:33:19,318 ADAM: Layer 3 -> dw_min:9.9471e-01  dw_max:1.0061e+00 lr:1.0000e-02
2023-04-01 13:33:19,371 			Learning rate: weights:   1.000e-02    
2023-04-01 13:33:19,371 
2023-04-01 13:33:19,371 ----------------
2023-04-01 13:33:21,609   0   =>  88   		Training 486 pattern with 74.58% 	Forward time: 	 2.10 sec
2023-04-01 13:33:21,609 			Loss:    6.110e-01    			Backward time: 	 0.13 sec 
2023-04-01 13:33:21,609 ADAM: Layer 0 -> dw_min:9.9799e-01  dw_max:1.0024e+00 lr:1.0000e-02
2023-04-01 13:33:21,609 ADAM: Layer 1 -> dw_min:9.9235e-01  dw_max:1.0091e+00 lr:1.0000e-02
2023-04-01 13:33:21,609 ADAM: Layer 2 -> dw_min:9.9127e-01  dw_max:1.0080e+00 lr:1.0000e-02
2023-04-01 13:33:21,610 ADAM: Layer 3 -> dw_min:9.9497e-01  dw_max:1.0063e+00 lr:1.0000e-02
2023-04-01 13:33:21,668 			Learning rate: weights:   1.000e-02    
2023-04-01 13:33:21,669 
2023-04-01 13:33:21,669 ----------------
2023-04-01 13:33:24,061   0   =>  89   		Training 486 pattern with 69.58% 	Forward time: 	 2.26 sec
2023-04-01 13:33:24,062 			Loss:    6.739e-01    			Backward time: 	 0.13 sec 
2023-04-01 13:33:24,062 ADAM: Layer 0 -> dw_min:9.9835e-01  dw_max:1.0019e+00 lr:1.0000e-02
2023-04-01 13:33:24,062 ADAM: Layer 1 -> dw_min:9.9207e-01  dw_max:1.0085e+00 lr:1.0000e-02
2023-04-01 13:33:24,062 ADAM: Layer 2 -> dw_min:9.9115e-01  dw_max:1.0081e+00 lr:1.0000e-02
2023-04-01 13:33:24,062 ADAM: Layer 3 -> dw_min:9.9519e-01  dw_max:1.0061e+00 lr:1.0000e-02
2023-04-01 13:33:24,163 			Learning rate: weights:   1.000e-02    
2023-04-01 13:33:24,163 
2023-04-01 13:33:24,163 ----------------
2023-04-01 13:33:26,615   0   =>  90   		Training 486 pattern with 71.04% 	Forward time: 	 2.32 sec
2023-04-01 13:33:26,615 			Loss:    6.911e-01    			Backward time: 	 0.13 sec 
2023-04-01 13:33:26,616 ADAM: Layer 0 -> dw_min:9.9821e-01  dw_max:1.0017e+00 lr:1.0000e-02
2023-04-01 13:33:26,616 ADAM: Layer 1 -> dw_min:9.9201e-01  dw_max:1.0089e+00 lr:1.0000e-02
2023-04-01 13:33:26,616 ADAM: Layer 2 -> dw_min:9.9116e-01  dw_max:1.0079e+00 lr:1.0000e-02
2023-04-01 13:33:26,616 ADAM: Layer 3 -> dw_min:9.9513e-01  dw_max:1.0056e+00 lr:1.0000e-02
2023-04-01 13:33:26,703 			Learning rate: weights:   1.000e-02    
2023-04-01 13:33:26,703 
2023-04-01 13:33:26,703 ----------------
2023-04-01 13:33:29,126   0   =>  91   		Training 486 pattern with 69.58% 	Forward time: 	 2.29 sec
2023-04-01 13:33:29,126 			Loss:    6.086e-01    			Backward time: 	 0.13 sec 
2023-04-01 13:33:29,126 ADAM: Layer 0 -> dw_min:9.9840e-01  dw_max:1.0017e+00 lr:1.0000e-02
2023-04-01 13:33:29,126 ADAM: Layer 1 -> dw_min:9.9207e-01  dw_max:1.0090e+00 lr:1.0000e-02
2023-04-01 13:33:29,126 ADAM: Layer 2 -> dw_min:9.9106e-01  dw_max:1.0085e+00 lr:1.0000e-02
2023-04-01 13:33:29,126 ADAM: Layer 3 -> dw_min:9.9527e-01  dw_max:1.0047e+00 lr:1.0000e-02
2023-04-01 13:33:29,226 			Learning rate: weights:   1.000e-02    
2023-04-01 13:33:29,226 
2023-04-01 13:33:29,226 ----------------
2023-04-01 13:33:31,596   0   =>  92   		Training 486 pattern with 64.58% 	Forward time: 	 2.24 sec
2023-04-01 13:33:31,596 			Loss:    7.590e-01    			Backward time: 	 0.13 sec 
2023-04-01 13:33:31,596 ADAM: Layer 0 -> dw_min:9.9762e-01  dw_max:1.0017e+00 lr:1.0000e-02
2023-04-01 13:33:31,596 ADAM: Layer 1 -> dw_min:9.9209e-01  dw_max:1.0092e+00 lr:1.0000e-02
2023-04-01 13:33:31,596 ADAM: Layer 2 -> dw_min:9.9078e-01  dw_max:1.0086e+00 lr:1.0000e-02
2023-04-01 13:33:31,596 ADAM: Layer 3 -> dw_min:9.9532e-01  dw_max:1.0053e+00 lr:1.0000e-02
2023-04-01 13:33:31,724 			Learning rate: weights:   1.000e-02    
2023-04-01 13:33:31,724 
2023-04-01 13:33:31,724 ----------------
2023-04-01 13:33:34,079   0   =>  93   		Training 486 pattern with 67.71% 	Forward time: 	 2.22 sec
2023-04-01 13:33:34,079 			Loss:    7.034e-01    			Backward time: 	 0.13 sec 
2023-04-01 13:33:34,080 ADAM: Layer 0 -> dw_min:9.9637e-01  dw_max:1.0024e+00 lr:1.0000e-02
2023-04-01 13:33:34,080 ADAM: Layer 1 -> dw_min:9.9187e-01  dw_max:1.0091e+00 lr:1.0000e-02
2023-04-01 13:33:34,080 ADAM: Layer 2 -> dw_min:9.9090e-01  dw_max:1.0086e+00 lr:1.0000e-02
2023-04-01 13:33:34,080 ADAM: Layer 3 -> dw_min:9.9536e-01  dw_max:1.0053e+00 lr:1.0000e-02
2023-04-01 13:33:34,141 			Learning rate: weights:   1.000e-02    
2023-04-01 13:33:34,141 
2023-04-01 13:33:34,141 ----------------
2023-04-01 13:33:36,564   0   =>  94   		Training 486 pattern with 72.08% 	Forward time: 	 2.29 sec
2023-04-01 13:33:36,564 			Loss:    6.216e-01    			Backward time: 	 0.13 sec 
2023-04-01 13:33:36,565 ADAM: Layer 0 -> dw_min:9.9669e-01  dw_max:1.0020e+00 lr:1.0000e-02
2023-04-01 13:33:36,565 ADAM: Layer 1 -> dw_min:9.9273e-01  dw_max:1.0083e+00 lr:1.0000e-02
2023-04-01 13:33:36,565 ADAM: Layer 2 -> dw_min:9.9106e-01  dw_max:1.0083e+00 lr:1.0000e-02
2023-04-01 13:33:36,565 ADAM: Layer 3 -> dw_min:9.9528e-01  dw_max:1.0047e+00 lr:1.0000e-02
2023-04-01 13:33:36,635 			Learning rate: weights:   1.000e-02    
2023-04-01 13:33:36,635 
2023-04-01 13:33:36,635 ----------------
2023-04-01 13:33:38,836   0   =>  95   		Training 486 pattern with 71.04% 	Forward time: 	 2.07 sec
2023-04-01 13:33:38,836 			Loss:    6.284e-01    			Backward time: 	 0.13 sec 
2023-04-01 13:33:38,837 ADAM: Layer 0 -> dw_min:9.9796e-01  dw_max:1.0017e+00 lr:1.0000e-02
2023-04-01 13:33:38,837 ADAM: Layer 1 -> dw_min:9.9343e-01  dw_max:1.0073e+00 lr:1.0000e-02
2023-04-01 13:33:38,837 ADAM: Layer 2 -> dw_min:9.9150e-01  dw_max:1.0082e+00 lr:1.0000e-02
2023-04-01 13:33:38,837 ADAM: Layer 3 -> dw_min:9.9525e-01  dw_max:1.0045e+00 lr:1.0000e-02
2023-04-01 13:33:38,914 			Learning rate: weights:   1.000e-02    
2023-04-01 13:33:38,914 
2023-04-01 13:33:38,914 ----------------
2023-04-01 13:33:41,290   0   =>  96   		Training 486 pattern with 71.88% 	Forward time: 	 2.24 sec
2023-04-01 13:33:41,290 			Loss:    6.210e-01    			Backward time: 	 0.13 sec 
2023-04-01 13:33:41,290 ADAM: Layer 0 -> dw_min:9.9873e-01  dw_max:1.0020e+00 lr:1.0000e-02
2023-04-01 13:33:41,290 ADAM: Layer 1 -> dw_min:9.9322e-01  dw_max:1.0070e+00 lr:1.0000e-02
2023-04-01 13:33:41,290 ADAM: Layer 2 -> dw_min:9.9161e-01  dw_max:1.0087e+00 lr:1.0000e-02
2023-04-01 13:33:41,290 ADAM: Layer 3 -> dw_min:9.9520e-01  dw_max:1.0044e+00 lr:1.0000e-02
2023-04-01 13:33:41,367 			Learning rate: weights:   1.000e-02    
2023-04-01 13:33:41,367 
2023-04-01 13:33:41,367 ----------------
2023-04-01 13:33:43,772   0   =>  97   		Training 486 pattern with 68.33% 	Forward time: 	 2.27 sec
2023-04-01 13:33:43,772 			Loss:    6.504e-01    			Backward time: 	 0.13 sec 
2023-04-01 13:33:43,772 ADAM: Layer 0 -> dw_min:9.9847e-01  dw_max:1.0021e+00 lr:1.0000e-02
2023-04-01 13:33:43,772 ADAM: Layer 1 -> dw_min:9.9327e-01  dw_max:1.0072e+00 lr:1.0000e-02
2023-04-01 13:33:43,772 ADAM: Layer 2 -> dw_min:9.9166e-01  dw_max:1.0081e+00 lr:1.0000e-02
2023-04-01 13:33:43,772 ADAM: Layer 3 -> dw_min:9.9516e-01  dw_max:1.0044e+00 lr:1.0000e-02
2023-04-01 13:33:43,850 			Learning rate: weights:   1.000e-02    
2023-04-01 13:33:43,850 
2023-04-01 13:33:43,850 ----------------
2023-04-01 13:33:46,288   0   =>  98   		Training 486 pattern with 74.17% 	Forward time: 	 2.30 sec
2023-04-01 13:33:46,288 			Loss:    5.968e-01    			Backward time: 	 0.13 sec 
2023-04-01 13:33:46,288 ADAM: Layer 0 -> dw_min:9.9819e-01  dw_max:1.0022e+00 lr:1.0000e-02
2023-04-01 13:33:46,288 ADAM: Layer 1 -> dw_min:9.9317e-01  dw_max:1.0067e+00 lr:1.0000e-02
2023-04-01 13:33:46,289 ADAM: Layer 2 -> dw_min:9.9193e-01  dw_max:1.0079e+00 lr:1.0000e-02
2023-04-01 13:33:46,289 ADAM: Layer 3 -> dw_min:9.9560e-01  dw_max:1.0039e+00 lr:1.0000e-02
2023-04-01 13:33:46,309 			Learning rate: weights:   1.000e-02    
2023-04-01 13:33:46,309 
2023-04-01 13:33:46,309 ----------------
2023-04-01 13:33:48,801   0   =>  99   		Training 486 pattern with 71.25% 	Forward time: 	 2.36 sec
2023-04-01 13:33:48,801 			Loss:    6.436e-01    			Backward time: 	 0.13 sec 
2023-04-01 13:33:48,801 ADAM: Layer 0 -> dw_min:9.9827e-01  dw_max:1.0021e+00 lr:1.0000e-02
2023-04-01 13:33:48,801 ADAM: Layer 1 -> dw_min:9.9235e-01  dw_max:1.0073e+00 lr:1.0000e-02
2023-04-01 13:33:48,801 ADAM: Layer 2 -> dw_min:9.9209e-01  dw_max:1.0086e+00 lr:1.0000e-02
2023-04-01 13:33:48,801 ADAM: Layer 3 -> dw_min:9.9541e-01  dw_max:1.0038e+00 lr:1.0000e-02
2023-04-01 13:33:48,918 			Learning rate: weights:   1.000e-02    
2023-04-01 13:33:48,918 
2023-04-01 13:33:48,918 ----------------
2023-04-01 13:33:51,323   0   => 100   		Training 486 pattern with 71.88% 	Forward time: 	 2.27 sec
2023-04-01 13:33:51,323 			Loss:    5.693e-01    			Backward time: 	 0.13 sec 
2023-04-01 13:33:51,324 ADAM: Layer 0 -> dw_min:9.9833e-01  dw_max:1.0025e+00 lr:1.0000e-02
2023-04-01 13:33:51,324 ADAM: Layer 1 -> dw_min:9.9237e-01  dw_max:1.0078e+00 lr:1.0000e-02
2023-04-01 13:33:51,324 ADAM: Layer 2 -> dw_min:9.9169e-01  dw_max:1.0085e+00 lr:1.0000e-02
2023-04-01 13:33:51,324 ADAM: Layer 3 -> dw_min:9.9424e-01  dw_max:1.0039e+00 lr:1.0000e-02
2023-04-01 13:33:51,351 			Learning rate: weights:   1.000e-02    
2023-04-01 13:33:51,351 
2023-04-01 13:33:51,351 ----------------
2023-04-01 13:33:53,741   0   => 101   		Training 486 pattern with 71.46% 	Forward time: 	 2.25 sec
2023-04-01 13:33:53,741 			Loss:    6.384e-01    			Backward time: 	 0.13 sec 
2023-04-01 13:33:53,741 ADAM: Layer 0 -> dw_min:9.9854e-01  dw_max:1.0025e+00 lr:1.0000e-02
2023-04-01 13:33:53,742 ADAM: Layer 1 -> dw_min:9.9318e-01  dw_max:1.0083e+00 lr:1.0000e-02
2023-04-01 13:33:53,742 ADAM: Layer 2 -> dw_min:9.9134e-01  dw_max:1.0082e+00 lr:1.0000e-02
2023-04-01 13:33:53,742 ADAM: Layer 3 -> dw_min:9.9414e-01  dw_max:1.0043e+00 lr:1.0000e-02
2023-04-01 13:33:53,770 			Learning rate: weights:   1.000e-02    
2023-04-01 13:33:53,770 
2023-04-01 13:33:53,770 ----------------
2023-04-01 13:33:56,140   0   => 102   		Training 486 pattern with 70.83% 	Forward time: 	 2.24 sec
2023-04-01 13:33:56,140 			Loss:    6.652e-01    			Backward time: 	 0.13 sec 
2023-04-01 13:33:56,140 ADAM: Layer 0 -> dw_min:9.9842e-01  dw_max:1.0024e+00 lr:1.0000e-02
2023-04-01 13:33:56,140 ADAM: Layer 1 -> dw_min:9.9317e-01  dw_max:1.0089e+00 lr:1.0000e-02
2023-04-01 13:33:56,140 ADAM: Layer 2 -> dw_min:9.9077e-01  dw_max:1.0086e+00 lr:1.0000e-02
2023-04-01 13:33:56,141 ADAM: Layer 3 -> dw_min:9.9358e-01  dw_max:1.0050e+00 lr:1.0000e-02
2023-04-01 13:33:56,228 			Learning rate: weights:   1.000e-02    
2023-04-01 13:33:56,228 
2023-04-01 13:33:56,229 ----------------
2023-04-01 13:33:58,591   0   => 103   		Training 486 pattern with 74.58% 	Forward time: 	 2.23 sec
2023-04-01 13:33:58,592 			Loss:    5.754e-01    			Backward time: 	 0.13 sec 
2023-04-01 13:33:58,592 ADAM: Layer 0 -> dw_min:9.9823e-01  dw_max:1.0025e+00 lr:1.0000e-02
2023-04-01 13:33:58,592 ADAM: Layer 1 -> dw_min:9.9379e-01  dw_max:1.0071e+00 lr:1.0000e-02
2023-04-01 13:33:58,592 ADAM: Layer 2 -> dw_min:9.9067e-01  dw_max:1.0079e+00 lr:1.0000e-02
2023-04-01 13:33:58,592 ADAM: Layer 3 -> dw_min:9.9442e-01  dw_max:1.0048e+00 lr:1.0000e-02
2023-04-01 13:33:58,615 			Learning rate: weights:   1.000e-02    
2023-04-01 13:33:58,615 
2023-04-01 13:33:58,615 ----------------
2023-04-01 13:34:00,847   0   => 104   		Training 486 pattern with 72.08% 	Forward time: 	 2.10 sec
2023-04-01 13:34:00,847 			Loss:    5.985e-01    			Backward time: 	 0.13 sec 
2023-04-01 13:34:00,848 ADAM: Layer 0 -> dw_min:9.9802e-01  dw_max:1.0022e+00 lr:1.0000e-02
2023-04-01 13:34:00,848 ADAM: Layer 1 -> dw_min:9.9340e-01  dw_max:1.0071e+00 lr:1.0000e-02
2023-04-01 13:34:00,848 ADAM: Layer 2 -> dw_min:9.9061e-01  dw_max:1.0078e+00 lr:1.0000e-02
2023-04-01 13:34:00,848 ADAM: Layer 3 -> dw_min:9.9590e-01  dw_max:1.0044e+00 lr:1.0000e-02
2023-04-01 13:34:00,876 			Learning rate: weights:   1.000e-02    
2023-04-01 13:34:00,876 
2023-04-01 13:34:00,876 ----------------
2023-04-01 13:34:03,247   0   => 105   		Training 486 pattern with 71.04% 	Forward time: 	 2.24 sec
2023-04-01 13:34:03,248 			Loss:    6.605e-01    			Backward time: 	 0.13 sec 
2023-04-01 13:34:03,248 ADAM: Layer 0 -> dw_min:9.9849e-01  dw_max:1.0020e+00 lr:1.0000e-02
2023-04-01 13:34:03,248 ADAM: Layer 1 -> dw_min:9.9333e-01  dw_max:1.0070e+00 lr:1.0000e-02
2023-04-01 13:34:03,248 ADAM: Layer 2 -> dw_min:9.9306e-01  dw_max:1.0077e+00 lr:1.0000e-02
2023-04-01 13:34:03,248 ADAM: Layer 3 -> dw_min:9.9497e-01  dw_max:1.0051e+00 lr:1.0000e-02
2023-04-01 13:34:03,328 			Learning rate: weights:   1.000e-02    
2023-04-01 13:34:03,328 
2023-04-01 13:34:03,328 ----------------
2023-04-01 13:34:05,629   0   => 106   		Training 486 pattern with 69.17% 	Forward time: 	 2.17 sec
2023-04-01 13:34:05,629 			Loss:    6.543e-01    			Backward time: 	 0.13 sec 
2023-04-01 13:34:05,629 ADAM: Layer 0 -> dw_min:9.9790e-01  dw_max:1.0022e+00 lr:1.0000e-02
2023-04-01 13:34:05,629 ADAM: Layer 1 -> dw_min:9.9295e-01  dw_max:1.0075e+00 lr:1.0000e-02
2023-04-01 13:34:05,629 ADAM: Layer 2 -> dw_min:9.9253e-01  dw_max:1.0074e+00 lr:1.0000e-02
2023-04-01 13:34:05,630 ADAM: Layer 3 -> dw_min:9.9581e-01  dw_max:1.0049e+00 lr:1.0000e-02
2023-04-01 13:34:05,706 			Learning rate: weights:   1.000e-02    
2023-04-01 13:34:05,706 
2023-04-01 13:34:05,707 ----------------
2023-04-01 13:34:07,955   0   => 107   		Training 486 pattern with 70.83% 	Forward time: 	 2.12 sec
2023-04-01 13:34:07,955 			Loss:    6.519e-01    			Backward time: 	 0.13 sec 
2023-04-01 13:34:07,956 ADAM: Layer 0 -> dw_min:9.9749e-01  dw_max:1.0020e+00 lr:1.0000e-02
2023-04-01 13:34:07,956 ADAM: Layer 1 -> dw_min:9.9401e-01  dw_max:1.0061e+00 lr:1.0000e-02
2023-04-01 13:34:07,956 ADAM: Layer 2 -> dw_min:9.9190e-01  dw_max:1.0068e+00 lr:1.0000e-02
2023-04-01 13:34:07,956 ADAM: Layer 3 -> dw_min:9.9625e-01  dw_max:1.0049e+00 lr:1.0000e-02
2023-04-01 13:34:08,069 			Learning rate: weights:   1.000e-02    
2023-04-01 13:34:08,069 
2023-04-01 13:34:08,069 ----------------
2023-04-01 13:34:10,451   0   => 108   		Training 486 pattern with 76.46% 	Forward time: 	 2.25 sec
2023-04-01 13:34:10,451 			Loss:    5.536e-01    			Backward time: 	 0.13 sec 
2023-04-01 13:34:10,451 ADAM: Layer 0 -> dw_min:9.9766e-01  dw_max:1.0024e+00 lr:1.0000e-02
2023-04-01 13:34:10,451 ADAM: Layer 1 -> dw_min:9.9297e-01  dw_max:1.0056e+00 lr:1.0000e-02
2023-04-01 13:34:10,452 ADAM: Layer 2 -> dw_min:9.9179e-01  dw_max:1.0075e+00 lr:1.0000e-02
2023-04-01 13:34:10,452 ADAM: Layer 3 -> dw_min:9.9629e-01  dw_max:1.0037e+00 lr:1.0000e-02
2023-04-01 13:34:10,508 			Learning rate: weights:   1.000e-02    
2023-04-01 13:34:10,508 
2023-04-01 13:34:10,508 ----------------
2023-04-01 13:34:12,762   0   => 109   		Training 486 pattern with 71.04% 	Forward time: 	 2.12 sec
2023-04-01 13:34:12,762 			Loss:    6.277e-01    			Backward time: 	 0.13 sec 
2023-04-01 13:34:12,762 ADAM: Layer 0 -> dw_min:9.9780e-01  dw_max:1.0022e+00 lr:1.0000e-02
2023-04-01 13:34:12,762 ADAM: Layer 1 -> dw_min:9.9262e-01  dw_max:1.0061e+00 lr:1.0000e-02
2023-04-01 13:34:12,762 ADAM: Layer 2 -> dw_min:9.9182e-01  dw_max:1.0079e+00 lr:1.0000e-02
2023-04-01 13:34:12,763 ADAM: Layer 3 -> dw_min:9.9512e-01  dw_max:1.0038e+00 lr:1.0000e-02
2023-04-01 13:34:12,795 			Learning rate: weights:   1.000e-02    
2023-04-01 13:34:12,795 
2023-04-01 13:34:12,795 ----------------
2023-04-01 13:34:15,125   0   => 110   		Training 486 pattern with 72.50% 	Forward time: 	 2.20 sec
2023-04-01 13:34:15,125 			Loss:    5.948e-01    			Backward time: 	 0.13 sec 
2023-04-01 13:34:15,126 ADAM: Layer 0 -> dw_min:9.9743e-01  dw_max:1.0019e+00 lr:1.0000e-02
2023-04-01 13:34:15,126 ADAM: Layer 1 -> dw_min:9.9185e-01  dw_max:1.0069e+00 lr:1.0000e-02
2023-04-01 13:34:15,126 ADAM: Layer 2 -> dw_min:9.9132e-01  dw_max:1.0080e+00 lr:1.0000e-02
2023-04-01 13:34:15,126 ADAM: Layer 3 -> dw_min:9.9470e-01  dw_max:1.0043e+00 lr:1.0000e-02
2023-04-01 13:34:15,203 			Learning rate: weights:   1.000e-02    
2023-04-01 13:34:15,203 
2023-04-01 13:34:15,203 ----------------
2023-04-01 13:34:17,571   0   => 111   		Training 486 pattern with 72.08% 	Forward time: 	 2.23 sec
2023-04-01 13:34:17,571 			Loss:    5.625e-01    			Backward time: 	 0.13 sec 
2023-04-01 13:34:17,571 ADAM: Layer 0 -> dw_min:9.9747e-01  dw_max:1.0021e+00 lr:1.0000e-02
2023-04-01 13:34:17,571 ADAM: Layer 1 -> dw_min:9.9183e-01  dw_max:1.0074e+00 lr:1.0000e-02
2023-04-01 13:34:17,572 ADAM: Layer 2 -> dw_min:9.9214e-01  dw_max:1.0083e+00 lr:1.0000e-02
2023-04-01 13:34:17,572 ADAM: Layer 3 -> dw_min:9.9600e-01  dw_max:1.0044e+00 lr:1.0000e-02
2023-04-01 13:34:17,650 			Learning rate: weights:   1.000e-02    
2023-04-01 13:34:17,650 
2023-04-01 13:34:17,650 ----------------
2023-04-01 13:34:19,877   0   => 112   		Training 486 pattern with 73.12% 	Forward time: 	 2.10 sec
2023-04-01 13:34:19,877 			Loss:    6.126e-01    			Backward time: 	 0.13 sec 
2023-04-01 13:34:19,878 ADAM: Layer 0 -> dw_min:9.9761e-01  dw_max:1.0020e+00 lr:1.0000e-02
2023-04-01 13:34:19,878 ADAM: Layer 1 -> dw_min:9.9218e-01  dw_max:1.0071e+00 lr:1.0000e-02
2023-04-01 13:34:19,878 ADAM: Layer 2 -> dw_min:9.9250e-01  dw_max:1.0074e+00 lr:1.0000e-02
2023-04-01 13:34:19,878 ADAM: Layer 3 -> dw_min:9.9581e-01  dw_max:1.0033e+00 lr:1.0000e-02
2023-04-01 13:34:19,915 			Learning rate: weights:   1.000e-02    
2023-04-01 13:34:19,915 
2023-04-01 13:34:19,915 ----------------
2023-04-01 13:34:22,372   0   => 113   		Training 486 pattern with 72.71% 	Forward time: 	 2.32 sec
2023-04-01 13:34:22,372 			Loss:    6.093e-01    			Backward time: 	 0.13 sec 
2023-04-01 13:34:22,373 ADAM: Layer 0 -> dw_min:9.9786e-01  dw_max:1.0021e+00 lr:1.0000e-02
2023-04-01 13:34:22,373 ADAM: Layer 1 -> dw_min:9.9196e-01  dw_max:1.0068e+00 lr:1.0000e-02
2023-04-01 13:34:22,373 ADAM: Layer 2 -> dw_min:9.9159e-01  dw_max:1.0070e+00 lr:1.0000e-02
2023-04-01 13:34:22,373 ADAM: Layer 3 -> dw_min:9.9656e-01  dw_max:1.0040e+00 lr:1.0000e-02
2023-04-01 13:34:22,403 			Learning rate: weights:   1.000e-02    
2023-04-01 13:34:22,403 
2023-04-01 13:34:22,403 ----------------
2023-04-01 13:34:24,575   0   => 114   		Training 486 pattern with 71.88% 	Forward time: 	 2.04 sec
2023-04-01 13:34:24,575 			Loss:    5.932e-01    			Backward time: 	 0.13 sec 
2023-04-01 13:34:24,576 ADAM: Layer 0 -> dw_min:9.9768e-01  dw_max:1.0031e+00 lr:1.0000e-02
2023-04-01 13:34:24,576 ADAM: Layer 1 -> dw_min:9.9132e-01  dw_max:1.0072e+00 lr:1.0000e-02
2023-04-01 13:34:24,576 ADAM: Layer 2 -> dw_min:9.9101e-01  dw_max:1.0082e+00 lr:1.0000e-02
2023-04-01 13:34:24,576 ADAM: Layer 3 -> dw_min:9.9620e-01  dw_max:1.0052e+00 lr:1.0000e-02
2023-04-01 13:34:24,617 			Learning rate: weights:   1.000e-02    
2023-04-01 13:34:24,617 
2023-04-01 13:34:24,617 ----------------
2023-04-01 13:34:27,018   0   => 115   		Training 486 pattern with 72.08% 	Forward time: 	 2.27 sec
2023-04-01 13:34:27,018 			Loss:    5.986e-01    			Backward time: 	 0.13 sec 
2023-04-01 13:34:27,018 ADAM: Layer 0 -> dw_min:9.9796e-01  dw_max:1.0031e+00 lr:1.0000e-02
2023-04-01 13:34:27,019 ADAM: Layer 1 -> dw_min:9.9120e-01  dw_max:1.0068e+00 lr:1.0000e-02
2023-04-01 13:34:27,019 ADAM: Layer 2 -> dw_min:9.9095e-01  dw_max:1.0076e+00 lr:1.0000e-02
2023-04-01 13:34:27,019 ADAM: Layer 3 -> dw_min:9.9609e-01  dw_max:1.0047e+00 lr:1.0000e-02
2023-04-01 13:34:27,199 			Learning rate: weights:   1.000e-02    
2023-04-01 13:34:27,199 
2023-04-01 13:34:27,199 ----------------
2023-04-01 13:34:29,519   0   => 116   		Training 486 pattern with 73.96% 	Forward time: 	 2.19 sec
2023-04-01 13:34:29,519 			Loss:    5.327e-01    			Backward time: 	 0.13 sec 
2023-04-01 13:34:29,519 ADAM: Layer 0 -> dw_min:9.9805e-01  dw_max:1.0027e+00 lr:1.0000e-02
2023-04-01 13:34:29,520 ADAM: Layer 1 -> dw_min:9.9224e-01  dw_max:1.0068e+00 lr:1.0000e-02
2023-04-01 13:34:29,520 ADAM: Layer 2 -> dw_min:9.9151e-01  dw_max:1.0071e+00 lr:1.0000e-02
2023-04-01 13:34:29,520 ADAM: Layer 3 -> dw_min:9.9511e-01  dw_max:1.0042e+00 lr:1.0000e-02
2023-04-01 13:34:29,595 			Learning rate: weights:   1.000e-02    
2023-04-01 13:34:29,595 
2023-04-01 13:34:29,595 ----------------
2023-04-01 13:34:31,928   0   => 117   		Training 486 pattern with 73.75% 	Forward time: 	 2.20 sec
2023-04-01 13:34:31,928 			Loss:    5.163e-01    			Backward time: 	 0.13 sec 
2023-04-01 13:34:31,929 ADAM: Layer 0 -> dw_min:9.9835e-01  dw_max:1.0025e+00 lr:1.0000e-02
2023-04-01 13:34:31,929 ADAM: Layer 1 -> dw_min:9.9352e-01  dw_max:1.0071e+00 lr:1.0000e-02
2023-04-01 13:34:31,929 ADAM: Layer 2 -> dw_min:9.9123e-01  dw_max:1.0082e+00 lr:1.0000e-02
2023-04-01 13:34:31,929 ADAM: Layer 3 -> dw_min:9.9547e-01  dw_max:1.0037e+00 lr:1.0000e-02
2023-04-01 13:34:31,954 			Learning rate: weights:   1.000e-02    
2023-04-01 13:34:31,954 
2023-04-01 13:34:31,954 ----------------
2023-04-01 13:34:34,204   0   => 118   		Training 486 pattern with 70.21% 	Forward time: 	 2.12 sec
2023-04-01 13:34:34,205 			Loss:    6.653e-01    			Backward time: 	 0.13 sec 
2023-04-01 13:34:34,205 ADAM: Layer 0 -> dw_min:9.9843e-01  dw_max:1.0021e+00 lr:1.0000e-02
2023-04-01 13:34:34,205 ADAM: Layer 1 -> dw_min:9.9391e-01  dw_max:1.0081e+00 lr:1.0000e-02
2023-04-01 13:34:34,206 ADAM: Layer 2 -> dw_min:9.9186e-01  dw_max:1.0084e+00 lr:1.0000e-02
2023-04-01 13:34:34,206 ADAM: Layer 3 -> dw_min:9.9538e-01  dw_max:1.0043e+00 lr:1.0000e-02
2023-04-01 13:34:34,289 			Learning rate: weights:   1.000e-02    
2023-04-01 13:34:34,289 
2023-04-01 13:34:34,289 ----------------
2023-04-01 13:34:36,690   0   => 119   		Training 486 pattern with 71.25% 	Forward time: 	 2.27 sec
2023-04-01 13:34:36,690 			Loss:    6.258e-01    			Backward time: 	 0.13 sec 
2023-04-01 13:34:36,691 ADAM: Layer 0 -> dw_min:9.9840e-01  dw_max:1.0024e+00 lr:1.0000e-02
2023-04-01 13:34:36,691 ADAM: Layer 1 -> dw_min:9.9398e-01  dw_max:1.0076e+00 lr:1.0000e-02
2023-04-01 13:34:36,691 ADAM: Layer 2 -> dw_min:9.9196e-01  dw_max:1.0078e+00 lr:1.0000e-02
2023-04-01 13:34:36,691 ADAM: Layer 3 -> dw_min:9.9622e-01  dw_max:1.0045e+00 lr:1.0000e-02
2023-04-01 13:34:36,771 			Learning rate: weights:   1.000e-02    
2023-04-01 13:34:36,771 
2023-04-01 13:34:36,771 ----------------
2023-04-01 13:34:39,138   0   => 120   		Training 486 pattern with 74.17% 	Forward time: 	 2.23 sec
2023-04-01 13:34:39,138 			Loss:    5.909e-01    			Backward time: 	 0.13 sec 
2023-04-01 13:34:39,138 ADAM: Layer 0 -> dw_min:9.9834e-01  dw_max:1.0027e+00 lr:1.0000e-02
2023-04-01 13:34:39,138 ADAM: Layer 1 -> dw_min:9.9397e-01  dw_max:1.0081e+00 lr:1.0000e-02
2023-04-01 13:34:39,138 ADAM: Layer 2 -> dw_min:9.9126e-01  dw_max:1.0080e+00 lr:1.0000e-02
2023-04-01 13:34:39,138 ADAM: Layer 3 -> dw_min:9.9577e-01  dw_max:1.0047e+00 lr:1.0000e-02
2023-04-01 13:34:39,202 			Learning rate: weights:   1.000e-02    
2023-04-01 13:34:39,202 
2023-04-01 13:34:39,202 ----------------
2023-04-01 13:34:41,473   0   => 121   		Training 486 pattern with 71.04% 	Forward time: 	 2.14 sec
2023-04-01 13:34:41,473 			Loss:    6.085e-01    			Backward time: 	 0.13 sec 
2023-04-01 13:34:41,473 ADAM: Layer 0 -> dw_min:9.9866e-01  dw_max:1.0029e+00 lr:1.0000e-02
2023-04-01 13:34:41,473 ADAM: Layer 1 -> dw_min:9.9337e-01  dw_max:1.0086e+00 lr:1.0000e-02
2023-04-01 13:34:41,473 ADAM: Layer 2 -> dw_min:9.9193e-01  dw_max:1.0086e+00 lr:1.0000e-02
2023-04-01 13:34:41,473 ADAM: Layer 3 -> dw_min:9.9549e-01  dw_max:1.0052e+00 lr:1.0000e-02
2023-04-01 13:34:41,503 			Learning rate: weights:   1.000e-02    
2023-04-01 13:34:41,503 
2023-04-01 13:34:41,503 ----------------
2023-04-01 13:34:43,838   0   => 122   		Training 486 pattern with 75.00% 	Forward time: 	 2.20 sec
2023-04-01 13:34:43,838 			Loss:    5.829e-01    			Backward time: 	 0.13 sec 
2023-04-01 13:34:43,838 ADAM: Layer 0 -> dw_min:9.9847e-01  dw_max:1.0025e+00 lr:1.0000e-02
2023-04-01 13:34:43,838 ADAM: Layer 1 -> dw_min:9.9239e-01  dw_max:1.0077e+00 lr:1.0000e-02
2023-04-01 13:34:43,839 ADAM: Layer 2 -> dw_min:9.9198e-01  dw_max:1.0080e+00 lr:1.0000e-02
2023-04-01 13:34:43,839 ADAM: Layer 3 -> dw_min:9.9581e-01  dw_max:1.0048e+00 lr:1.0000e-02
2023-04-01 13:34:43,938 			Learning rate: weights:   1.000e-02    
2023-04-01 13:34:43,938 
2023-04-01 13:34:43,938 ----------------
2023-04-01 13:34:46,416   0   => 123   		Training 486 pattern with 73.54% 	Forward time: 	 2.34 sec
2023-04-01 13:34:46,416 			Loss:    6.031e-01    			Backward time: 	 0.13 sec 
2023-04-01 13:34:46,416 ADAM: Layer 0 -> dw_min:9.9792e-01  dw_max:1.0025e+00 lr:1.0000e-02
2023-04-01 13:34:46,416 ADAM: Layer 1 -> dw_min:9.9156e-01  dw_max:1.0077e+00 lr:1.0000e-02
2023-04-01 13:34:46,416 ADAM: Layer 2 -> dw_min:9.9223e-01  dw_max:1.0082e+00 lr:1.0000e-02
2023-04-01 13:34:46,416 ADAM: Layer 3 -> dw_min:9.9542e-01  dw_max:1.0050e+00 lr:1.0000e-02
2023-04-01 13:34:46,439 			Learning rate: weights:   1.000e-02    
2023-04-01 13:34:46,440 
2023-04-01 13:34:46,440 ----------------
2023-04-01 13:34:48,733   0   => 124   		Training 486 pattern with 71.46% 	Forward time: 	 2.16 sec
2023-04-01 13:34:48,733 			Loss:    6.362e-01    			Backward time: 	 0.13 sec 
2023-04-01 13:34:48,733 ADAM: Layer 0 -> dw_min:9.9826e-01  dw_max:1.0023e+00 lr:1.0000e-02
2023-04-01 13:34:48,733 ADAM: Layer 1 -> dw_min:9.9162e-01  dw_max:1.0084e+00 lr:1.0000e-02
2023-04-01 13:34:48,734 ADAM: Layer 2 -> dw_min:9.9150e-01  dw_max:1.0082e+00 lr:1.0000e-02
2023-04-01 13:34:48,734 ADAM: Layer 3 -> dw_min:9.9543e-01  dw_max:1.0057e+00 lr:1.0000e-02
2023-04-01 13:34:48,823 
2023-04-01 13:34:48,823 Testing:
2023-04-01 13:34:48,961 		24 of 10000 with 66.67% 	 Time used:  0.14 sec
2023-04-01 13:34:49,057 		48 of 10000 with 66.67% 	 Time used:  0.10 sec
2023-04-01 13:34:49,153 		72 of 10000 with 63.89% 	 Time used:  0.09 sec
2023-04-01 13:34:49,256 		96 of 10000 with 69.79% 	 Time used:  0.10 sec
2023-04-01 13:34:49,361 		120 of 10000 with 72.50% 	 Time used:  0.10 sec
2023-04-01 13:34:49,467 		144 of 10000 with 77.08% 	 Time used:  0.11 sec
2023-04-01 13:34:49,570 		168 of 10000 with 76.79% 	 Time used:  0.10 sec
2023-04-01 13:34:49,662 		192 of 10000 with 78.65% 	 Time used:  0.09 sec
2023-04-01 13:34:49,755 		216 of 10000 with 80.56% 	 Time used:  0.09 sec
2023-04-01 13:34:49,856 		240 of 10000 with 80.42% 	 Time used:  0.10 sec
2023-04-01 13:34:49,962 		264 of 10000 with 79.17% 	 Time used:  0.11 sec
2023-04-01 13:34:50,064 		288 of 10000 with 78.12% 	 Time used:  0.10 sec
2023-04-01 13:34:50,167 		312 of 10000 with 77.88% 	 Time used:  0.10 sec
2023-04-01 13:34:50,268 		336 of 10000 with 76.49% 	 Time used:  0.10 sec
2023-04-01 13:34:50,393 		360 of 10000 with 76.67% 	 Time used:  0.12 sec
2023-04-01 13:34:50,494 		384 of 10000 with 77.08% 	 Time used:  0.10 sec
2023-04-01 13:34:50,601 		408 of 10000 with 76.72% 	 Time used:  0.11 sec
2023-04-01 13:34:50,727 		432 of 10000 with 77.31% 	 Time used:  0.13 sec
2023-04-01 13:34:50,851 		456 of 10000 with 76.54% 	 Time used:  0.12 sec
2023-04-01 13:34:50,948 		480 of 10000 with 76.67% 	 Time used:  0.10 sec
2023-04-01 13:34:51,052 		504 of 10000 with 76.59% 	 Time used:  0.10 sec
2023-04-01 13:34:51,152 		528 of 10000 with 76.70% 	 Time used:  0.10 sec
2023-04-01 13:34:51,246 		552 of 10000 with 76.81% 	 Time used:  0.09 sec
2023-04-01 13:34:51,344 		576 of 10000 with 76.04% 	 Time used:  0.10 sec
2023-04-01 13:34:51,439 		600 of 10000 with 76.00% 	 Time used:  0.09 sec
2023-04-01 13:34:51,542 		624 of 10000 with 76.12% 	 Time used:  0.10 sec
2023-04-01 13:34:51,631 		648 of 10000 with 75.93% 	 Time used:  0.09 sec
2023-04-01 13:34:51,737 		672 of 10000 with 75.89% 	 Time used:  0.11 sec
2023-04-01 13:34:51,844 		696 of 10000 with 75.72% 	 Time used:  0.11 sec
2023-04-01 13:34:51,949 		720 of 10000 with 75.97% 	 Time used:  0.10 sec
2023-04-01 13:34:52,072 		744 of 10000 with 75.81% 	 Time used:  0.12 sec
2023-04-01 13:34:52,167 		768 of 10000 with 75.39% 	 Time used:  0.10 sec
2023-04-01 13:34:52,254 		792 of 10000 with 75.88% 	 Time used:  0.09 sec
2023-04-01 13:34:52,348 		816 of 10000 with 75.98% 	 Time used:  0.09 sec
2023-04-01 13:34:52,452 		840 of 10000 with 75.95% 	 Time used:  0.10 sec
2023-04-01 13:34:52,586 		864 of 10000 with 76.04% 	 Time used:  0.13 sec
2023-04-01 13:34:52,683 		888 of 10000 with 76.24% 	 Time used:  0.10 sec
2023-04-01 13:34:52,788 		912 of 10000 with 76.10% 	 Time used:  0.10 sec
2023-04-01 13:34:52,891 		936 of 10000 with 76.28% 	 Time used:  0.10 sec
2023-04-01 13:34:52,992 		960 of 10000 with 76.35% 	 Time used:  0.10 sec
2023-04-01 13:34:53,091 		984 of 10000 with 75.91% 	 Time used:  0.10 sec
2023-04-01 13:34:53,190 		1008 of 10000 with 75.40% 	 Time used:  0.10 sec
2023-04-01 13:34:53,298 		1032 of 10000 with 75.48% 	 Time used:  0.11 sec
2023-04-01 13:34:53,416 		1056 of 10000 with 75.28% 	 Time used:  0.12 sec
2023-04-01 13:34:53,522 		1080 of 10000 with 75.28% 	 Time used:  0.11 sec
2023-04-01 13:34:53,621 		1104 of 10000 with 75.36% 	 Time used:  0.10 sec
2023-04-01 13:34:53,727 		1128 of 10000 with 75.18% 	 Time used:  0.11 sec
2023-04-01 13:34:53,839 		1152 of 10000 with 75.26% 	 Time used:  0.11 sec
2023-04-01 13:34:53,933 		1176 of 10000 with 75.09% 	 Time used:  0.09 sec
2023-04-01 13:34:54,041 		1200 of 10000 with 74.83% 	 Time used:  0.11 sec
2023-04-01 13:34:54,127 		1224 of 10000 with 74.92% 	 Time used:  0.09 sec
2023-04-01 13:34:54,221 		1248 of 10000 with 74.68% 	 Time used:  0.09 sec
2023-04-01 13:34:54,327 		1272 of 10000 with 74.76% 	 Time used:  0.11 sec
2023-04-01 13:34:54,434 		1296 of 10000 with 75.00% 	 Time used:  0.11 sec
2023-04-01 13:34:54,528 		1320 of 10000 with 75.08% 	 Time used:  0.09 sec
2023-04-01 13:34:54,658 		1344 of 10000 with 75.00% 	 Time used:  0.13 sec
2023-04-01 13:34:54,759 		1368 of 10000 with 74.93% 	 Time used:  0.10 sec
2023-04-01 13:34:54,867 		1392 of 10000 with 74.93% 	 Time used:  0.11 sec
2023-04-01 13:34:55,003 		1416 of 10000 with 75.07% 	 Time used:  0.13 sec
2023-04-01 13:34:55,108 		1440 of 10000 with 75.28% 	 Time used:  0.11 sec
2023-04-01 13:34:55,218 		1464 of 10000 with 75.34% 	 Time used:  0.11 sec
2023-04-01 13:34:55,306 		1488 of 10000 with 75.34% 	 Time used:  0.09 sec
2023-04-01 13:34:55,408 		1512 of 10000 with 75.33% 	 Time used:  0.10 sec
2023-04-01 13:34:55,513 		1536 of 10000 with 75.39% 	 Time used:  0.10 sec
2023-04-01 13:34:55,622 		1560 of 10000 with 75.51% 	 Time used:  0.11 sec
2023-04-01 13:34:55,755 		1584 of 10000 with 75.69% 	 Time used:  0.13 sec
2023-04-01 13:34:55,889 		1608 of 10000 with 75.68% 	 Time used:  0.13 sec
2023-04-01 13:34:55,990 		1632 of 10000 with 75.55% 	 Time used:  0.10 sec
2023-04-01 13:34:56,091 		1656 of 10000 with 75.48% 	 Time used:  0.10 sec
2023-04-01 13:34:56,181 		1680 of 10000 with 75.48% 	 Time used:  0.09 sec
2023-04-01 13:34:56,274 		1704 of 10000 with 75.53% 	 Time used:  0.09 sec
2023-04-01 13:34:56,369 		1728 of 10000 with 75.46% 	 Time used:  0.10 sec
2023-04-01 13:34:56,462 		1752 of 10000 with 75.40% 	 Time used:  0.09 sec
2023-04-01 13:34:56,572 		1776 of 10000 with 75.34% 	 Time used:  0.11 sec
2023-04-01 13:34:56,704 		1800 of 10000 with 75.39% 	 Time used:  0.13 sec
2023-04-01 13:34:56,812 		1824 of 10000 with 75.27% 	 Time used:  0.11 sec
2023-04-01 13:34:56,911 		1848 of 10000 with 75.22% 	 Time used:  0.10 sec
2023-04-01 13:34:57,006 		1872 of 10000 with 75.32% 	 Time used:  0.09 sec
2023-04-01 13:34:57,107 		1896 of 10000 with 75.42% 	 Time used:  0.10 sec
2023-04-01 13:34:57,196 		1920 of 10000 with 75.57% 	 Time used:  0.09 sec
2023-04-01 13:34:57,291 		1944 of 10000 with 75.51% 	 Time used:  0.09 sec
2023-04-01 13:34:57,391 		1968 of 10000 with 75.51% 	 Time used:  0.10 sec
2023-04-01 13:34:57,491 		1992 of 10000 with 75.50% 	 Time used:  0.10 sec
2023-04-01 13:34:57,591 		2016 of 10000 with 75.50% 	 Time used:  0.10 sec
2023-04-01 13:34:57,684 		2040 of 10000 with 75.44% 	 Time used:  0.09 sec
2023-04-01 13:34:57,780 		2064 of 10000 with 75.58% 	 Time used:  0.10 sec
2023-04-01 13:34:57,900 		2088 of 10000 with 75.48% 	 Time used:  0.12 sec
2023-04-01 13:34:57,993 		2112 of 10000 with 75.33% 	 Time used:  0.09 sec
2023-04-01 13:34:58,089 		2136 of 10000 with 75.47% 	 Time used:  0.10 sec
2023-04-01 13:34:58,186 		2160 of 10000 with 75.56% 	 Time used:  0.10 sec
2023-04-01 13:34:58,278 		2184 of 10000 with 75.73% 	 Time used:  0.09 sec
2023-04-01 13:34:58,371 		2208 of 10000 with 75.77% 	 Time used:  0.09 sec
2023-04-01 13:34:58,492 		2232 of 10000 with 75.90% 	 Time used:  0.12 sec
2023-04-01 13:34:58,590 		2256 of 10000 with 75.93% 	 Time used:  0.10 sec
2023-04-01 13:34:58,685 		2280 of 10000 with 76.05% 	 Time used:  0.09 sec
2023-04-01 13:34:58,797 		2304 of 10000 with 75.91% 	 Time used:  0.11 sec
2023-04-01 13:34:58,891 		2328 of 10000 with 75.90% 	 Time used:  0.09 sec
2023-04-01 13:34:58,995 		2352 of 10000 with 76.02% 	 Time used:  0.10 sec
2023-04-01 13:34:59,093 		2376 of 10000 with 76.09% 	 Time used:  0.10 sec
2023-04-01 13:34:59,183 		2400 of 10000 with 76.12% 	 Time used:  0.09 sec
2023-04-01 13:34:59,296 		2424 of 10000 with 76.03% 	 Time used:  0.11 sec
2023-04-01 13:34:59,411 		2448 of 10000 with 76.10% 	 Time used:  0.11 sec
2023-04-01 13:34:59,523 		2472 of 10000 with 76.05% 	 Time used:  0.11 sec
2023-04-01 13:34:59,629 		2496 of 10000 with 75.96% 	 Time used:  0.10 sec
2023-04-01 13:34:59,750 		2520 of 10000 with 75.87% 	 Time used:  0.12 sec
2023-04-01 13:34:59,860 		2544 of 10000 with 75.83% 	 Time used:  0.11 sec
2023-04-01 13:34:59,958 		2568 of 10000 with 75.93% 	 Time used:  0.10 sec
2023-04-01 13:35:00,072 		2592 of 10000 with 76.00% 	 Time used:  0.11 sec
2023-04-01 13:35:00,168 		2616 of 10000 with 75.88% 	 Time used:  0.10 sec
2023-04-01 13:35:00,282 		2640 of 10000 with 75.72% 	 Time used:  0.11 sec
2023-04-01 13:35:00,402 		2664 of 10000 with 75.64% 	 Time used:  0.12 sec
2023-04-01 13:35:00,493 		2688 of 10000 with 75.67% 	 Time used:  0.09 sec
2023-04-01 13:35:00,590 		2712 of 10000 with 75.55% 	 Time used:  0.10 sec
2023-04-01 13:35:00,689 		2736 of 10000 with 75.55% 	 Time used:  0.10 sec
2023-04-01 13:35:00,799 		2760 of 10000 with 75.51% 	 Time used:  0.11 sec
2023-04-01 13:35:00,903 		2784 of 10000 with 75.47% 	 Time used:  0.10 sec
2023-04-01 13:35:00,993 		2808 of 10000 with 75.57% 	 Time used:  0.09 sec
2023-04-01 13:35:01,083 		2832 of 10000 with 75.67% 	 Time used:  0.09 sec
2023-04-01 13:35:01,187 		2856 of 10000 with 75.63% 	 Time used:  0.10 sec
2023-04-01 13:35:01,289 		2880 of 10000 with 75.59% 	 Time used:  0.10 sec
2023-04-01 13:35:01,385 		2904 of 10000 with 75.41% 	 Time used:  0.10 sec
2023-04-01 13:35:01,475 		2928 of 10000 with 75.27% 	 Time used:  0.09 sec
2023-04-01 13:35:01,570 		2952 of 10000 with 75.27% 	 Time used:  0.09 sec
2023-04-01 13:35:01,676 		2976 of 10000 with 75.40% 	 Time used:  0.11 sec
2023-04-01 13:35:01,783 		3000 of 10000 with 75.30% 	 Time used:  0.11 sec
2023-04-01 13:35:01,873 		3024 of 10000 with 75.30% 	 Time used:  0.09 sec
2023-04-01 13:35:01,985 		3048 of 10000 with 75.23% 	 Time used:  0.11 sec
2023-04-01 13:35:02,082 		3072 of 10000 with 75.29% 	 Time used:  0.10 sec
2023-04-01 13:35:02,174 		3096 of 10000 with 75.23% 	 Time used:  0.09 sec
2023-04-01 13:35:02,270 		3120 of 10000 with 75.19% 	 Time used:  0.10 sec
2023-04-01 13:35:02,354 		3144 of 10000 with 75.25% 	 Time used:  0.08 sec
2023-04-01 13:35:02,457 		3168 of 10000 with 75.32% 	 Time used:  0.10 sec
2023-04-01 13:35:02,559 		3192 of 10000 with 75.19% 	 Time used:  0.10 sec
2023-04-01 13:35:02,654 		3216 of 10000 with 75.09% 	 Time used:  0.09 sec
2023-04-01 13:35:02,767 		3240 of 10000 with 74.97% 	 Time used:  0.11 sec
2023-04-01 13:35:02,898 		3264 of 10000 with 74.91% 	 Time used:  0.13 sec
2023-04-01 13:35:03,026 		3288 of 10000 with 74.94% 	 Time used:  0.13 sec
2023-04-01 13:35:03,145 		3312 of 10000 with 74.91% 	 Time used:  0.12 sec
2023-04-01 13:35:03,240 		3336 of 10000 with 74.97% 	 Time used:  0.09 sec
2023-04-01 13:35:03,352 		3360 of 10000 with 74.88% 	 Time used:  0.11 sec
2023-04-01 13:35:03,444 		3384 of 10000 with 74.91% 	 Time used:  0.09 sec
2023-04-01 13:35:03,539 		3408 of 10000 with 74.97% 	 Time used:  0.09 sec
2023-04-01 13:35:03,631 		3432 of 10000 with 74.97% 	 Time used:  0.09 sec
2023-04-01 13:35:03,738 		3456 of 10000 with 74.97% 	 Time used:  0.11 sec
2023-04-01 13:35:03,833 		3480 of 10000 with 74.94% 	 Time used:  0.09 sec
2023-04-01 13:35:03,928 		3504 of 10000 with 74.86% 	 Time used:  0.10 sec
2023-04-01 13:35:04,019 		3528 of 10000 with 75.00% 	 Time used:  0.09 sec
2023-04-01 13:35:04,120 		3552 of 10000 with 74.94% 	 Time used:  0.10 sec
2023-04-01 13:35:04,215 		3576 of 10000 with 74.94% 	 Time used:  0.09 sec
2023-04-01 13:35:04,310 		3600 of 10000 with 75.08% 	 Time used:  0.09 sec
2023-04-01 13:35:04,407 		3624 of 10000 with 75.14% 	 Time used:  0.10 sec
2023-04-01 13:35:04,517 		3648 of 10000 with 75.16% 	 Time used:  0.11 sec
2023-04-01 13:35:04,608 		3672 of 10000 with 75.08% 	 Time used:  0.09 sec
2023-04-01 13:35:04,713 		3696 of 10000 with 75.14% 	 Time used:  0.11 sec
2023-04-01 13:35:04,825 		3720 of 10000 with 75.13% 	 Time used:  0.11 sec
2023-04-01 13:35:04,922 		3744 of 10000 with 75.03% 	 Time used:  0.10 sec
2023-04-01 13:35:05,038 		3768 of 10000 with 75.05% 	 Time used:  0.12 sec
2023-04-01 13:35:05,150 		3792 of 10000 with 75.08% 	 Time used:  0.11 sec
2023-04-01 13:35:05,266 		3816 of 10000 with 75.03% 	 Time used:  0.12 sec
2023-04-01 13:35:05,352 		3840 of 10000 with 75.00% 	 Time used:  0.09 sec
2023-04-01 13:35:05,453 		3864 of 10000 with 75.13% 	 Time used:  0.10 sec
2023-04-01 13:35:05,542 		3888 of 10000 with 74.90% 	 Time used:  0.09 sec
2023-04-01 13:35:05,661 		3912 of 10000 with 74.92% 	 Time used:  0.12 sec
2023-04-01 13:35:05,765 		3936 of 10000 with 75.00% 	 Time used:  0.10 sec
2023-04-01 13:35:05,870 		3960 of 10000 with 74.82% 	 Time used:  0.10 sec
2023-04-01 13:35:05,956 		3984 of 10000 with 74.75% 	 Time used:  0.09 sec
2023-04-01 13:35:06,042 		4008 of 10000 with 74.78% 	 Time used:  0.09 sec
2023-04-01 13:35:06,140 		4032 of 10000 with 74.70% 	 Time used:  0.10 sec
2023-04-01 13:35:06,239 		4056 of 10000 with 74.70% 	 Time used:  0.10 sec
2023-04-01 13:35:06,329 		4080 of 10000 with 74.66% 	 Time used:  0.09 sec
2023-04-01 13:35:06,441 		4104 of 10000 with 74.56% 	 Time used:  0.11 sec
2023-04-01 13:35:06,544 		4128 of 10000 with 74.54% 	 Time used:  0.10 sec
2023-04-01 13:35:06,639 		4152 of 10000 with 74.59% 	 Time used:  0.09 sec
2023-04-01 13:35:06,766 		4176 of 10000 with 74.59% 	 Time used:  0.13 sec
2023-04-01 13:35:06,886 		4200 of 10000 with 74.60% 	 Time used:  0.12 sec
2023-04-01 13:35:07,002 		4224 of 10000 with 74.62% 	 Time used:  0.12 sec
2023-04-01 13:35:07,117 		4248 of 10000 with 74.62% 	 Time used:  0.12 sec
2023-04-01 13:35:07,212 		4272 of 10000 with 74.58% 	 Time used:  0.09 sec
2023-04-01 13:35:07,327 		4296 of 10000 with 74.58% 	 Time used:  0.12 sec
2023-04-01 13:35:07,436 		4320 of 10000 with 74.61% 	 Time used:  0.11 sec
2023-04-01 13:35:07,537 		4344 of 10000 with 74.61% 	 Time used:  0.10 sec
2023-04-01 13:35:07,617 		4368 of 10000 with 74.66% 	 Time used:  0.08 sec
2023-04-01 13:35:07,705 		4392 of 10000 with 74.75% 	 Time used:  0.09 sec
2023-04-01 13:35:07,804 		4416 of 10000 with 74.73% 	 Time used:  0.10 sec
2023-04-01 13:35:07,912 		4440 of 10000 with 74.71% 	 Time used:  0.11 sec
2023-04-01 13:35:07,999 		4464 of 10000 with 74.78% 	 Time used:  0.09 sec
2023-04-01 13:35:08,090 		4488 of 10000 with 74.73% 	 Time used:  0.09 sec
2023-04-01 13:35:08,205 		4512 of 10000 with 74.76% 	 Time used:  0.11 sec
2023-04-01 13:35:08,297 		4536 of 10000 with 74.82% 	 Time used:  0.09 sec
2023-04-01 13:35:08,403 		4560 of 10000 with 74.87% 	 Time used:  0.11 sec
2023-04-01 13:35:08,508 		4584 of 10000 with 74.96% 	 Time used:  0.10 sec
2023-04-01 13:35:08,617 		4608 of 10000 with 75.00% 	 Time used:  0.11 sec
2023-04-01 13:35:08,719 		4632 of 10000 with 75.06% 	 Time used:  0.10 sec
2023-04-01 13:35:08,826 		4656 of 10000 with 75.06% 	 Time used:  0.11 sec
2023-04-01 13:35:08,911 		4680 of 10000 with 75.02% 	 Time used:  0.08 sec
2023-04-01 13:35:08,999 		4704 of 10000 with 75.06% 	 Time used:  0.09 sec
2023-04-01 13:35:09,095 		4728 of 10000 with 75.02% 	 Time used:  0.10 sec
2023-04-01 13:35:09,181 		4752 of 10000 with 75.00% 	 Time used:  0.09 sec
2023-04-01 13:35:09,270 		4776 of 10000 with 75.04% 	 Time used:  0.09 sec
2023-04-01 13:35:09,386 		4800 of 10000 with 75.04% 	 Time used:  0.12 sec
2023-04-01 13:35:09,490 		4824 of 10000 with 75.00% 	 Time used:  0.10 sec
2023-04-01 13:35:09,594 		4848 of 10000 with 74.94% 	 Time used:  0.10 sec
2023-04-01 13:35:09,685 		4872 of 10000 with 75.02% 	 Time used:  0.09 sec
2023-04-01 13:35:09,783 		4896 of 10000 with 75.00% 	 Time used:  0.10 sec
2023-04-01 13:35:09,886 		4920 of 10000 with 74.96% 	 Time used:  0.10 sec
2023-04-01 13:35:09,979 		4944 of 10000 with 74.92% 	 Time used:  0.09 sec
2023-04-01 13:35:10,077 		4968 of 10000 with 74.98% 	 Time used:  0.10 sec
2023-04-01 13:35:10,209 		4992 of 10000 with 75.00% 	 Time used:  0.13 sec
2023-04-01 13:35:10,325 		5016 of 10000 with 74.94% 	 Time used:  0.12 sec
2023-04-01 13:35:10,427 		5040 of 10000 with 74.90% 	 Time used:  0.10 sec
2023-04-01 13:35:10,528 		5064 of 10000 with 74.84% 	 Time used:  0.10 sec
2023-04-01 13:35:10,635 		5088 of 10000 with 74.78% 	 Time used:  0.11 sec
2023-04-01 13:35:10,738 		5112 of 10000 with 74.77% 	 Time used:  0.10 sec
2023-04-01 13:35:10,833 		5136 of 10000 with 74.77% 	 Time used:  0.09 sec
2023-04-01 13:35:10,930 		5160 of 10000 with 74.75% 	 Time used:  0.10 sec
2023-04-01 13:35:11,036 		5184 of 10000 with 74.75% 	 Time used:  0.11 sec
2023-04-01 13:35:11,137 		5208 of 10000 with 74.73% 	 Time used:  0.10 sec
2023-04-01 13:35:11,242 		5232 of 10000 with 74.75% 	 Time used:  0.10 sec
2023-04-01 13:35:11,338 		5256 of 10000 with 74.77% 	 Time used:  0.10 sec
2023-04-01 13:35:11,444 		5280 of 10000 with 74.75% 	 Time used:  0.11 sec
2023-04-01 13:35:11,539 		5304 of 10000 with 74.79% 	 Time used:  0.09 sec
2023-04-01 13:35:11,637 		5328 of 10000 with 74.83% 	 Time used:  0.10 sec
2023-04-01 13:35:11,754 		5352 of 10000 with 74.85% 	 Time used:  0.12 sec
2023-04-01 13:35:11,862 		5376 of 10000 with 74.94% 	 Time used:  0.11 sec
2023-04-01 13:35:11,949 		5400 of 10000 with 74.94% 	 Time used:  0.09 sec
2023-04-01 13:35:12,033 		5424 of 10000 with 75.02% 	 Time used:  0.08 sec
2023-04-01 13:35:12,137 		5448 of 10000 with 75.06% 	 Time used:  0.10 sec
2023-04-01 13:35:12,234 		5472 of 10000 with 75.02% 	 Time used:  0.10 sec
2023-04-01 13:35:12,361 		5496 of 10000 with 75.00% 	 Time used:  0.13 sec
2023-04-01 13:35:12,464 		5520 of 10000 with 74.96% 	 Time used:  0.10 sec
2023-04-01 13:35:12,570 		5544 of 10000 with 74.96% 	 Time used:  0.10 sec
2023-04-01 13:35:12,672 		5568 of 10000 with 74.95% 	 Time used:  0.10 sec
2023-04-01 13:35:12,772 		5592 of 10000 with 74.93% 	 Time used:  0.10 sec
2023-04-01 13:35:12,876 		5616 of 10000 with 74.86% 	 Time used:  0.10 sec
2023-04-01 13:35:12,975 		5640 of 10000 with 74.84% 	 Time used:  0.10 sec
2023-04-01 13:35:13,093 		5664 of 10000 with 74.89% 	 Time used:  0.12 sec
2023-04-01 13:35:13,193 		5688 of 10000 with 74.88% 	 Time used:  0.10 sec
2023-04-01 13:35:13,295 		5712 of 10000 with 74.84% 	 Time used:  0.10 sec
2023-04-01 13:35:13,381 		5736 of 10000 with 74.84% 	 Time used:  0.09 sec
2023-04-01 13:35:13,486 		5760 of 10000 with 74.83% 	 Time used:  0.10 sec
2023-04-01 13:35:13,577 		5784 of 10000 with 74.81% 	 Time used:  0.09 sec
2023-04-01 13:35:13,674 		5808 of 10000 with 74.81% 	 Time used:  0.10 sec
2023-04-01 13:35:13,788 		5832 of 10000 with 74.76% 	 Time used:  0.11 sec
2023-04-01 13:35:13,891 		5856 of 10000 with 74.80% 	 Time used:  0.10 sec
2023-04-01 13:35:13,987 		5880 of 10000 with 74.83% 	 Time used:  0.10 sec
2023-04-01 13:35:14,100 		5904 of 10000 with 74.80% 	 Time used:  0.11 sec
2023-04-01 13:35:14,207 		5928 of 10000 with 74.81% 	 Time used:  0.11 sec
2023-04-01 13:35:14,304 		5952 of 10000 with 74.87% 	 Time used:  0.10 sec
2023-04-01 13:35:14,423 		5976 of 10000 with 74.85% 	 Time used:  0.12 sec
2023-04-01 13:35:14,509 		6000 of 10000 with 74.82% 	 Time used:  0.09 sec
2023-04-01 13:35:14,601 		6024 of 10000 with 74.80% 	 Time used:  0.09 sec
2023-04-01 13:35:14,697 		6048 of 10000 with 74.80% 	 Time used:  0.10 sec
2023-04-01 13:35:14,841 		6072 of 10000 with 74.84% 	 Time used:  0.14 sec
2023-04-01 13:35:14,941 		6096 of 10000 with 74.87% 	 Time used:  0.10 sec
2023-04-01 13:35:15,035 		6120 of 10000 with 74.84% 	 Time used:  0.09 sec
2023-04-01 13:35:15,136 		6144 of 10000 with 74.80% 	 Time used:  0.10 sec
2023-04-01 13:35:15,243 		6168 of 10000 with 74.79% 	 Time used:  0.11 sec
2023-04-01 13:35:15,350 		6192 of 10000 with 74.74% 	 Time used:  0.11 sec
2023-04-01 13:35:15,437 		6216 of 10000 with 74.79% 	 Time used:  0.09 sec
2023-04-01 13:35:15,534 		6240 of 10000 with 74.79% 	 Time used:  0.10 sec
2023-04-01 13:35:15,633 		6264 of 10000 with 74.71% 	 Time used:  0.10 sec
2023-04-01 13:35:15,746 		6288 of 10000 with 74.70% 	 Time used:  0.11 sec
2023-04-01 13:35:15,844 		6312 of 10000 with 74.73% 	 Time used:  0.10 sec
2023-04-01 13:35:15,947 		6336 of 10000 with 74.73% 	 Time used:  0.10 sec
2023-04-01 13:35:16,070 		6360 of 10000 with 74.75% 	 Time used:  0.12 sec
2023-04-01 13:35:16,170 		6384 of 10000 with 74.73% 	 Time used:  0.10 sec
2023-04-01 13:35:16,260 		6408 of 10000 with 74.70% 	 Time used:  0.09 sec
2023-04-01 13:35:16,355 		6432 of 10000 with 74.72% 	 Time used:  0.09 sec
2023-04-01 13:35:16,454 		6456 of 10000 with 74.67% 	 Time used:  0.10 sec
2023-04-01 13:35:16,550 		6480 of 10000 with 74.71% 	 Time used:  0.10 sec
2023-04-01 13:35:16,654 		6504 of 10000 with 74.74% 	 Time used:  0.10 sec
2023-04-01 13:35:16,765 		6528 of 10000 with 74.72% 	 Time used:  0.11 sec
2023-04-01 13:35:16,883 		6552 of 10000 with 74.71% 	 Time used:  0.12 sec
2023-04-01 13:35:17,006 		6576 of 10000 with 74.71% 	 Time used:  0.12 sec
2023-04-01 13:35:17,097 		6600 of 10000 with 74.70% 	 Time used:  0.09 sec
2023-04-01 13:35:17,202 		6624 of 10000 with 74.71% 	 Time used:  0.10 sec
2023-04-01 13:35:17,299 		6648 of 10000 with 74.74% 	 Time used:  0.10 sec
2023-04-01 13:35:17,400 		6672 of 10000 with 74.72% 	 Time used:  0.10 sec
2023-04-01 13:35:17,518 		6696 of 10000 with 74.66% 	 Time used:  0.12 sec
2023-04-01 13:35:17,613 		6720 of 10000 with 74.66% 	 Time used:  0.10 sec
2023-04-01 13:35:17,730 		6744 of 10000 with 74.70% 	 Time used:  0.12 sec
2023-04-01 13:35:17,850 		6768 of 10000 with 74.75% 	 Time used:  0.12 sec
2023-04-01 13:35:17,965 		6792 of 10000 with 74.79% 	 Time used:  0.12 sec
2023-04-01 13:35:18,065 		6816 of 10000 with 74.72% 	 Time used:  0.10 sec
2023-04-01 13:35:18,181 		6840 of 10000 with 74.74% 	 Time used:  0.12 sec
2023-04-01 13:35:18,278 		6864 of 10000 with 74.69% 	 Time used:  0.10 sec
2023-04-01 13:35:18,373 		6888 of 10000 with 74.67% 	 Time used:  0.09 sec
2023-04-01 13:35:18,478 		6912 of 10000 with 74.70% 	 Time used:  0.10 sec
2023-04-01 13:35:18,575 		6936 of 10000 with 74.64% 	 Time used:  0.10 sec
2023-04-01 13:35:18,687 		6960 of 10000 with 74.66% 	 Time used:  0.11 sec
2023-04-01 13:35:18,798 		6984 of 10000 with 74.70% 	 Time used:  0.11 sec
2023-04-01 13:35:18,884 		7008 of 10000 with 74.71% 	 Time used:  0.09 sec
2023-04-01 13:35:18,987 		7032 of 10000 with 74.67% 	 Time used:  0.10 sec
2023-04-01 13:35:19,098 		7056 of 10000 with 74.70% 	 Time used:  0.11 sec
2023-04-01 13:35:19,219 		7080 of 10000 with 74.73% 	 Time used:  0.12 sec
2023-04-01 13:35:19,339 		7104 of 10000 with 74.75% 	 Time used:  0.12 sec
2023-04-01 13:35:19,457 		7128 of 10000 with 74.75% 	 Time used:  0.12 sec
2023-04-01 13:35:19,556 		7152 of 10000 with 74.79% 	 Time used:  0.10 sec
2023-04-01 13:35:19,649 		7176 of 10000 with 74.82% 	 Time used:  0.09 sec
2023-04-01 13:35:19,736 		7200 of 10000 with 74.79% 	 Time used:  0.09 sec
2023-04-01 13:35:19,848 		7224 of 10000 with 74.74% 	 Time used:  0.11 sec
2023-04-01 13:35:19,949 		7248 of 10000 with 74.74% 	 Time used:  0.10 sec
2023-04-01 13:35:20,048 		7272 of 10000 with 74.72% 	 Time used:  0.10 sec
2023-04-01 13:35:20,153 		7296 of 10000 with 74.77% 	 Time used:  0.11 sec
2023-04-01 13:35:20,265 		7320 of 10000 with 74.75% 	 Time used:  0.11 sec
2023-04-01 13:35:20,367 		7344 of 10000 with 74.75% 	 Time used:  0.10 sec
2023-04-01 13:35:20,478 		7368 of 10000 with 74.78% 	 Time used:  0.11 sec
2023-04-01 13:35:20,577 		7392 of 10000 with 74.77% 	 Time used:  0.10 sec
2023-04-01 13:35:20,668 		7416 of 10000 with 74.80% 	 Time used:  0.09 sec
2023-04-01 13:35:20,758 		7440 of 10000 with 74.80% 	 Time used:  0.09 sec
2023-04-01 13:35:20,842 		7464 of 10000 with 74.79% 	 Time used:  0.08 sec
2023-04-01 13:35:20,945 		7488 of 10000 with 74.83% 	 Time used:  0.10 sec
2023-04-01 13:35:21,059 		7512 of 10000 with 74.81% 	 Time used:  0.11 sec
2023-04-01 13:35:21,139 		7536 of 10000 with 74.83% 	 Time used:  0.08 sec
2023-04-01 13:35:21,247 		7560 of 10000 with 74.84% 	 Time used:  0.11 sec
2023-04-01 13:35:21,351 		7584 of 10000 with 74.91% 	 Time used:  0.10 sec
2023-04-01 13:35:21,455 		7608 of 10000 with 74.89% 	 Time used:  0.10 sec
2023-04-01 13:35:21,564 		7632 of 10000 with 74.93% 	 Time used:  0.11 sec
2023-04-01 13:35:21,663 		7656 of 10000 with 74.92% 	 Time used:  0.10 sec
2023-04-01 13:35:21,771 		7680 of 10000 with 74.96% 	 Time used:  0.11 sec
2023-04-01 13:35:21,869 		7704 of 10000 with 74.96% 	 Time used:  0.10 sec
2023-04-01 13:35:21,966 		7728 of 10000 with 74.96% 	 Time used:  0.10 sec
2023-04-01 13:35:22,056 		7752 of 10000 with 74.99% 	 Time used:  0.09 sec
2023-04-01 13:35:22,153 		7776 of 10000 with 74.97% 	 Time used:  0.09 sec
2023-04-01 13:35:22,273 		7800 of 10000 with 75.00% 	 Time used:  0.12 sec
2023-04-01 13:35:22,380 		7824 of 10000 with 74.95% 	 Time used:  0.11 sec
2023-04-01 13:35:22,487 		7848 of 10000 with 74.92% 	 Time used:  0.11 sec
2023-04-01 13:35:22,593 		7872 of 10000 with 74.96% 	 Time used:  0.11 sec
2023-04-01 13:35:22,697 		7896 of 10000 with 74.94% 	 Time used:  0.10 sec
2023-04-01 13:35:22,785 		7920 of 10000 with 74.95% 	 Time used:  0.09 sec
2023-04-01 13:35:22,885 		7944 of 10000 with 74.95% 	 Time used:  0.10 sec
2023-04-01 13:35:22,987 		7968 of 10000 with 74.94% 	 Time used:  0.10 sec
2023-04-01 13:35:23,093 		7992 of 10000 with 74.89% 	 Time used:  0.11 sec
2023-04-01 13:35:23,201 		8016 of 10000 with 74.83% 	 Time used:  0.11 sec
2023-04-01 13:35:23,290 		8040 of 10000 with 74.83% 	 Time used:  0.09 sec
2023-04-01 13:35:23,386 		8064 of 10000 with 74.85% 	 Time used:  0.10 sec
2023-04-01 13:35:23,506 		8088 of 10000 with 74.84% 	 Time used:  0.12 sec
2023-04-01 13:35:23,601 		8112 of 10000 with 74.84% 	 Time used:  0.09 sec
2023-04-01 13:35:23,721 		8136 of 10000 with 74.89% 	 Time used:  0.12 sec
2023-04-01 13:35:23,806 		8160 of 10000 with 74.87% 	 Time used:  0.08 sec
2023-04-01 13:35:23,913 		8184 of 10000 with 74.88% 	 Time used:  0.11 sec
2023-04-01 13:35:24,013 		8208 of 10000 with 74.85% 	 Time used:  0.10 sec
2023-04-01 13:35:24,126 		8232 of 10000 with 74.84% 	 Time used:  0.11 sec
2023-04-01 13:35:24,261 		8256 of 10000 with 74.87% 	 Time used:  0.13 sec
2023-04-01 13:35:24,358 		8280 of 10000 with 74.86% 	 Time used:  0.10 sec
2023-04-01 13:35:24,441 		8304 of 10000 with 74.83% 	 Time used:  0.08 sec
2023-04-01 13:35:24,527 		8328 of 10000 with 74.84% 	 Time used:  0.09 sec
2023-04-01 13:35:24,626 		8352 of 10000 with 74.87% 	 Time used:  0.10 sec
2023-04-01 13:35:24,733 		8376 of 10000 with 74.88% 	 Time used:  0.11 sec
2023-04-01 13:35:24,861 		8400 of 10000 with 74.89% 	 Time used:  0.13 sec
2023-04-01 13:35:24,958 		8424 of 10000 with 74.88% 	 Time used:  0.10 sec
2023-04-01 13:35:25,052 		8448 of 10000 with 74.91% 	 Time used:  0.09 sec
2023-04-01 13:35:25,157 		8472 of 10000 with 74.89% 	 Time used:  0.10 sec
2023-04-01 13:35:25,247 		8496 of 10000 with 74.89% 	 Time used:  0.09 sec
2023-04-01 13:35:25,353 		8520 of 10000 with 74.92% 	 Time used:  0.11 sec
2023-04-01 13:35:25,446 		8544 of 10000 with 74.89% 	 Time used:  0.09 sec
2023-04-01 13:35:25,557 		8568 of 10000 with 74.88% 	 Time used:  0.11 sec
2023-04-01 13:35:25,653 		8592 of 10000 with 74.90% 	 Time used:  0.10 sec
2023-04-01 13:35:25,741 		8616 of 10000 with 74.92% 	 Time used:  0.09 sec
2023-04-01 13:35:25,853 		8640 of 10000 with 74.90% 	 Time used:  0.11 sec
2023-04-01 13:35:25,968 		8664 of 10000 with 74.92% 	 Time used:  0.11 sec
2023-04-01 13:35:26,085 		8688 of 10000 with 74.90% 	 Time used:  0.12 sec
2023-04-01 13:35:26,188 		8712 of 10000 with 74.90% 	 Time used:  0.10 sec
2023-04-01 13:35:26,305 		8736 of 10000 with 74.89% 	 Time used:  0.12 sec
2023-04-01 13:35:26,414 		8760 of 10000 with 74.84% 	 Time used:  0.11 sec
2023-04-01 13:35:26,516 		8784 of 10000 with 74.84% 	 Time used:  0.10 sec
2023-04-01 13:35:26,610 		8808 of 10000 with 74.84% 	 Time used:  0.09 sec
2023-04-01 13:35:26,714 		8832 of 10000 with 74.85% 	 Time used:  0.10 sec
2023-04-01 13:35:26,834 		8856 of 10000 with 74.84% 	 Time used:  0.12 sec
2023-04-01 13:35:26,965 		8880 of 10000 with 74.80% 	 Time used:  0.13 sec
2023-04-01 13:35:27,076 		8904 of 10000 with 74.85% 	 Time used:  0.11 sec
2023-04-01 13:35:27,159 		8928 of 10000 with 74.84% 	 Time used:  0.08 sec
2023-04-01 13:35:27,275 		8952 of 10000 with 74.87% 	 Time used:  0.12 sec
2023-04-01 13:35:27,395 		8976 of 10000 with 74.87% 	 Time used:  0.12 sec
2023-04-01 13:35:27,495 		9000 of 10000 with 74.87% 	 Time used:  0.10 sec
2023-04-01 13:35:27,610 		9024 of 10000 with 74.87% 	 Time used:  0.11 sec
2023-04-01 13:35:27,726 		9048 of 10000 with 74.88% 	 Time used:  0.12 sec
2023-04-01 13:35:27,825 		9072 of 10000 with 74.86% 	 Time used:  0.10 sec
2023-04-01 13:35:27,934 		9096 of 10000 with 74.85% 	 Time used:  0.11 sec
2023-04-01 13:35:28,048 		9120 of 10000 with 74.87% 	 Time used:  0.11 sec
2023-04-01 13:35:28,173 		9144 of 10000 with 74.85% 	 Time used:  0.12 sec
2023-04-01 13:35:28,274 		9168 of 10000 with 74.83% 	 Time used:  0.10 sec
2023-04-01 13:35:28,376 		9192 of 10000 with 74.83% 	 Time used:  0.10 sec
2023-04-01 13:35:28,495 		9216 of 10000 with 74.79% 	 Time used:  0.12 sec
2023-04-01 13:35:28,606 		9240 of 10000 with 74.77% 	 Time used:  0.11 sec
2023-04-01 13:35:28,716 		9264 of 10000 with 74.73% 	 Time used:  0.11 sec
2023-04-01 13:35:28,825 		9288 of 10000 with 74.70% 	 Time used:  0.11 sec
2023-04-01 13:35:28,951 		9312 of 10000 with 74.71% 	 Time used:  0.13 sec
2023-04-01 13:35:29,056 		9336 of 10000 with 74.71% 	 Time used:  0.10 sec
2023-04-01 13:35:29,165 		9360 of 10000 with 74.67% 	 Time used:  0.11 sec
2023-04-01 13:35:29,286 		9384 of 10000 with 74.68% 	 Time used:  0.12 sec
2023-04-01 13:35:29,386 		9408 of 10000 with 74.68% 	 Time used:  0.10 sec
2023-04-01 13:35:29,490 		9432 of 10000 with 74.68% 	 Time used:  0.10 sec
2023-04-01 13:35:29,606 		9456 of 10000 with 74.65% 	 Time used:  0.12 sec
2023-04-01 13:35:29,724 		9480 of 10000 with 74.68% 	 Time used:  0.12 sec
2023-04-01 13:35:29,823 		9504 of 10000 with 74.64% 	 Time used:  0.10 sec
2023-04-01 13:35:29,932 		9528 of 10000 with 74.67% 	 Time used:  0.11 sec
2023-04-01 13:35:30,057 		9552 of 10000 with 74.65% 	 Time used:  0.12 sec
2023-04-01 13:35:30,140 		9576 of 10000 with 74.69% 	 Time used:  0.08 sec
2023-04-01 13:35:30,238 		9600 of 10000 with 74.71% 	 Time used:  0.10 sec
2023-04-01 13:35:30,340 		9624 of 10000 with 74.73% 	 Time used:  0.10 sec
2023-04-01 13:35:30,435 		9648 of 10000 with 74.75% 	 Time used:  0.09 sec
2023-04-01 13:35:30,522 		9672 of 10000 with 74.75% 	 Time used:  0.09 sec
2023-04-01 13:35:30,629 		9696 of 10000 with 74.72% 	 Time used:  0.11 sec
2023-04-01 13:35:30,733 		9720 of 10000 with 74.73% 	 Time used:  0.10 sec
2023-04-01 13:35:30,821 		9744 of 10000 with 74.75% 	 Time used:  0.09 sec
2023-04-01 13:35:30,916 		9768 of 10000 with 74.76% 	 Time used:  0.10 sec
2023-04-01 13:35:31,018 		9792 of 10000 with 74.79% 	 Time used:  0.10 sec
2023-04-01 13:35:31,127 		9816 of 10000 with 74.80% 	 Time used:  0.11 sec
2023-04-01 13:35:31,218 		9840 of 10000 with 74.84% 	 Time used:  0.09 sec
2023-04-01 13:35:31,311 		9864 of 10000 with 74.88% 	 Time used:  0.09 sec
2023-04-01 13:35:31,411 		9888 of 10000 with 74.85% 	 Time used:  0.10 sec
2023-04-01 13:35:31,521 		9912 of 10000 with 74.84% 	 Time used:  0.11 sec
2023-04-01 13:35:31,634 		9936 of 10000 with 74.84% 	 Time used:  0.11 sec
2023-04-01 13:35:31,722 		9960 of 10000 with 74.80% 	 Time used:  0.09 sec
2023-04-01 13:35:31,830 		9984 of 10000 with 74.78% 	 Time used:  0.11 sec
2023-04-01 13:35:31,894 		10000 of 10000 with 74.81% 	 Time used:  0.06 sec
2023-04-01 13:35:31,894 
2023-04-01 13:35:31,900 			Learning rate: weights:   1.000e-02    
2023-04-01 13:35:31,900 			Last test performance: 74.81%
2023-04-01 13:35:31,900 ----------------
2023-04-01 13:35:34,103   1   =>  0    		Training 486 pattern with 73.96% 	Forward time: 	 2.07 sec
2023-04-01 13:35:34,103 			Loss:    5.608e-01    			Backward time: 	 0.13 sec 
2023-04-01 13:35:34,103 ADAM: Layer 0 -> dw_min:9.9843e-01  dw_max:1.0020e+00 lr:1.0000e-02
2023-04-01 13:35:34,104 ADAM: Layer 1 -> dw_min:9.9235e-01  dw_max:1.0077e+00 lr:1.0000e-02
2023-04-01 13:35:34,104 ADAM: Layer 2 -> dw_min:9.9234e-01  dw_max:1.0073e+00 lr:1.0000e-02
2023-04-01 13:35:34,104 ADAM: Layer 3 -> dw_min:9.9589e-01  dw_max:1.0052e+00 lr:1.0000e-02
2023-04-01 13:35:34,133 			Learning rate: weights:   1.000e-02    
2023-04-01 13:35:34,133 			Last test performance: 74.81%
2023-04-01 13:35:34,133 ----------------
2023-04-01 13:35:36,542   1   =>  1    		Training 486 pattern with 75.00% 	Forward time: 	 2.28 sec
2023-04-01 13:35:36,542 			Loss:    5.967e-01    			Backward time: 	 0.13 sec 
2023-04-01 13:35:36,542 ADAM: Layer 0 -> dw_min:9.9889e-01  dw_max:1.0019e+00 lr:1.0000e-02
2023-04-01 13:35:36,542 ADAM: Layer 1 -> dw_min:9.9180e-01  dw_max:1.0068e+00 lr:1.0000e-02
2023-04-01 13:35:36,542 ADAM: Layer 2 -> dw_min:9.9351e-01  dw_max:1.0074e+00 lr:1.0000e-02
2023-04-01 13:35:36,542 ADAM: Layer 3 -> dw_min:9.9688e-01  dw_max:1.0063e+00 lr:1.0000e-02
2023-04-01 13:35:36,656 			Learning rate: weights:   1.000e-02    
2023-04-01 13:35:36,656 			Last test performance: 74.81%
2023-04-01 13:35:36,656 ----------------
2023-04-01 13:35:38,873   1   =>  2    		Training 486 pattern with 68.54% 	Forward time: 	 2.08 sec
2023-04-01 13:35:38,873 			Loss:    6.800e-01    			Backward time: 	 0.13 sec 
2023-04-01 13:35:38,873 ADAM: Layer 0 -> dw_min:9.9823e-01  dw_max:1.0019e+00 lr:1.0000e-02
2023-04-01 13:35:38,873 ADAM: Layer 1 -> dw_min:9.9117e-01  dw_max:1.0060e+00 lr:1.0000e-02
2023-04-01 13:35:38,873 ADAM: Layer 2 -> dw_min:9.9237e-01  dw_max:1.0071e+00 lr:1.0000e-02
2023-04-01 13:35:38,873 ADAM: Layer 3 -> dw_min:9.9669e-01  dw_max:1.0059e+00 lr:1.0000e-02
2023-04-01 13:35:38,898 			Learning rate: weights:   1.000e-02    
2023-04-01 13:35:38,898 			Last test performance: 74.81%
2023-04-01 13:35:38,898 ----------------
2023-04-01 13:35:41,461   1   =>  3    		Training 486 pattern with 72.08% 	Forward time: 	 2.43 sec
2023-04-01 13:35:41,461 			Loss:    6.318e-01    			Backward time: 	 0.13 sec 
2023-04-01 13:35:41,461 ADAM: Layer 0 -> dw_min:9.9833e-01  dw_max:1.0018e+00 lr:1.0000e-02
2023-04-01 13:35:41,461 ADAM: Layer 1 -> dw_min:9.9110e-01  dw_max:1.0061e+00 lr:1.0000e-02
2023-04-01 13:35:41,461 ADAM: Layer 2 -> dw_min:9.9182e-01  dw_max:1.0067e+00 lr:1.0000e-02
2023-04-01 13:35:41,461 ADAM: Layer 3 -> dw_min:9.9631e-01  dw_max:1.0059e+00 lr:1.0000e-02
2023-04-01 13:35:41,541 			Learning rate: weights:   1.000e-02    
2023-04-01 13:35:41,541 			Last test performance: 74.81%
2023-04-01 13:35:41,541 ----------------
2023-04-01 13:35:43,911   1   =>  4    		Training 486 pattern with 74.17% 	Forward time: 	 2.24 sec
2023-04-01 13:35:43,911 			Loss:    5.548e-01    			Backward time: 	 0.13 sec 
2023-04-01 13:35:43,911 ADAM: Layer 0 -> dw_min:9.9848e-01  dw_max:1.0021e+00 lr:1.0000e-02
2023-04-01 13:35:43,911 ADAM: Layer 1 -> dw_min:9.9155e-01  dw_max:1.0057e+00 lr:1.0000e-02
2023-04-01 13:35:43,911 ADAM: Layer 2 -> dw_min:9.9233e-01  dw_max:1.0079e+00 lr:1.0000e-02
2023-04-01 13:35:43,912 ADAM: Layer 3 -> dw_min:9.9684e-01  dw_max:1.0055e+00 lr:1.0000e-02
2023-04-01 13:35:43,993 			Learning rate: weights:   1.000e-02    
2023-04-01 13:35:43,993 			Last test performance: 74.81%
2023-04-01 13:35:43,993 ----------------
2023-04-01 13:35:46,324   1   =>  5    		Training 486 pattern with 74.38% 	Forward time: 	 2.20 sec
2023-04-01 13:35:46,324 			Loss:    5.596e-01    			Backward time: 	 0.13 sec 
2023-04-01 13:35:46,325 ADAM: Layer 0 -> dw_min:9.9826e-01  dw_max:1.0022e+00 lr:1.0000e-02
2023-04-01 13:35:46,325 ADAM: Layer 1 -> dw_min:9.9354e-01  dw_max:1.0061e+00 lr:1.0000e-02
2023-04-01 13:35:46,325 ADAM: Layer 2 -> dw_min:9.9227e-01  dw_max:1.0084e+00 lr:1.0000e-02
2023-04-01 13:35:46,326 ADAM: Layer 3 -> dw_min:9.9654e-01  dw_max:1.0052e+00 lr:1.0000e-02
2023-04-01 13:35:46,368 			Learning rate: weights:   1.000e-02    
2023-04-01 13:35:46,368 			Last test performance: 74.81%
2023-04-01 13:35:46,369 ----------------
2023-04-01 13:35:48,783   1   =>  6    		Training 486 pattern with 72.29% 	Forward time: 	 2.28 sec
2023-04-01 13:35:48,784 			Loss:    5.983e-01    			Backward time: 	 0.13 sec 
2023-04-01 13:35:48,784 ADAM: Layer 0 -> dw_min:9.9822e-01  dw_max:1.0025e+00 lr:1.0000e-02
2023-04-01 13:35:48,784 ADAM: Layer 1 -> dw_min:9.9268e-01  dw_max:1.0072e+00 lr:1.0000e-02
2023-04-01 13:35:48,784 ADAM: Layer 2 -> dw_min:9.9156e-01  dw_max:1.0091e+00 lr:1.0000e-02
2023-04-01 13:35:48,784 ADAM: Layer 3 -> dw_min:9.9581e-01  dw_max:1.0049e+00 lr:1.0000e-02
2023-04-01 13:35:48,818 			Learning rate: weights:   1.000e-02    
2023-04-01 13:35:48,818 			Last test performance: 74.81%
2023-04-01 13:35:48,819 ----------------
2023-04-01 13:35:51,134   1   =>  7    		Training 486 pattern with 76.25% 	Forward time: 	 2.18 sec
2023-04-01 13:35:51,134 			Loss:    5.784e-01    			Backward time: 	 0.13 sec 
2023-04-01 13:35:51,134 ADAM: Layer 0 -> dw_min:9.9815e-01  dw_max:1.0029e+00 lr:1.0000e-02
2023-04-01 13:35:51,134 ADAM: Layer 1 -> dw_min:9.9193e-01  dw_max:1.0073e+00 lr:1.0000e-02
2023-04-01 13:35:51,134 ADAM: Layer 2 -> dw_min:9.9112e-01  dw_max:1.0087e+00 lr:1.0000e-02
2023-04-01 13:35:51,134 ADAM: Layer 3 -> dw_min:9.9470e-01  dw_max:1.0043e+00 lr:1.0000e-02
2023-04-01 13:35:51,156 			Learning rate: weights:   1.000e-02    
2023-04-01 13:35:51,156 			Last test performance: 74.81%
2023-04-01 13:35:51,156 ----------------
2023-04-01 13:35:53,379   1   =>  8    		Training 486 pattern with 74.17% 	Forward time: 	 2.09 sec
2023-04-01 13:35:53,379 			Loss:    5.876e-01    			Backward time: 	 0.13 sec 
2023-04-01 13:35:53,380 ADAM: Layer 0 -> dw_min:9.9720e-01  dw_max:1.0035e+00 lr:1.0000e-02
2023-04-01 13:35:53,380 ADAM: Layer 1 -> dw_min:9.9085e-01  dw_max:1.0083e+00 lr:1.0000e-02
2023-04-01 13:35:53,380 ADAM: Layer 2 -> dw_min:9.9121e-01  dw_max:1.0087e+00 lr:1.0000e-02
2023-04-01 13:35:53,380 ADAM: Layer 3 -> dw_min:9.9426e-01  dw_max:1.0042e+00 lr:1.0000e-02
2023-04-01 13:35:53,458 			Learning rate: weights:   1.000e-02    
2023-04-01 13:35:53,458 			Last test performance: 74.81%
2023-04-01 13:35:53,458 ----------------
2023-04-01 13:35:55,818   1   =>  9    		Training 486 pattern with 73.54% 	Forward time: 	 2.23 sec
2023-04-01 13:35:55,818 			Loss:    6.170e-01    			Backward time: 	 0.13 sec 
2023-04-01 13:35:55,819 ADAM: Layer 0 -> dw_min:9.9699e-01  dw_max:1.0032e+00 lr:1.0000e-02
2023-04-01 13:35:55,819 ADAM: Layer 1 -> dw_min:9.9005e-01  dw_max:1.0092e+00 lr:1.0000e-02
2023-04-01 13:35:55,819 ADAM: Layer 2 -> dw_min:9.9082e-01  dw_max:1.0096e+00 lr:1.0000e-02
2023-04-01 13:35:55,819 ADAM: Layer 3 -> dw_min:9.9399e-01  dw_max:1.0050e+00 lr:1.0000e-02
2023-04-01 13:35:55,896 			Learning rate: weights:   1.000e-02    
2023-04-01 13:35:55,896 			Last test performance: 74.81%
2023-04-01 13:35:55,896 ----------------
2023-04-01 13:35:58,263   1   =>  10   		Training 486 pattern with 72.71% 	Forward time: 	 2.23 sec
2023-04-01 13:35:58,263 			Loss:    5.957e-01    			Backward time: 	 0.13 sec 
2023-04-01 13:35:58,263 ADAM: Layer 0 -> dw_min:9.9671e-01  dw_max:1.0034e+00 lr:1.0000e-02
2023-04-01 13:35:58,263 ADAM: Layer 1 -> dw_min:9.8973e-01  dw_max:1.0091e+00 lr:1.0000e-02
2023-04-01 13:35:58,263 ADAM: Layer 2 -> dw_min:9.9069e-01  dw_max:1.0086e+00 lr:1.0000e-02
2023-04-01 13:35:58,263 ADAM: Layer 3 -> dw_min:9.9391e-01  dw_max:1.0054e+00 lr:1.0000e-02
2023-04-01 13:35:58,284 			Learning rate: weights:   1.000e-02    
2023-04-01 13:35:58,284 			Last test performance: 74.81%
2023-04-01 13:35:58,284 ----------------
2023-04-01 13:36:00,803   1   =>  11   		Training 486 pattern with 71.88% 	Forward time: 	 2.39 sec
2023-04-01 13:36:00,803 			Loss:    5.887e-01    			Backward time: 	 0.13 sec 
2023-04-01 13:36:00,803 ADAM: Layer 0 -> dw_min:9.9700e-01  dw_max:1.0034e+00 lr:1.0000e-02
2023-04-01 13:36:00,803 ADAM: Layer 1 -> dw_min:9.9045e-01  dw_max:1.0081e+00 lr:1.0000e-02
2023-04-01 13:36:00,803 ADAM: Layer 2 -> dw_min:9.9152e-01  dw_max:1.0089e+00 lr:1.0000e-02
2023-04-01 13:36:00,803 ADAM: Layer 3 -> dw_min:9.9368e-01  dw_max:1.0056e+00 lr:1.0000e-02
2023-04-01 13:36:00,907 			Learning rate: weights:   1.000e-02    
2023-04-01 13:36:00,907 			Last test performance: 74.81%
2023-04-01 13:36:00,907 ----------------
2023-04-01 13:36:03,263   1   =>  12   		Training 486 pattern with 75.21% 	Forward time: 	 2.22 sec
2023-04-01 13:36:03,263 			Loss:    5.551e-01    			Backward time: 	 0.13 sec 
2023-04-01 13:36:03,263 ADAM: Layer 0 -> dw_min:9.9779e-01  dw_max:1.0022e+00 lr:1.0000e-02
2023-04-01 13:36:03,263 ADAM: Layer 1 -> dw_min:9.9150e-01  dw_max:1.0067e+00 lr:1.0000e-02
2023-04-01 13:36:03,263 ADAM: Layer 2 -> dw_min:9.9056e-01  dw_max:1.0089e+00 lr:1.0000e-02
2023-04-01 13:36:03,263 ADAM: Layer 3 -> dw_min:9.9409e-01  dw_max:1.0058e+00 lr:1.0000e-02
2023-04-01 13:36:03,284 			Learning rate: weights:   1.000e-02    
2023-04-01 13:36:03,284 			Last test performance: 74.81%
2023-04-01 13:36:03,284 ----------------
2023-04-01 13:36:05,686   1   =>  13   		Training 486 pattern with 72.08% 	Forward time: 	 2.27 sec
2023-04-01 13:36:05,686 			Loss:    5.995e-01    			Backward time: 	 0.13 sec 
2023-04-01 13:36:05,687 ADAM: Layer 0 -> dw_min:9.9840e-01  dw_max:1.0020e+00 lr:1.0000e-02
2023-04-01 13:36:05,687 ADAM: Layer 1 -> dw_min:9.9196e-01  dw_max:1.0069e+00 lr:1.0000e-02
2023-04-01 13:36:05,687 ADAM: Layer 2 -> dw_min:9.9186e-01  dw_max:1.0086e+00 lr:1.0000e-02
2023-04-01 13:36:05,687 ADAM: Layer 3 -> dw_min:9.9292e-01  dw_max:1.0056e+00 lr:1.0000e-02
2023-04-01 13:36:05,823 			Learning rate: weights:   1.000e-02    
2023-04-01 13:36:05,823 			Last test performance: 74.81%
2023-04-01 13:36:05,823 ----------------
2023-04-01 13:36:08,183   1   =>  14   		Training 486 pattern with 75.42% 	Forward time: 	 2.23 sec
2023-04-01 13:36:08,183 			Loss:    5.717e-01    			Backward time: 	 0.13 sec 
2023-04-01 13:36:08,184 ADAM: Layer 0 -> dw_min:9.9858e-01  dw_max:1.0017e+00 lr:1.0000e-02
2023-04-01 13:36:08,184 ADAM: Layer 1 -> dw_min:9.9138e-01  dw_max:1.0070e+00 lr:1.0000e-02
2023-04-01 13:36:08,184 ADAM: Layer 2 -> dw_min:9.9226e-01  dw_max:1.0087e+00 lr:1.0000e-02
2023-04-01 13:36:08,184 ADAM: Layer 3 -> dw_min:9.9346e-01  dw_max:1.0061e+00 lr:1.0000e-02
2023-04-01 13:36:08,294 			Learning rate: weights:   1.000e-02    
2023-04-01 13:36:08,294 			Last test performance: 74.81%
2023-04-01 13:36:08,294 ----------------
2023-04-01 13:36:10,739   1   =>  15   		Training 486 pattern with 75.62% 	Forward time: 	 2.31 sec
2023-04-01 13:36:10,739 			Loss:    5.333e-01    			Backward time: 	 0.13 sec 
2023-04-01 13:36:10,739 ADAM: Layer 0 -> dw_min:9.9882e-01  dw_max:1.0015e+00 lr:1.0000e-02
2023-04-01 13:36:10,739 ADAM: Layer 1 -> dw_min:9.9264e-01  dw_max:1.0058e+00 lr:1.0000e-02
2023-04-01 13:36:10,739 ADAM: Layer 2 -> dw_min:9.9291e-01  dw_max:1.0090e+00 lr:1.0000e-02
2023-04-01 13:36:10,739 ADAM: Layer 3 -> dw_min:9.9545e-01  dw_max:1.0051e+00 lr:1.0000e-02
2023-04-01 13:36:10,759 			Learning rate: weights:   1.000e-02    
2023-04-01 13:36:10,759 			Last test performance: 74.81%
2023-04-01 13:36:10,759 ----------------
2023-04-01 13:36:13,151   1   =>  16   		Training 486 pattern with 72.29% 	Forward time: 	 2.26 sec
2023-04-01 13:36:13,151 			Loss:    5.696e-01    			Backward time: 	 0.13 sec 
2023-04-01 13:36:13,151 ADAM: Layer 0 -> dw_min:9.9904e-01  dw_max:1.0012e+00 lr:1.0000e-02
2023-04-01 13:36:13,151 ADAM: Layer 1 -> dw_min:9.9364e-01  dw_max:1.0063e+00 lr:1.0000e-02
2023-04-01 13:36:13,151 ADAM: Layer 2 -> dw_min:9.9222e-01  dw_max:1.0080e+00 lr:1.0000e-02
2023-04-01 13:36:13,151 ADAM: Layer 3 -> dw_min:9.9545e-01  dw_max:1.0050e+00 lr:1.0000e-02
2023-04-01 13:36:13,260 			Learning rate: weights:   1.000e-02    
2023-04-01 13:36:13,261 			Last test performance: 74.81%
2023-04-01 13:36:13,261 ----------------
2023-04-01 13:36:15,637   1   =>  17   		Training 486 pattern with 74.58% 	Forward time: 	 2.24 sec
2023-04-01 13:36:15,637 			Loss:    5.801e-01    			Backward time: 	 0.13 sec 
2023-04-01 13:36:15,637 ADAM: Layer 0 -> dw_min:9.9892e-01  dw_max:1.0013e+00 lr:1.0000e-02
2023-04-01 13:36:15,637 ADAM: Layer 1 -> dw_min:9.9451e-01  dw_max:1.0058e+00 lr:1.0000e-02
2023-04-01 13:36:15,637 ADAM: Layer 2 -> dw_min:9.9222e-01  dw_max:1.0080e+00 lr:1.0000e-02
2023-04-01 13:36:15,638 ADAM: Layer 3 -> dw_min:9.9459e-01  dw_max:1.0052e+00 lr:1.0000e-02
2023-04-01 13:36:15,687 			Learning rate: weights:   1.000e-02    
2023-04-01 13:36:15,687 			Last test performance: 74.81%
2023-04-01 13:36:15,687 ----------------
2023-04-01 13:36:17,920   1   =>  18   		Training 486 pattern with 74.38% 	Forward time: 	 2.10 sec
2023-04-01 13:36:17,920 			Loss:    5.613e-01    			Backward time: 	 0.13 sec 
2023-04-01 13:36:17,921 ADAM: Layer 0 -> dw_min:9.9905e-01  dw_max:1.0014e+00 lr:1.0000e-02
2023-04-01 13:36:17,921 ADAM: Layer 1 -> dw_min:9.9523e-01  dw_max:1.0046e+00 lr:1.0000e-02
2023-04-01 13:36:17,921 ADAM: Layer 2 -> dw_min:9.9282e-01  dw_max:1.0068e+00 lr:1.0000e-02
2023-04-01 13:36:17,921 ADAM: Layer 3 -> dw_min:9.9485e-01  dw_max:1.0037e+00 lr:1.0000e-02
2023-04-01 13:36:17,996 			Learning rate: weights:   1.000e-02    
2023-04-01 13:36:17,996 			Last test performance: 74.81%
2023-04-01 13:36:17,996 ----------------
2023-04-01 13:36:20,455   1   =>  19   		Training 486 pattern with 75.42% 	Forward time: 	 2.33 sec
2023-04-01 13:36:20,455 			Loss:    5.633e-01    			Backward time: 	 0.13 sec 
2023-04-01 13:36:20,455 ADAM: Layer 0 -> dw_min:9.9870e-01  dw_max:1.0012e+00 lr:1.0000e-02
2023-04-01 13:36:20,455 ADAM: Layer 1 -> dw_min:9.9537e-01  dw_max:1.0047e+00 lr:1.0000e-02
2023-04-01 13:36:20,455 ADAM: Layer 2 -> dw_min:9.9261e-01  dw_max:1.0065e+00 lr:1.0000e-02
2023-04-01 13:36:20,455 ADAM: Layer 3 -> dw_min:9.9475e-01  dw_max:1.0047e+00 lr:1.0000e-02
2023-04-01 13:36:20,526 			Learning rate: weights:   1.000e-02    
2023-04-01 13:36:20,526 			Last test performance: 74.81%
2023-04-01 13:36:20,526 ----------------
2023-04-01 13:36:22,874   1   =>  20   		Training 486 pattern with 73.33% 	Forward time: 	 2.21 sec
2023-04-01 13:36:22,874 			Loss:    5.573e-01    			Backward time: 	 0.13 sec 
2023-04-01 13:36:22,874 ADAM: Layer 0 -> dw_min:9.9785e-01  dw_max:1.0013e+00 lr:1.0000e-02
2023-04-01 13:36:22,874 ADAM: Layer 1 -> dw_min:9.9440e-01  dw_max:1.0054e+00 lr:1.0000e-02
2023-04-01 13:36:22,874 ADAM: Layer 2 -> dw_min:9.9254e-01  dw_max:1.0067e+00 lr:1.0000e-02
2023-04-01 13:36:22,874 ADAM: Layer 3 -> dw_min:9.9582e-01  dw_max:1.0054e+00 lr:1.0000e-02
2023-04-01 13:36:22,896 			Learning rate: weights:   1.000e-02    
2023-04-01 13:36:22,896 			Last test performance: 74.81%
2023-04-01 13:36:22,897 ----------------
2023-04-01 13:36:25,098   1   =>  21   		Training 486 pattern with 76.67% 	Forward time: 	 2.07 sec
2023-04-01 13:36:25,098 			Loss:    5.445e-01    			Backward time: 	 0.13 sec 
2023-04-01 13:36:25,098 ADAM: Layer 0 -> dw_min:9.9742e-01  dw_max:1.0015e+00 lr:1.0000e-02
2023-04-01 13:36:25,098 ADAM: Layer 1 -> dw_min:9.9527e-01  dw_max:1.0056e+00 lr:1.0000e-02
2023-04-01 13:36:25,099 ADAM: Layer 2 -> dw_min:9.9295e-01  dw_max:1.0068e+00 lr:1.0000e-02
2023-04-01 13:36:25,099 ADAM: Layer 3 -> dw_min:9.9512e-01  dw_max:1.0061e+00 lr:1.0000e-02
2023-04-01 13:36:25,121 			Learning rate: weights:   1.000e-02    
2023-04-01 13:36:25,121 			Last test performance: 74.81%
2023-04-01 13:36:25,121 ----------------
2023-04-01 13:36:27,371   1   =>  22   		Training 486 pattern with 75.21% 	Forward time: 	 2.12 sec
2023-04-01 13:36:27,371 			Loss:    5.126e-01    			Backward time: 	 0.13 sec 
2023-04-01 13:36:27,371 ADAM: Layer 0 -> dw_min:9.9770e-01  dw_max:1.0018e+00 lr:1.0000e-02
2023-04-01 13:36:27,371 ADAM: Layer 1 -> dw_min:9.9471e-01  dw_max:1.0065e+00 lr:1.0000e-02
2023-04-01 13:36:27,371 ADAM: Layer 2 -> dw_min:9.9144e-01  dw_max:1.0069e+00 lr:1.0000e-02
2023-04-01 13:36:27,371 ADAM: Layer 3 -> dw_min:9.9601e-01  dw_max:1.0038e+00 lr:1.0000e-02
2023-04-01 13:36:27,431 			Learning rate: weights:   1.000e-02    
2023-04-01 13:36:27,431 			Last test performance: 74.81%
2023-04-01 13:36:27,431 ----------------
2023-04-01 13:36:29,713   1   =>  23   		Training 486 pattern with 73.96% 	Forward time: 	 2.15 sec
2023-04-01 13:36:29,713 			Loss:    5.705e-01    			Backward time: 	 0.13 sec 
2023-04-01 13:36:29,713 ADAM: Layer 0 -> dw_min:9.9826e-01  dw_max:1.0016e+00 lr:1.0000e-02
2023-04-01 13:36:29,713 ADAM: Layer 1 -> dw_min:9.9438e-01  dw_max:1.0057e+00 lr:1.0000e-02
2023-04-01 13:36:29,713 ADAM: Layer 2 -> dw_min:9.9194e-01  dw_max:1.0069e+00 lr:1.0000e-02
2023-04-01 13:36:29,714 ADAM: Layer 3 -> dw_min:9.9684e-01  dw_max:1.0041e+00 lr:1.0000e-02
2023-04-01 13:36:29,740 			Learning rate: weights:   1.000e-02    
2023-04-01 13:36:29,740 			Last test performance: 74.81%
2023-04-01 13:36:29,741 ----------------
2023-04-01 13:36:32,182   1   =>  24   		Training 486 pattern with 73.54% 	Forward time: 	 2.31 sec
2023-04-01 13:36:32,182 			Loss:    5.788e-01    			Backward time: 	 0.13 sec 
2023-04-01 13:36:32,182 ADAM: Layer 0 -> dw_min:9.9772e-01  dw_max:1.0019e+00 lr:1.0000e-02
2023-04-01 13:36:32,182 ADAM: Layer 1 -> dw_min:9.9536e-01  dw_max:1.0059e+00 lr:1.0000e-02
2023-04-01 13:36:32,182 ADAM: Layer 2 -> dw_min:9.9286e-01  dw_max:1.0075e+00 lr:1.0000e-02
2023-04-01 13:36:32,183 ADAM: Layer 3 -> dw_min:9.9571e-01  dw_max:1.0057e+00 lr:1.0000e-02
2023-04-01 13:36:32,205 			Learning rate: weights:   1.000e-02    
2023-04-01 13:36:32,205 			Last test performance: 74.81%
2023-04-01 13:36:32,205 ----------------
2023-04-01 13:36:34,446   1   =>  25   		Training 486 pattern with 76.04% 	Forward time: 	 2.11 sec
2023-04-01 13:36:34,447 			Loss:    5.233e-01    			Backward time: 	 0.13 sec 
2023-04-01 13:36:34,447 ADAM: Layer 0 -> dw_min:9.9792e-01  dw_max:1.0019e+00 lr:1.0000e-02
2023-04-01 13:36:34,447 ADAM: Layer 1 -> dw_min:9.9541e-01  dw_max:1.0062e+00 lr:1.0000e-02
2023-04-01 13:36:34,448 ADAM: Layer 2 -> dw_min:9.9274e-01  dw_max:1.0074e+00 lr:1.0000e-02
2023-04-01 13:36:34,448 ADAM: Layer 3 -> dw_min:9.9542e-01  dw_max:1.0063e+00 lr:1.0000e-02
2023-04-01 13:36:34,542 			Learning rate: weights:   1.000e-02    
2023-04-01 13:36:34,542 			Last test performance: 74.81%
2023-04-01 13:36:34,542 ----------------
2023-04-01 13:36:36,825   1   =>  26   		Training 486 pattern with 76.46% 	Forward time: 	 2.15 sec
2023-04-01 13:36:36,825 			Loss:    5.148e-01    			Backward time: 	 0.13 sec 
2023-04-01 13:36:36,826 ADAM: Layer 0 -> dw_min:9.9800e-01  dw_max:1.0019e+00 lr:1.0000e-02
2023-04-01 13:36:36,826 ADAM: Layer 1 -> dw_min:9.9552e-01  dw_max:1.0056e+00 lr:1.0000e-02
2023-04-01 13:36:36,826 ADAM: Layer 2 -> dw_min:9.9258e-01  dw_max:1.0080e+00 lr:1.0000e-02
2023-04-01 13:36:36,826 ADAM: Layer 3 -> dw_min:9.9630e-01  dw_max:1.0064e+00 lr:1.0000e-02
2023-04-01 13:36:36,892 			Learning rate: weights:   1.000e-02    
2023-04-01 13:36:36,892 			Last test performance: 74.81%
2023-04-01 13:36:36,892 ----------------
2023-04-01 13:36:39,249   1   =>  27   		Training 486 pattern with 72.29% 	Forward time: 	 2.22 sec
2023-04-01 13:36:39,249 			Loss:    5.843e-01    			Backward time: 	 0.13 sec 
2023-04-01 13:36:39,249 ADAM: Layer 0 -> dw_min:9.9808e-01  dw_max:1.0015e+00 lr:1.0000e-02
2023-04-01 13:36:39,250 ADAM: Layer 1 -> dw_min:9.9549e-01  dw_max:1.0057e+00 lr:1.0000e-02
2023-04-01 13:36:39,250 ADAM: Layer 2 -> dw_min:9.9279e-01  dw_max:1.0088e+00 lr:1.0000e-02
2023-04-01 13:36:39,250 ADAM: Layer 3 -> dw_min:9.9681e-01  dw_max:1.0062e+00 lr:1.0000e-02
2023-04-01 13:36:39,326 			Learning rate: weights:   1.000e-02    
2023-04-01 13:36:39,326 			Last test performance: 74.81%
2023-04-01 13:36:39,326 ----------------
2023-04-01 13:36:41,662   1   =>  28   		Training 486 pattern with 76.67% 	Forward time: 	 2.20 sec
2023-04-01 13:36:41,662 			Loss:    5.174e-01    			Backward time: 	 0.13 sec 
2023-04-01 13:36:41,662 ADAM: Layer 0 -> dw_min:9.9795e-01  dw_max:1.0015e+00 lr:1.0000e-02
2023-04-01 13:36:41,662 ADAM: Layer 1 -> dw_min:9.9455e-01  dw_max:1.0061e+00 lr:1.0000e-02
2023-04-01 13:36:41,662 ADAM: Layer 2 -> dw_min:9.9230e-01  dw_max:1.0070e+00 lr:1.0000e-02
2023-04-01 13:36:41,662 ADAM: Layer 3 -> dw_min:9.9588e-01  dw_max:1.0069e+00 lr:1.0000e-02
2023-04-01 13:36:41,761 			Learning rate: weights:   1.000e-02    
2023-04-01 13:36:41,761 			Last test performance: 74.81%
2023-04-01 13:36:41,761 ----------------
2023-04-01 13:36:44,098   1   =>  29   		Training 486 pattern with 75.62% 	Forward time: 	 2.20 sec
2023-04-01 13:36:44,098 			Loss:    5.476e-01    			Backward time: 	 0.13 sec 
2023-04-01 13:36:44,098 ADAM: Layer 0 -> dw_min:9.9811e-01  dw_max:1.0019e+00 lr:1.0000e-02
2023-04-01 13:36:44,098 ADAM: Layer 1 -> dw_min:9.9527e-01  dw_max:1.0065e+00 lr:1.0000e-02
2023-04-01 13:36:44,098 ADAM: Layer 2 -> dw_min:9.9353e-01  dw_max:1.0078e+00 lr:1.0000e-02
2023-04-01 13:36:44,098 ADAM: Layer 3 -> dw_min:9.9644e-01  dw_max:1.0057e+00 lr:1.0000e-02
2023-04-01 13:36:44,169 			Learning rate: weights:   1.000e-02    
2023-04-01 13:36:44,169 			Last test performance: 74.81%
2023-04-01 13:36:44,170 ----------------
2023-04-01 13:36:46,476   1   =>  30   		Training 486 pattern with 75.00% 	Forward time: 	 2.17 sec
2023-04-01 13:36:46,476 			Loss:    5.145e-01    			Backward time: 	 0.13 sec 
2023-04-01 13:36:46,476 ADAM: Layer 0 -> dw_min:9.9884e-01  dw_max:1.0024e+00 lr:1.0000e-02
2023-04-01 13:36:46,476 ADAM: Layer 1 -> dw_min:9.9537e-01  dw_max:1.0060e+00 lr:1.0000e-02
2023-04-01 13:36:46,476 ADAM: Layer 2 -> dw_min:9.9347e-01  dw_max:1.0085e+00 lr:1.0000e-02
2023-04-01 13:36:46,476 ADAM: Layer 3 -> dw_min:9.9596e-01  dw_max:1.0054e+00 lr:1.0000e-02
2023-04-01 13:36:46,549 			Learning rate: weights:   1.000e-02    
2023-04-01 13:36:46,549 			Last test performance: 74.81%
2023-04-01 13:36:46,550 ----------------
2023-04-01 13:36:48,842   1   =>  31   		Training 486 pattern with 74.17% 	Forward time: 	 2.16 sec
2023-04-01 13:36:48,842 			Loss:    5.351e-01    			Backward time: 	 0.13 sec 
2023-04-01 13:36:48,842 ADAM: Layer 0 -> dw_min:9.9869e-01  dw_max:1.0021e+00 lr:1.0000e-02
2023-04-01 13:36:48,842 ADAM: Layer 1 -> dw_min:9.9484e-01  dw_max:1.0053e+00 lr:1.0000e-02
2023-04-01 13:36:48,842 ADAM: Layer 2 -> dw_min:9.9349e-01  dw_max:1.0081e+00 lr:1.0000e-02
2023-04-01 13:36:48,842 ADAM: Layer 3 -> dw_min:9.9645e-01  dw_max:1.0057e+00 lr:1.0000e-02
2023-04-01 13:36:48,864 			Learning rate: weights:   1.000e-02    
2023-04-01 13:36:48,864 			Last test performance: 74.81%
2023-04-01 13:36:48,864 ----------------
2023-04-01 13:36:51,204   1   =>  32   		Training 486 pattern with 73.75% 	Forward time: 	 2.21 sec
2023-04-01 13:36:51,204 			Loss:    5.355e-01    			Backward time: 	 0.13 sec 
2023-04-01 13:36:51,205 ADAM: Layer 0 -> dw_min:9.9866e-01  dw_max:1.0016e+00 lr:1.0000e-02
2023-04-01 13:36:51,206 ADAM: Layer 1 -> dw_min:9.9448e-01  dw_max:1.0059e+00 lr:1.0000e-02
2023-04-01 13:36:51,206 ADAM: Layer 2 -> dw_min:9.9277e-01  dw_max:1.0080e+00 lr:1.0000e-02
2023-04-01 13:36:51,206 ADAM: Layer 3 -> dw_min:9.9645e-01  dw_max:1.0056e+00 lr:1.0000e-02
2023-04-01 13:36:51,247 			Learning rate: weights:   1.000e-02    
2023-04-01 13:36:51,247 			Last test performance: 74.81%
2023-04-01 13:36:51,248 ----------------
2023-04-01 13:36:53,810   1   =>  33   		Training 486 pattern with 75.83% 	Forward time: 	 2.43 sec
2023-04-01 13:36:53,810 			Loss:    5.569e-01    			Backward time: 	 0.13 sec 
2023-04-01 13:36:53,810 ADAM: Layer 0 -> dw_min:9.9831e-01  dw_max:1.0019e+00 lr:1.0000e-02
2023-04-01 13:36:53,811 ADAM: Layer 1 -> dw_min:9.9329e-01  dw_max:1.0054e+00 lr:1.0000e-02
2023-04-01 13:36:53,811 ADAM: Layer 2 -> dw_min:9.9317e-01  dw_max:1.0082e+00 lr:1.0000e-02
2023-04-01 13:36:53,811 ADAM: Layer 3 -> dw_min:9.9712e-01  dw_max:1.0070e+00 lr:1.0000e-02
2023-04-01 13:36:53,918 			Learning rate: weights:   1.000e-02    
2023-04-01 13:36:53,918 			Last test performance: 74.81%
2023-04-01 13:36:53,918 ----------------
2023-04-01 13:36:56,257   1   =>  34   		Training 486 pattern with 80.21% 	Forward time: 	 2.21 sec
2023-04-01 13:36:56,258 			Loss:    4.656e-01    			Backward time: 	 0.13 sec 
2023-04-01 13:36:56,258 ADAM: Layer 0 -> dw_min:9.9839e-01  dw_max:1.0023e+00 lr:1.0000e-02
2023-04-01 13:36:56,258 ADAM: Layer 1 -> dw_min:9.9333e-01  dw_max:1.0064e+00 lr:1.0000e-02
2023-04-01 13:36:56,258 ADAM: Layer 2 -> dw_min:9.9279e-01  dw_max:1.0070e+00 lr:1.0000e-02
2023-04-01 13:36:56,258 ADAM: Layer 3 -> dw_min:9.9640e-01  dw_max:1.0062e+00 lr:1.0000e-02
2023-04-01 13:36:56,278 			Learning rate: weights:   1.000e-02    
2023-04-01 13:36:56,278 			Last test performance: 74.81%
2023-04-01 13:36:56,278 ----------------
2023-04-01 13:36:58,711   1   =>  35   		Training 486 pattern with 73.75% 	Forward time: 	 2.30 sec
2023-04-01 13:36:58,711 			Loss:    5.295e-01    			Backward time: 	 0.13 sec 
2023-04-01 13:36:58,711 ADAM: Layer 0 -> dw_min:9.9839e-01  dw_max:1.0019e+00 lr:1.0000e-02
2023-04-01 13:36:58,712 ADAM: Layer 1 -> dw_min:9.9389e-01  dw_max:1.0064e+00 lr:1.0000e-02
2023-04-01 13:36:58,712 ADAM: Layer 2 -> dw_min:9.9183e-01  dw_max:1.0084e+00 lr:1.0000e-02
2023-04-01 13:36:58,712 ADAM: Layer 3 -> dw_min:9.9651e-01  dw_max:1.0062e+00 lr:1.0000e-02
2023-04-01 13:36:58,739 			Learning rate: weights:   1.000e-02    
2023-04-01 13:36:58,739 			Last test performance: 74.81%
2023-04-01 13:36:58,739 ----------------
2023-04-01 13:37:01,095   1   =>  36   		Training 486 pattern with 73.33% 	Forward time: 	 2.22 sec
2023-04-01 13:37:01,095 			Loss:    5.987e-01    			Backward time: 	 0.13 sec 
2023-04-01 13:37:01,095 ADAM: Layer 0 -> dw_min:9.9843e-01  dw_max:1.0014e+00 lr:1.0000e-02
2023-04-01 13:37:01,095 ADAM: Layer 1 -> dw_min:9.9438e-01  dw_max:1.0066e+00 lr:1.0000e-02
2023-04-01 13:37:01,095 ADAM: Layer 2 -> dw_min:9.9303e-01  dw_max:1.0084e+00 lr:1.0000e-02
2023-04-01 13:37:01,096 ADAM: Layer 3 -> dw_min:9.9595e-01  dw_max:1.0050e+00 lr:1.0000e-02
2023-04-01 13:37:01,164 			Learning rate: weights:   1.000e-02    
2023-04-01 13:37:01,164 			Last test performance: 74.81%
2023-04-01 13:37:01,164 ----------------
2023-04-01 13:37:03,458   1   =>  37   		Training 486 pattern with 73.75% 	Forward time: 	 2.16 sec
2023-04-01 13:37:03,458 			Loss:    5.669e-01    			Backward time: 	 0.13 sec 
2023-04-01 13:37:03,458 ADAM: Layer 0 -> dw_min:9.9864e-01  dw_max:1.0018e+00 lr:1.0000e-02
2023-04-01 13:37:03,458 ADAM: Layer 1 -> dw_min:9.9489e-01  dw_max:1.0062e+00 lr:1.0000e-02
2023-04-01 13:37:03,459 ADAM: Layer 2 -> dw_min:9.9250e-01  dw_max:1.0077e+00 lr:1.0000e-02
2023-04-01 13:37:03,459 ADAM: Layer 3 -> dw_min:9.9564e-01  dw_max:1.0032e+00 lr:1.0000e-02
2023-04-01 13:37:03,529 			Learning rate: weights:   1.000e-02    
2023-04-01 13:37:03,530 			Last test performance: 74.81%
2023-04-01 13:37:03,530 ----------------
2023-04-01 13:37:05,823   1   =>  38   		Training 486 pattern with 75.00% 	Forward time: 	 2.16 sec
2023-04-01 13:37:05,823 			Loss:    5.197e-01    			Backward time: 	 0.13 sec 
2023-04-01 13:37:05,823 ADAM: Layer 0 -> dw_min:9.9852e-01  dw_max:1.0016e+00 lr:1.0000e-02
2023-04-01 13:37:05,823 ADAM: Layer 1 -> dw_min:9.9574e-01  dw_max:1.0053e+00 lr:1.0000e-02
2023-04-01 13:37:05,824 ADAM: Layer 2 -> dw_min:9.9119e-01  dw_max:1.0077e+00 lr:1.0000e-02
2023-04-01 13:37:05,824 ADAM: Layer 3 -> dw_min:9.9548e-01  dw_max:1.0040e+00 lr:1.0000e-02
2023-04-01 13:37:05,938 			Learning rate: weights:   1.000e-02    
2023-04-01 13:37:05,938 			Last test performance: 74.81%
2023-04-01 13:37:05,938 ----------------
2023-04-01 13:37:08,398   1   =>  39   		Training 486 pattern with 76.46% 	Forward time: 	 2.33 sec
2023-04-01 13:37:08,398 			Loss:    5.049e-01    			Backward time: 	 0.13 sec 
2023-04-01 13:37:08,398 ADAM: Layer 0 -> dw_min:9.9897e-01  dw_max:1.0016e+00 lr:1.0000e-02
2023-04-01 13:37:08,398 ADAM: Layer 1 -> dw_min:9.9669e-01  dw_max:1.0047e+00 lr:1.0000e-02
2023-04-01 13:37:08,398 ADAM: Layer 2 -> dw_min:9.9280e-01  dw_max:1.0070e+00 lr:1.0000e-02
2023-04-01 13:37:08,398 ADAM: Layer 3 -> dw_min:9.9631e-01  dw_max:1.0048e+00 lr:1.0000e-02
2023-04-01 13:37:08,429 			Learning rate: weights:   1.000e-02    
2023-04-01 13:37:08,429 			Last test performance: 74.81%
2023-04-01 13:37:08,430 ----------------
2023-04-01 13:37:10,712   1   =>  40   		Training 486 pattern with 72.92% 	Forward time: 	 2.15 sec
2023-04-01 13:37:10,712 			Loss:    5.843e-01    			Backward time: 	 0.13 sec 
2023-04-01 13:37:10,712 ADAM: Layer 0 -> dw_min:9.9890e-01  dw_max:1.0012e+00 lr:1.0000e-02
2023-04-01 13:37:10,712 ADAM: Layer 1 -> dw_min:9.9483e-01  dw_max:1.0052e+00 lr:1.0000e-02
2023-04-01 13:37:10,712 ADAM: Layer 2 -> dw_min:9.9283e-01  dw_max:1.0063e+00 lr:1.0000e-02
2023-04-01 13:37:10,712 ADAM: Layer 3 -> dw_min:9.9671e-01  dw_max:1.0048e+00 lr:1.0000e-02
2023-04-01 13:37:10,734 			Learning rate: weights:   1.000e-02    
2023-04-01 13:37:10,734 			Last test performance: 74.81%
2023-04-01 13:37:10,734 ----------------
2023-04-01 13:37:13,038   1   =>  41   		Training 486 pattern with 72.71% 	Forward time: 	 2.17 sec
2023-04-01 13:37:13,038 			Loss:    5.722e-01    			Backward time: 	 0.13 sec 
2023-04-01 13:37:13,038 ADAM: Layer 0 -> dw_min:9.9861e-01  dw_max:1.0014e+00 lr:1.0000e-02
2023-04-01 13:37:13,038 ADAM: Layer 1 -> dw_min:9.9354e-01  dw_max:1.0059e+00 lr:1.0000e-02
2023-04-01 13:37:13,039 ADAM: Layer 2 -> dw_min:9.9174e-01  dw_max:1.0071e+00 lr:1.0000e-02
2023-04-01 13:37:13,039 ADAM: Layer 3 -> dw_min:9.9640e-01  dw_max:1.0053e+00 lr:1.0000e-02
2023-04-01 13:37:13,071 			Learning rate: weights:   1.000e-02    
2023-04-01 13:37:13,071 			Last test performance: 74.81%
2023-04-01 13:37:13,071 ----------------
2023-04-01 13:37:15,498   1   =>  42   		Training 486 pattern with 75.00% 	Forward time: 	 2.29 sec
2023-04-01 13:37:15,498 			Loss:    5.344e-01    			Backward time: 	 0.13 sec 
2023-04-01 13:37:15,499 ADAM: Layer 0 -> dw_min:9.9879e-01  dw_max:1.0015e+00 lr:1.0000e-02
2023-04-01 13:37:15,499 ADAM: Layer 1 -> dw_min:9.9386e-01  dw_max:1.0064e+00 lr:1.0000e-02
2023-04-01 13:37:15,499 ADAM: Layer 2 -> dw_min:9.9085e-01  dw_max:1.0076e+00 lr:1.0000e-02
2023-04-01 13:37:15,500 ADAM: Layer 3 -> dw_min:9.9539e-01  dw_max:1.0052e+00 lr:1.0000e-02
2023-04-01 13:37:15,653 			Learning rate: weights:   1.000e-02    
2023-04-01 13:37:15,653 			Last test performance: 74.81%
2023-04-01 13:37:15,653 ----------------
2023-04-01 13:37:17,972   1   =>  43   		Training 486 pattern with 77.29% 	Forward time: 	 2.18 sec
2023-04-01 13:37:17,972 			Loss:    5.093e-01    			Backward time: 	 0.13 sec 
2023-04-01 13:37:17,973 ADAM: Layer 0 -> dw_min:9.9906e-01  dw_max:1.0021e+00 lr:1.0000e-02
2023-04-01 13:37:17,973 ADAM: Layer 1 -> dw_min:9.9460e-01  dw_max:1.0056e+00 lr:1.0000e-02
2023-04-01 13:37:17,973 ADAM: Layer 2 -> dw_min:9.9027e-01  dw_max:1.0078e+00 lr:1.0000e-02
2023-04-01 13:37:17,973 ADAM: Layer 3 -> dw_min:9.9635e-01  dw_max:1.0059e+00 lr:1.0000e-02
2023-04-01 13:37:18,064 			Learning rate: weights:   1.000e-02    
2023-04-01 13:37:18,064 			Last test performance: 74.81%
2023-04-01 13:37:18,064 ----------------
2023-04-01 13:37:20,288   1   =>  44   		Training 486 pattern with 76.46% 	Forward time: 	 2.09 sec
2023-04-01 13:37:20,288 			Loss:    5.388e-01    			Backward time: 	 0.13 sec 
2023-04-01 13:37:20,288 ADAM: Layer 0 -> dw_min:9.9908e-01  dw_max:1.0022e+00 lr:1.0000e-02
2023-04-01 13:37:20,288 ADAM: Layer 1 -> dw_min:9.9434e-01  dw_max:1.0067e+00 lr:1.0000e-02
2023-04-01 13:37:20,288 ADAM: Layer 2 -> dw_min:9.8997e-01  dw_max:1.0075e+00 lr:1.0000e-02
2023-04-01 13:37:20,289 ADAM: Layer 3 -> dw_min:9.9583e-01  dw_max:1.0059e+00 lr:1.0000e-02
2023-04-01 13:37:20,365 			Learning rate: weights:   1.000e-02    
2023-04-01 13:37:20,365 			Last test performance: 74.81%
2023-04-01 13:37:20,365 ----------------
2023-04-01 13:37:22,672   1   =>  45   		Training 486 pattern with 73.33% 	Forward time: 	 2.17 sec
2023-04-01 13:37:22,672 			Loss:    5.665e-01    			Backward time: 	 0.13 sec 
2023-04-01 13:37:22,673 ADAM: Layer 0 -> dw_min:9.9852e-01  dw_max:1.0025e+00 lr:1.0000e-02
2023-04-01 13:37:22,673 ADAM: Layer 1 -> dw_min:9.9397e-01  dw_max:1.0057e+00 lr:1.0000e-02
2023-04-01 13:37:22,673 ADAM: Layer 2 -> dw_min:9.9154e-01  dw_max:1.0069e+00 lr:1.0000e-02
2023-04-01 13:37:22,673 ADAM: Layer 3 -> dw_min:9.9521e-01  dw_max:1.0055e+00 lr:1.0000e-02
2023-04-01 13:37:22,750 			Learning rate: weights:   1.000e-02    
2023-04-01 13:37:22,750 			Last test performance: 74.81%
2023-04-01 13:37:22,751 ----------------
2023-04-01 13:37:25,059   1   =>  46   		Training 486 pattern with 74.58% 	Forward time: 	 2.17 sec
2023-04-01 13:37:25,059 			Loss:    5.650e-01    			Backward time: 	 0.13 sec 
2023-04-01 13:37:25,059 ADAM: Layer 0 -> dw_min:9.9864e-01  dw_max:1.0017e+00 lr:1.0000e-02
2023-04-01 13:37:25,059 ADAM: Layer 1 -> dw_min:9.9330e-01  dw_max:1.0066e+00 lr:1.0000e-02
2023-04-01 13:37:25,059 ADAM: Layer 2 -> dw_min:9.9090e-01  dw_max:1.0070e+00 lr:1.0000e-02
2023-04-01 13:37:25,059 ADAM: Layer 3 -> dw_min:9.9486e-01  dw_max:1.0072e+00 lr:1.0000e-02
2023-04-01 13:37:25,080 			Learning rate: weights:   1.000e-02    
2023-04-01 13:37:25,080 			Last test performance: 74.81%
2023-04-01 13:37:25,080 ----------------
2023-04-01 13:37:27,496   1   =>  47   		Training 486 pattern with 73.54% 	Forward time: 	 2.28 sec
2023-04-01 13:37:27,496 			Loss:    5.688e-01    			Backward time: 	 0.13 sec 
2023-04-01 13:37:27,497 ADAM: Layer 0 -> dw_min:9.9884e-01  dw_max:1.0022e+00 lr:1.0000e-02
2023-04-01 13:37:27,497 ADAM: Layer 1 -> dw_min:9.9422e-01  dw_max:1.0061e+00 lr:1.0000e-02
2023-04-01 13:37:27,497 ADAM: Layer 2 -> dw_min:9.9210e-01  dw_max:1.0080e+00 lr:1.0000e-02
2023-04-01 13:37:27,497 ADAM: Layer 3 -> dw_min:9.9441e-01  dw_max:1.0080e+00 lr:1.0000e-02
2023-04-01 13:37:27,581 			Learning rate: weights:   1.000e-02    
2023-04-01 13:37:27,581 			Last test performance: 74.81%
2023-04-01 13:37:27,581 ----------------
2023-04-01 13:37:29,801   1   =>  48   		Training 486 pattern with 75.42% 	Forward time: 	 2.09 sec
2023-04-01 13:37:29,801 			Loss:    5.565e-01    			Backward time: 	 0.13 sec 
2023-04-01 13:37:29,801 ADAM: Layer 0 -> dw_min:9.9848e-01  dw_max:1.0027e+00 lr:1.0000e-02
2023-04-01 13:37:29,801 ADAM: Layer 1 -> dw_min:9.9300e-01  dw_max:1.0064e+00 lr:1.0000e-02
2023-04-01 13:37:29,802 ADAM: Layer 2 -> dw_min:9.9141e-01  dw_max:1.0075e+00 lr:1.0000e-02
2023-04-01 13:37:29,802 ADAM: Layer 3 -> dw_min:9.9525e-01  dw_max:1.0067e+00 lr:1.0000e-02
2023-04-01 13:37:29,824 			Learning rate: weights:   1.000e-02    
2023-04-01 13:37:29,824 			Last test performance: 74.81%
2023-04-01 13:37:29,824 ----------------
2023-04-01 13:37:32,193   1   =>  49   		Training 486 pattern with 76.88% 	Forward time: 	 2.24 sec
2023-04-01 13:37:32,193 			Loss:    5.430e-01    			Backward time: 	 0.13 sec 
2023-04-01 13:37:32,193 ADAM: Layer 0 -> dw_min:9.9832e-01  dw_max:1.0023e+00 lr:1.0000e-02
2023-04-01 13:37:32,193 ADAM: Layer 1 -> dw_min:9.9439e-01  dw_max:1.0058e+00 lr:1.0000e-02
2023-04-01 13:37:32,193 ADAM: Layer 2 -> dw_min:9.9112e-01  dw_max:1.0075e+00 lr:1.0000e-02
2023-04-01 13:37:32,193 ADAM: Layer 3 -> dw_min:9.9442e-01  dw_max:1.0059e+00 lr:1.0000e-02
2023-04-01 13:37:32,278 			Learning rate: weights:   1.000e-02    
2023-04-01 13:37:32,278 			Last test performance: 74.81%
2023-04-01 13:37:32,278 ----------------
2023-04-01 13:37:34,557   1   =>  50   		Training 486 pattern with 72.29% 	Forward time: 	 2.14 sec
2023-04-01 13:37:34,557 			Loss:    5.802e-01    			Backward time: 	 0.13 sec 
2023-04-01 13:37:34,557 ADAM: Layer 0 -> dw_min:9.9868e-01  dw_max:1.0017e+00 lr:1.0000e-02
2023-04-01 13:37:34,557 ADAM: Layer 1 -> dw_min:9.9386e-01  dw_max:1.0056e+00 lr:1.0000e-02
2023-04-01 13:37:34,557 ADAM: Layer 2 -> dw_min:9.9166e-01  dw_max:1.0070e+00 lr:1.0000e-02
2023-04-01 13:37:34,557 ADAM: Layer 3 -> dw_min:9.9580e-01  dw_max:1.0047e+00 lr:1.0000e-02
2023-04-01 13:37:34,601 			Learning rate: weights:   1.000e-02    
2023-04-01 13:37:34,601 			Last test performance: 74.81%
2023-04-01 13:37:34,601 ----------------
2023-04-01 13:37:36,910   1   =>  51   		Training 486 pattern with 75.21% 	Forward time: 	 2.18 sec
2023-04-01 13:37:36,911 			Loss:    5.277e-01    			Backward time: 	 0.13 sec 
2023-04-01 13:37:36,911 ADAM: Layer 0 -> dw_min:9.9877e-01  dw_max:1.0026e+00 lr:1.0000e-02
2023-04-01 13:37:36,911 ADAM: Layer 1 -> dw_min:9.9530e-01  dw_max:1.0057e+00 lr:1.0000e-02
2023-04-01 13:37:36,911 ADAM: Layer 2 -> dw_min:9.9146e-01  dw_max:1.0079e+00 lr:1.0000e-02
2023-04-01 13:37:36,911 ADAM: Layer 3 -> dw_min:9.9595e-01  dw_max:1.0040e+00 lr:1.0000e-02
2023-04-01 13:37:36,966 			Learning rate: weights:   1.000e-02    
2023-04-01 13:37:36,966 			Last test performance: 74.81%
2023-04-01 13:37:36,966 ----------------
2023-04-01 13:37:39,554   1   =>  52   		Training 486 pattern with 75.42% 	Forward time: 	 2.45 sec
2023-04-01 13:37:39,554 			Loss:    5.222e-01    			Backward time: 	 0.13 sec 
2023-04-01 13:37:39,554 ADAM: Layer 0 -> dw_min:9.9872e-01  dw_max:1.0029e+00 lr:1.0000e-02
2023-04-01 13:37:39,554 ADAM: Layer 1 -> dw_min:9.9542e-01  dw_max:1.0057e+00 lr:1.0000e-02
2023-04-01 13:37:39,554 ADAM: Layer 2 -> dw_min:9.9221e-01  dw_max:1.0096e+00 lr:1.0000e-02
2023-04-01 13:37:39,554 ADAM: Layer 3 -> dw_min:9.9590e-01  dw_max:1.0045e+00 lr:1.0000e-02
2023-04-01 13:37:39,579 			Learning rate: weights:   1.000e-02    
2023-04-01 13:37:39,579 			Last test performance: 74.81%
2023-04-01 13:37:39,579 ----------------
2023-04-01 13:37:41,997   1   =>  53   		Training 486 pattern with 75.42% 	Forward time: 	 2.29 sec
2023-04-01 13:37:41,997 			Loss:    5.257e-01    			Backward time: 	 0.13 sec 
2023-04-01 13:37:41,997 ADAM: Layer 0 -> dw_min:9.9858e-01  dw_max:1.0023e+00 lr:1.0000e-02
2023-04-01 13:37:41,997 ADAM: Layer 1 -> dw_min:9.9537e-01  dw_max:1.0056e+00 lr:1.0000e-02
2023-04-01 13:37:41,997 ADAM: Layer 2 -> dw_min:9.9208e-01  dw_max:1.0104e+00 lr:1.0000e-02
2023-04-01 13:37:41,998 ADAM: Layer 3 -> dw_min:9.9587e-01  dw_max:1.0055e+00 lr:1.0000e-02
2023-04-01 13:37:42,070 			Learning rate: weights:   1.000e-02    
2023-04-01 13:37:42,070 			Last test performance: 74.81%
2023-04-01 13:37:42,070 ----------------
2023-04-01 13:37:44,380   1   =>  54   		Training 486 pattern with 73.96% 	Forward time: 	 2.18 sec
2023-04-01 13:37:44,380 			Loss:    5.488e-01    			Backward time: 	 0.13 sec 
2023-04-01 13:37:44,380 ADAM: Layer 0 -> dw_min:9.9796e-01  dw_max:1.0018e+00 lr:1.0000e-02
2023-04-01 13:37:44,380 ADAM: Layer 1 -> dw_min:9.9472e-01  dw_max:1.0062e+00 lr:1.0000e-02
2023-04-01 13:37:44,380 ADAM: Layer 2 -> dw_min:9.9211e-01  dw_max:1.0092e+00 lr:1.0000e-02
2023-04-01 13:37:44,381 ADAM: Layer 3 -> dw_min:9.9533e-01  dw_max:1.0051e+00 lr:1.0000e-02
2023-04-01 13:37:44,400 			Learning rate: weights:   1.000e-02    
2023-04-01 13:37:44,400 			Last test performance: 74.81%
2023-04-01 13:37:44,401 ----------------
2023-04-01 13:37:46,827   1   =>  55   		Training 486 pattern with 75.21% 	Forward time: 	 2.29 sec
2023-04-01 13:37:46,827 			Loss:    5.054e-01    			Backward time: 	 0.13 sec 
2023-04-01 13:37:46,827 ADAM: Layer 0 -> dw_min:9.9753e-01  dw_max:1.0019e+00 lr:1.0000e-02
2023-04-01 13:37:46,828 ADAM: Layer 1 -> dw_min:9.9408e-01  dw_max:1.0073e+00 lr:1.0000e-02
2023-04-01 13:37:46,828 ADAM: Layer 2 -> dw_min:9.9149e-01  dw_max:1.0099e+00 lr:1.0000e-02
2023-04-01 13:37:46,828 ADAM: Layer 3 -> dw_min:9.9502e-01  dw_max:1.0053e+00 lr:1.0000e-02
2023-04-01 13:37:46,848 			Learning rate: weights:   1.000e-02    
2023-04-01 13:37:46,848 			Last test performance: 74.81%
2023-04-01 13:37:46,848 ----------------
2023-04-01 13:37:49,155   1   =>  56   		Training 486 pattern with 75.42% 	Forward time: 	 2.17 sec
2023-04-01 13:37:49,155 			Loss:    5.471e-01    			Backward time: 	 0.13 sec 
2023-04-01 13:37:49,155 ADAM: Layer 0 -> dw_min:9.9728e-01  dw_max:1.0027e+00 lr:1.0000e-02
2023-04-01 13:37:49,156 ADAM: Layer 1 -> dw_min:9.9404e-01  dw_max:1.0079e+00 lr:1.0000e-02
2023-04-01 13:37:49,156 ADAM: Layer 2 -> dw_min:9.9101e-01  dw_max:1.0080e+00 lr:1.0000e-02
2023-04-01 13:37:49,156 ADAM: Layer 3 -> dw_min:9.9406e-01  dw_max:1.0056e+00 lr:1.0000e-02
2023-04-01 13:37:49,232 			Learning rate: weights:   1.000e-02    
2023-04-01 13:37:49,232 			Last test performance: 74.81%
2023-04-01 13:37:49,232 ----------------
2023-04-01 13:37:51,571   1   =>  57   		Training 486 pattern with 77.71% 	Forward time: 	 2.21 sec
2023-04-01 13:37:51,572 			Loss:    5.290e-01    			Backward time: 	 0.13 sec 
2023-04-01 13:37:51,572 ADAM: Layer 0 -> dw_min:9.9751e-01  dw_max:1.0026e+00 lr:1.0000e-02
2023-04-01 13:37:51,572 ADAM: Layer 1 -> dw_min:9.9438e-01  dw_max:1.0069e+00 lr:1.0000e-02
2023-04-01 13:37:51,572 ADAM: Layer 2 -> dw_min:9.9218e-01  dw_max:1.0094e+00 lr:1.0000e-02
2023-04-01 13:37:51,572 ADAM: Layer 3 -> dw_min:9.9480e-01  dw_max:1.0057e+00 lr:1.0000e-02
2023-04-01 13:37:51,592 			Learning rate: weights:   1.000e-02    
2023-04-01 13:37:51,592 			Last test performance: 74.81%
2023-04-01 13:37:51,592 ----------------
2023-04-01 13:37:53,998   1   =>  58   		Training 486 pattern with 74.79% 	Forward time: 	 2.27 sec
2023-04-01 13:37:53,998 			Loss:    5.373e-01    			Backward time: 	 0.13 sec 
2023-04-01 13:37:53,998 ADAM: Layer 0 -> dw_min:9.9807e-01  dw_max:1.0018e+00 lr:1.0000e-02
2023-04-01 13:37:53,998 ADAM: Layer 1 -> dw_min:9.9497e-01  dw_max:1.0066e+00 lr:1.0000e-02
2023-04-01 13:37:53,998 ADAM: Layer 2 -> dw_min:9.9290e-01  dw_max:1.0096e+00 lr:1.0000e-02
2023-04-01 13:37:53,998 ADAM: Layer 3 -> dw_min:9.9318e-01  dw_max:1.0067e+00 lr:1.0000e-02
2023-04-01 13:37:54,024 			Learning rate: weights:   1.000e-02    
2023-04-01 13:37:54,025 			Last test performance: 74.81%
2023-04-01 13:37:54,025 ----------------
2023-04-01 13:37:56,215   1   =>  59   		Training 486 pattern with 77.08% 	Forward time: 	 2.06 sec
2023-04-01 13:37:56,215 			Loss:    5.246e-01    			Backward time: 	 0.13 sec 
2023-04-01 13:37:56,215 ADAM: Layer 0 -> dw_min:9.9807e-01  dw_max:1.0013e+00 lr:1.0000e-02
2023-04-01 13:37:56,216 ADAM: Layer 1 -> dw_min:9.9439e-01  dw_max:1.0057e+00 lr:1.0000e-02
2023-04-01 13:37:56,216 ADAM: Layer 2 -> dw_min:9.9224e-01  dw_max:1.0097e+00 lr:1.0000e-02
2023-04-01 13:37:56,216 ADAM: Layer 3 -> dw_min:9.9367e-01  dw_max:1.0088e+00 lr:1.0000e-02
2023-04-01 13:37:56,234 			Learning rate: weights:   1.000e-02    
2023-04-01 13:37:56,234 			Last test performance: 74.81%
2023-04-01 13:37:56,234 ----------------
2023-04-01 13:37:58,537   1   =>  60   		Training 486 pattern with 74.79% 	Forward time: 	 2.17 sec
2023-04-01 13:37:58,537 			Loss:    5.287e-01    			Backward time: 	 0.13 sec 
2023-04-01 13:37:58,537 ADAM: Layer 0 -> dw_min:9.9836e-01  dw_max:1.0016e+00 lr:1.0000e-02
2023-04-01 13:37:58,538 ADAM: Layer 1 -> dw_min:9.9445e-01  dw_max:1.0066e+00 lr:1.0000e-02
2023-04-01 13:37:58,538 ADAM: Layer 2 -> dw_min:9.9146e-01  dw_max:1.0071e+00 lr:1.0000e-02
2023-04-01 13:37:58,538 ADAM: Layer 3 -> dw_min:9.9391e-01  dw_max:1.0073e+00 lr:1.0000e-02
2023-04-01 13:37:58,566 			Learning rate: weights:   1.000e-02    
2023-04-01 13:37:58,566 			Last test performance: 74.81%
2023-04-01 13:37:58,566 ----------------
2023-04-01 13:38:00,846   1   =>  61   		Training 486 pattern with 78.54% 	Forward time: 	 2.15 sec
2023-04-01 13:38:00,847 			Loss:    4.951e-01    			Backward time: 	 0.13 sec 
2023-04-01 13:38:00,847 ADAM: Layer 0 -> dw_min:9.9835e-01  dw_max:1.0012e+00 lr:1.0000e-02
2023-04-01 13:38:00,847 ADAM: Layer 1 -> dw_min:9.9488e-01  dw_max:1.0056e+00 lr:1.0000e-02
2023-04-01 13:38:00,847 ADAM: Layer 2 -> dw_min:9.9079e-01  dw_max:1.0070e+00 lr:1.0000e-02
2023-04-01 13:38:00,847 ADAM: Layer 3 -> dw_min:9.9399e-01  dw_max:1.0067e+00 lr:1.0000e-02
2023-04-01 13:38:00,892 			Learning rate: weights:   1.000e-02    
2023-04-01 13:38:00,892 			Last test performance: 74.81%
2023-04-01 13:38:00,893 ----------------
2023-04-01 13:38:03,251   1   =>  62   		Training 486 pattern with 78.12% 	Forward time: 	 2.23 sec
2023-04-01 13:38:03,251 			Loss:    4.918e-01    			Backward time: 	 0.13 sec 
2023-04-01 13:38:03,251 ADAM: Layer 0 -> dw_min:9.9880e-01  dw_max:1.0010e+00 lr:1.0000e-02
2023-04-01 13:38:03,251 ADAM: Layer 1 -> dw_min:9.9532e-01  dw_max:1.0052e+00 lr:1.0000e-02
2023-04-01 13:38:03,251 ADAM: Layer 2 -> dw_min:9.9145e-01  dw_max:1.0072e+00 lr:1.0000e-02
2023-04-01 13:38:03,251 ADAM: Layer 3 -> dw_min:9.9425e-01  dw_max:1.0065e+00 lr:1.0000e-02
2023-04-01 13:38:03,349 			Learning rate: weights:   1.000e-02    
2023-04-01 13:38:03,349 			Last test performance: 74.81%
2023-04-01 13:38:03,349 ----------------
2023-04-01 13:38:05,708   1   =>  63   		Training 486 pattern with 75.21% 	Forward time: 	 2.22 sec
2023-04-01 13:38:05,708 			Loss:    5.476e-01    			Backward time: 	 0.13 sec 
2023-04-01 13:38:05,708 ADAM: Layer 0 -> dw_min:9.9911e-01  dw_max:1.0013e+00 lr:1.0000e-02
2023-04-01 13:38:05,708 ADAM: Layer 1 -> dw_min:9.9607e-01  dw_max:1.0054e+00 lr:1.0000e-02
2023-04-01 13:38:05,708 ADAM: Layer 2 -> dw_min:9.9246e-01  dw_max:1.0076e+00 lr:1.0000e-02
2023-04-01 13:38:05,709 ADAM: Layer 3 -> dw_min:9.9487e-01  dw_max:1.0062e+00 lr:1.0000e-02
2023-04-01 13:38:05,737 			Learning rate: weights:   1.000e-02    
2023-04-01 13:38:05,737 			Last test performance: 74.81%
2023-04-01 13:38:05,737 ----------------
2023-04-01 13:38:08,067   1   =>  64   		Training 486 pattern with 76.88% 	Forward time: 	 2.20 sec
2023-04-01 13:38:08,067 			Loss:    5.364e-01    			Backward time: 	 0.13 sec 
2023-04-01 13:38:08,067 ADAM: Layer 0 -> dw_min:9.9904e-01  dw_max:1.0017e+00 lr:1.0000e-02
2023-04-01 13:38:08,067 ADAM: Layer 1 -> dw_min:9.9547e-01  dw_max:1.0048e+00 lr:1.0000e-02
2023-04-01 13:38:08,067 ADAM: Layer 2 -> dw_min:9.9283e-01  dw_max:1.0069e+00 lr:1.0000e-02
2023-04-01 13:38:08,067 ADAM: Layer 3 -> dw_min:9.9615e-01  dw_max:1.0061e+00 lr:1.0000e-02
2023-04-01 13:38:08,141 			Learning rate: weights:   1.000e-02    
2023-04-01 13:38:08,141 			Last test performance: 74.81%
2023-04-01 13:38:08,141 ----------------
2023-04-01 13:38:10,296   1   =>  65   		Training 486 pattern with 75.83% 	Forward time: 	 2.02 sec
2023-04-01 13:38:10,296 			Loss:    5.339e-01    			Backward time: 	 0.13 sec 
2023-04-01 13:38:10,296 ADAM: Layer 0 -> dw_min:9.9918e-01  dw_max:1.0018e+00 lr:1.0000e-02
2023-04-01 13:38:10,296 ADAM: Layer 1 -> dw_min:9.9541e-01  dw_max:1.0050e+00 lr:1.0000e-02
2023-04-01 13:38:10,297 ADAM: Layer 2 -> dw_min:9.9405e-01  dw_max:1.0063e+00 lr:1.0000e-02
2023-04-01 13:38:10,297 ADAM: Layer 3 -> dw_min:9.9664e-01  dw_max:1.0054e+00 lr:1.0000e-02
2023-04-01 13:38:10,349 			Learning rate: weights:   1.000e-02    
2023-04-01 13:38:10,349 			Last test performance: 74.81%
2023-04-01 13:38:10,349 ----------------
2023-04-01 13:38:12,717   1   =>  66   		Training 486 pattern with 77.92% 	Forward time: 	 2.23 sec
2023-04-01 13:38:12,717 			Loss:    4.420e-01    			Backward time: 	 0.13 sec 
2023-04-01 13:38:12,717 ADAM: Layer 0 -> dw_min:9.9874e-01  dw_max:1.0015e+00 lr:1.0000e-02
2023-04-01 13:38:12,718 ADAM: Layer 1 -> dw_min:9.9456e-01  dw_max:1.0047e+00 lr:1.0000e-02
2023-04-01 13:38:12,718 ADAM: Layer 2 -> dw_min:9.9334e-01  dw_max:1.0071e+00 lr:1.0000e-02
2023-04-01 13:38:12,718 ADAM: Layer 3 -> dw_min:9.9678e-01  dw_max:1.0046e+00 lr:1.0000e-02
2023-04-01 13:38:12,753 			Learning rate: weights:   1.000e-02    
2023-04-01 13:38:12,754 			Last test performance: 74.81%
2023-04-01 13:38:12,754 ----------------
2023-04-01 13:38:15,044   1   =>  67   		Training 486 pattern with 74.79% 	Forward time: 	 2.15 sec
2023-04-01 13:38:15,044 			Loss:    5.583e-01    			Backward time: 	 0.13 sec 
2023-04-01 13:38:15,044 ADAM: Layer 0 -> dw_min:9.9889e-01  dw_max:1.0014e+00 lr:1.0000e-02
2023-04-01 13:38:15,044 ADAM: Layer 1 -> dw_min:9.9376e-01  dw_max:1.0050e+00 lr:1.0000e-02
2023-04-01 13:38:15,045 ADAM: Layer 2 -> dw_min:9.9330e-01  dw_max:1.0076e+00 lr:1.0000e-02
2023-04-01 13:38:15,045 ADAM: Layer 3 -> dw_min:9.9485e-01  dw_max:1.0039e+00 lr:1.0000e-02
2023-04-01 13:38:15,072 			Learning rate: weights:   1.000e-02    
2023-04-01 13:38:15,072 			Last test performance: 74.81%
2023-04-01 13:38:15,072 ----------------
2023-04-01 13:38:17,453   1   =>  68   		Training 486 pattern with 74.17% 	Forward time: 	 2.25 sec
2023-04-01 13:38:17,453 			Loss:    5.432e-01    			Backward time: 	 0.13 sec 
2023-04-01 13:38:17,454 ADAM: Layer 0 -> dw_min:9.9874e-01  dw_max:1.0015e+00 lr:1.0000e-02
2023-04-01 13:38:17,454 ADAM: Layer 1 -> dw_min:9.9418e-01  dw_max:1.0047e+00 lr:1.0000e-02
2023-04-01 13:38:17,454 ADAM: Layer 2 -> dw_min:9.9363e-01  dw_max:1.0072e+00 lr:1.0000e-02
2023-04-01 13:38:17,454 ADAM: Layer 3 -> dw_min:9.9549e-01  dw_max:1.0035e+00 lr:1.0000e-02
2023-04-01 13:38:17,478 			Learning rate: weights:   1.000e-02    
2023-04-01 13:38:17,479 			Last test performance: 74.81%
2023-04-01 13:38:17,479 ----------------
2023-04-01 13:38:19,691   1   =>  69   		Training 486 pattern with 76.67% 	Forward time: 	 2.08 sec
2023-04-01 13:38:19,691 			Loss:    5.095e-01    			Backward time: 	 0.13 sec 
2023-04-01 13:38:19,691 ADAM: Layer 0 -> dw_min:9.9854e-01  dw_max:1.0017e+00 lr:1.0000e-02
2023-04-01 13:38:19,691 ADAM: Layer 1 -> dw_min:9.9490e-01  dw_max:1.0053e+00 lr:1.0000e-02
2023-04-01 13:38:19,691 ADAM: Layer 2 -> dw_min:9.9288e-01  dw_max:1.0076e+00 lr:1.0000e-02
2023-04-01 13:38:19,692 ADAM: Layer 3 -> dw_min:9.9676e-01  dw_max:1.0033e+00 lr:1.0000e-02
2023-04-01 13:38:19,767 			Learning rate: weights:   1.000e-02    
2023-04-01 13:38:19,767 			Last test performance: 74.81%
2023-04-01 13:38:19,768 ----------------
2023-04-01 13:38:22,022   1   =>  70   		Training 486 pattern with 80.42% 	Forward time: 	 2.12 sec
2023-04-01 13:38:22,022 			Loss:    4.676e-01    			Backward time: 	 0.13 sec 
2023-04-01 13:38:22,023 ADAM: Layer 0 -> dw_min:9.9882e-01  dw_max:1.0013e+00 lr:1.0000e-02
2023-04-01 13:38:22,023 ADAM: Layer 1 -> dw_min:9.9478e-01  dw_max:1.0052e+00 lr:1.0000e-02
2023-04-01 13:38:22,023 ADAM: Layer 2 -> dw_min:9.9234e-01  dw_max:1.0076e+00 lr:1.0000e-02
2023-04-01 13:38:22,023 ADAM: Layer 3 -> dw_min:9.9624e-01  dw_max:1.0037e+00 lr:1.0000e-02
2023-04-01 13:38:22,106 			Learning rate: weights:   1.000e-02    
2023-04-01 13:38:22,107 			Last test performance: 74.81%
2023-04-01 13:38:22,107 ----------------
2023-04-01 13:38:24,502   1   =>  71   		Training 486 pattern with 78.54% 	Forward time: 	 2.26 sec
2023-04-01 13:38:24,502 			Loss:    4.936e-01    			Backward time: 	 0.13 sec 
2023-04-01 13:38:24,502 ADAM: Layer 0 -> dw_min:9.9827e-01  dw_max:1.0015e+00 lr:1.0000e-02
2023-04-01 13:38:24,502 ADAM: Layer 1 -> dw_min:9.9514e-01  dw_max:1.0062e+00 lr:1.0000e-02
2023-04-01 13:38:24,502 ADAM: Layer 2 -> dw_min:9.9173e-01  dw_max:1.0088e+00 lr:1.0000e-02
2023-04-01 13:38:24,502 ADAM: Layer 3 -> dw_min:9.9581e-01  dw_max:1.0042e+00 lr:1.0000e-02
2023-04-01 13:38:24,534 			Learning rate: weights:   1.000e-02    
2023-04-01 13:38:24,535 			Last test performance: 74.81%
2023-04-01 13:38:24,535 ----------------
2023-04-01 13:38:26,773   1   =>  72   		Training 486 pattern with 77.29% 	Forward time: 	 2.11 sec
2023-04-01 13:38:26,773 			Loss:    5.194e-01    			Backward time: 	 0.13 sec 
2023-04-01 13:38:26,774 ADAM: Layer 0 -> dw_min:9.9793e-01  dw_max:1.0015e+00 lr:1.0000e-02
2023-04-01 13:38:26,774 ADAM: Layer 1 -> dw_min:9.9514e-01  dw_max:1.0071e+00 lr:1.0000e-02
2023-04-01 13:38:26,774 ADAM: Layer 2 -> dw_min:9.9187e-01  dw_max:1.0093e+00 lr:1.0000e-02
2023-04-01 13:38:26,774 ADAM: Layer 3 -> dw_min:9.9620e-01  dw_max:1.0042e+00 lr:1.0000e-02
2023-04-01 13:38:26,852 			Learning rate: weights:   1.000e-02    
2023-04-01 13:38:26,852 			Last test performance: 74.81%
2023-04-01 13:38:26,852 ----------------
2023-04-01 13:38:29,148   1   =>  73   		Training 486 pattern with 77.71% 	Forward time: 	 2.16 sec
2023-04-01 13:38:29,148 			Loss:    4.774e-01    			Backward time: 	 0.13 sec 
2023-04-01 13:38:29,148 ADAM: Layer 0 -> dw_min:9.9900e-01  dw_max:1.0012e+00 lr:1.0000e-02
2023-04-01 13:38:29,149 ADAM: Layer 1 -> dw_min:9.9542e-01  dw_max:1.0051e+00 lr:1.0000e-02
2023-04-01 13:38:29,149 ADAM: Layer 2 -> dw_min:9.9156e-01  dw_max:1.0080e+00 lr:1.0000e-02
2023-04-01 13:38:29,149 ADAM: Layer 3 -> dw_min:9.9615e-01  dw_max:1.0049e+00 lr:1.0000e-02
2023-04-01 13:38:29,172 			Learning rate: weights:   1.000e-02    
2023-04-01 13:38:29,172 			Last test performance: 74.81%
2023-04-01 13:38:29,172 ----------------
2023-04-01 13:38:31,479   1   =>  74   		Training 486 pattern with 76.25% 	Forward time: 	 2.17 sec
2023-04-01 13:38:31,479 			Loss:    5.447e-01    			Backward time: 	 0.13 sec 
2023-04-01 13:38:31,480 ADAM: Layer 0 -> dw_min:9.9880e-01  dw_max:1.0010e+00 lr:1.0000e-02
2023-04-01 13:38:31,480 ADAM: Layer 1 -> dw_min:9.9500e-01  dw_max:1.0053e+00 lr:1.0000e-02
2023-04-01 13:38:31,480 ADAM: Layer 2 -> dw_min:9.9095e-01  dw_max:1.0076e+00 lr:1.0000e-02
2023-04-01 13:38:31,480 ADAM: Layer 3 -> dw_min:9.9685e-01  dw_max:1.0043e+00 lr:1.0000e-02
2023-04-01 13:38:31,553 			Learning rate: weights:   1.000e-02    
2023-04-01 13:38:31,553 			Last test performance: 74.81%
2023-04-01 13:38:31,553 ----------------
2023-04-01 13:38:33,910   1   =>  75   		Training 486 pattern with 77.29% 	Forward time: 	 2.22 sec
2023-04-01 13:38:33,910 			Loss:    5.084e-01    			Backward time: 	 0.13 sec 
2023-04-01 13:38:33,910 ADAM: Layer 0 -> dw_min:9.9877e-01  dw_max:1.0017e+00 lr:1.0000e-02
2023-04-01 13:38:33,910 ADAM: Layer 1 -> dw_min:9.9569e-01  dw_max:1.0058e+00 lr:1.0000e-02
2023-04-01 13:38:33,911 ADAM: Layer 2 -> dw_min:9.8993e-01  dw_max:1.0071e+00 lr:1.0000e-02
2023-04-01 13:38:33,911 ADAM: Layer 3 -> dw_min:9.9674e-01  dw_max:1.0058e+00 lr:1.0000e-02
2023-04-01 13:38:33,930 			Learning rate: weights:   1.000e-02    
2023-04-01 13:38:33,930 			Last test performance: 74.81%
2023-04-01 13:38:33,930 ----------------
2023-04-01 13:38:36,313   1   =>  76   		Training 486 pattern with 78.12% 	Forward time: 	 2.25 sec
2023-04-01 13:38:36,313 			Loss:    5.181e-01    			Backward time: 	 0.13 sec 
2023-04-01 13:38:36,313 ADAM: Layer 0 -> dw_min:9.9779e-01  dw_max:1.0014e+00 lr:1.0000e-02
2023-04-01 13:38:36,313 ADAM: Layer 1 -> dw_min:9.9546e-01  dw_max:1.0050e+00 lr:1.0000e-02
2023-04-01 13:38:36,313 ADAM: Layer 2 -> dw_min:9.9094e-01  dw_max:1.0070e+00 lr:1.0000e-02
2023-04-01 13:38:36,313 ADAM: Layer 3 -> dw_min:9.9701e-01  dw_max:1.0056e+00 lr:1.0000e-02
2023-04-01 13:38:36,391 			Learning rate: weights:   1.000e-02    
2023-04-01 13:38:36,391 			Last test performance: 74.81%
2023-04-01 13:38:36,391 ----------------
2023-04-01 13:38:38,719   1   =>  77   		Training 486 pattern with 79.79% 	Forward time: 	 2.19 sec
2023-04-01 13:38:38,719 			Loss:    4.672e-01    			Backward time: 	 0.13 sec 
2023-04-01 13:38:38,719 ADAM: Layer 0 -> dw_min:9.9773e-01  dw_max:1.0016e+00 lr:1.0000e-02
2023-04-01 13:38:38,720 ADAM: Layer 1 -> dw_min:9.9556e-01  dw_max:1.0056e+00 lr:1.0000e-02
2023-04-01 13:38:38,720 ADAM: Layer 2 -> dw_min:9.9142e-01  dw_max:1.0064e+00 lr:1.0000e-02
2023-04-01 13:38:38,720 ADAM: Layer 3 -> dw_min:9.9663e-01  dw_max:1.0068e+00 lr:1.0000e-02
2023-04-01 13:38:38,743 			Learning rate: weights:   1.000e-02    
2023-04-01 13:38:38,743 			Last test performance: 74.81%
2023-04-01 13:38:38,743 ----------------
2023-04-01 13:38:41,138   1   =>  78   		Training 486 pattern with 79.79% 	Forward time: 	 2.26 sec
2023-04-01 13:38:41,138 			Loss:    4.519e-01    			Backward time: 	 0.13 sec 
2023-04-01 13:38:41,138 ADAM: Layer 0 -> dw_min:9.9783e-01  dw_max:1.0023e+00 lr:1.0000e-02
2023-04-01 13:38:41,139 ADAM: Layer 1 -> dw_min:9.9564e-01  dw_max:1.0057e+00 lr:1.0000e-02
2023-04-01 13:38:41,139 ADAM: Layer 2 -> dw_min:9.9112e-01  dw_max:1.0073e+00 lr:1.0000e-02
2023-04-01 13:38:41,139 ADAM: Layer 3 -> dw_min:9.9614e-01  dw_max:1.0064e+00 lr:1.0000e-02
2023-04-01 13:38:41,168 			Learning rate: weights:   1.000e-02    
2023-04-01 13:38:41,169 			Last test performance: 74.81%
2023-04-01 13:38:41,169 ----------------
2023-04-01 13:38:43,421   1   =>  79   		Training 486 pattern with 76.46% 	Forward time: 	 2.12 sec
2023-04-01 13:38:43,421 			Loss:    5.101e-01    			Backward time: 	 0.13 sec 
2023-04-01 13:38:43,421 ADAM: Layer 0 -> dw_min:9.9847e-01  dw_max:1.0017e+00 lr:1.0000e-02
2023-04-01 13:38:43,422 ADAM: Layer 1 -> dw_min:9.9519e-01  dw_max:1.0061e+00 lr:1.0000e-02
2023-04-01 13:38:43,422 ADAM: Layer 2 -> dw_min:9.9145e-01  dw_max:1.0070e+00 lr:1.0000e-02
2023-04-01 13:38:43,422 ADAM: Layer 3 -> dw_min:9.9566e-01  dw_max:1.0074e+00 lr:1.0000e-02
2023-04-01 13:38:43,444 			Learning rate: weights:   1.000e-02    
2023-04-01 13:38:43,444 			Last test performance: 74.81%
2023-04-01 13:38:43,444 ----------------
2023-04-01 13:38:45,816   1   =>  80   		Training 486 pattern with 74.58% 	Forward time: 	 2.24 sec
2023-04-01 13:38:45,816 			Loss:    5.747e-01    			Backward time: 	 0.13 sec 
2023-04-01 13:38:45,816 ADAM: Layer 0 -> dw_min:9.9850e-01  dw_max:1.0020e+00 lr:1.0000e-02
2023-04-01 13:38:45,816 ADAM: Layer 1 -> dw_min:9.9519e-01  dw_max:1.0072e+00 lr:1.0000e-02
2023-04-01 13:38:45,816 ADAM: Layer 2 -> dw_min:9.9119e-01  dw_max:1.0065e+00 lr:1.0000e-02
2023-04-01 13:38:45,817 ADAM: Layer 3 -> dw_min:9.9575e-01  dw_max:1.0073e+00 lr:1.0000e-02
2023-04-01 13:38:45,884 			Learning rate: weights:   1.000e-02    
2023-04-01 13:38:45,884 			Last test performance: 74.81%
2023-04-01 13:38:45,884 ----------------
2023-04-01 13:38:48,175   1   =>  81   		Training 486 pattern with 73.54% 	Forward time: 	 2.16 sec
2023-04-01 13:38:48,175 			Loss:    5.832e-01    			Backward time: 	 0.13 sec 
2023-04-01 13:38:48,176 ADAM: Layer 0 -> dw_min:9.9842e-01  dw_max:1.0019e+00 lr:1.0000e-02
2023-04-01 13:38:48,176 ADAM: Layer 1 -> dw_min:9.9302e-01  dw_max:1.0064e+00 lr:1.0000e-02
2023-04-01 13:38:48,176 ADAM: Layer 2 -> dw_min:9.9098e-01  dw_max:1.0066e+00 lr:1.0000e-02
2023-04-01 13:38:48,176 ADAM: Layer 3 -> dw_min:9.9541e-01  dw_max:1.0071e+00 lr:1.0000e-02
2023-04-01 13:38:48,216 			Learning rate: weights:   1.000e-02    
2023-04-01 13:38:48,216 			Last test performance: 74.81%
2023-04-01 13:38:48,216 ----------------
2023-04-01 13:38:50,523   1   =>  82   		Training 486 pattern with 75.00% 	Forward time: 	 2.17 sec
2023-04-01 13:38:50,523 			Loss:    5.324e-01    			Backward time: 	 0.13 sec 
2023-04-01 13:38:50,523 ADAM: Layer 0 -> dw_min:9.9847e-01  dw_max:1.0017e+00 lr:1.0000e-02
2023-04-01 13:38:50,523 ADAM: Layer 1 -> dw_min:9.9305e-01  dw_max:1.0064e+00 lr:1.0000e-02
2023-04-01 13:38:50,523 ADAM: Layer 2 -> dw_min:9.9081e-01  dw_max:1.0072e+00 lr:1.0000e-02
2023-04-01 13:38:50,523 ADAM: Layer 3 -> dw_min:9.9606e-01  dw_max:1.0058e+00 lr:1.0000e-02
2023-04-01 13:38:50,548 			Learning rate: weights:   1.000e-02    
2023-04-01 13:38:50,548 			Last test performance: 74.81%
2023-04-01 13:38:50,548 ----------------
2023-04-01 13:38:52,939   1   =>  83   		Training 486 pattern with 76.67% 	Forward time: 	 2.26 sec
2023-04-01 13:38:52,939 			Loss:    4.666e-01    			Backward time: 	 0.13 sec 
2023-04-01 13:38:52,939 ADAM: Layer 0 -> dw_min:9.9838e-01  dw_max:1.0016e+00 lr:1.0000e-02
2023-04-01 13:38:52,939 ADAM: Layer 1 -> dw_min:9.9362e-01  dw_max:1.0064e+00 lr:1.0000e-02
2023-04-01 13:38:52,940 ADAM: Layer 2 -> dw_min:9.9075e-01  dw_max:1.0082e+00 lr:1.0000e-02
2023-04-01 13:38:52,940 ADAM: Layer 3 -> dw_min:9.9635e-01  dw_max:1.0044e+00 lr:1.0000e-02
2023-04-01 13:38:53,037 			Learning rate: weights:   1.000e-02    
2023-04-01 13:38:53,037 			Last test performance: 74.81%
2023-04-01 13:38:53,037 ----------------
2023-04-01 13:38:55,414   1   =>  84   		Training 486 pattern with 75.00% 	Forward time: 	 2.24 sec
2023-04-01 13:38:55,414 			Loss:    5.552e-01    			Backward time: 	 0.13 sec 
2023-04-01 13:38:55,414 ADAM: Layer 0 -> dw_min:9.9817e-01  dw_max:1.0023e+00 lr:1.0000e-02
2023-04-01 13:38:55,414 ADAM: Layer 1 -> dw_min:9.9473e-01  dw_max:1.0075e+00 lr:1.0000e-02
2023-04-01 13:38:55,415 ADAM: Layer 2 -> dw_min:9.9227e-01  dw_max:1.0090e+00 lr:1.0000e-02
2023-04-01 13:38:55,415 ADAM: Layer 3 -> dw_min:9.9493e-01  dw_max:1.0041e+00 lr:1.0000e-02
2023-04-01 13:38:55,487 			Learning rate: weights:   1.000e-02    
2023-04-01 13:38:55,487 			Last test performance: 74.81%
2023-04-01 13:38:55,487 ----------------
2023-04-01 13:38:57,809   1   =>  85   		Training 486 pattern with 76.04% 	Forward time: 	 2.19 sec
2023-04-01 13:38:57,810 			Loss:    5.225e-01    			Backward time: 	 0.13 sec 
2023-04-01 13:38:57,810 ADAM: Layer 0 -> dw_min:9.9794e-01  dw_max:1.0018e+00 lr:1.0000e-02
2023-04-01 13:38:57,810 ADAM: Layer 1 -> dw_min:9.9452e-01  dw_max:1.0087e+00 lr:1.0000e-02
2023-04-01 13:38:57,810 ADAM: Layer 2 -> dw_min:9.9176e-01  dw_max:1.0069e+00 lr:1.0000e-02
2023-04-01 13:38:57,810 ADAM: Layer 3 -> dw_min:9.9518e-01  dw_max:1.0032e+00 lr:1.0000e-02
2023-04-01 13:38:57,886 			Learning rate: weights:   1.000e-02    
2023-04-01 13:38:57,886 			Last test performance: 74.81%
2023-04-01 13:38:57,886 ----------------
2023-04-01 13:39:00,133   1   =>  86   		Training 486 pattern with 78.75% 	Forward time: 	 2.11 sec
2023-04-01 13:39:00,133 			Loss:    5.129e-01    			Backward time: 	 0.13 sec 
2023-04-01 13:39:00,133 ADAM: Layer 0 -> dw_min:9.9893e-01  dw_max:1.0014e+00 lr:1.0000e-02
2023-04-01 13:39:00,133 ADAM: Layer 1 -> dw_min:9.9382e-01  dw_max:1.0079e+00 lr:1.0000e-02
2023-04-01 13:39:00,134 ADAM: Layer 2 -> dw_min:9.9193e-01  dw_max:1.0090e+00 lr:1.0000e-02
2023-04-01 13:39:00,134 ADAM: Layer 3 -> dw_min:9.9483e-01  dw_max:1.0036e+00 lr:1.0000e-02
2023-04-01 13:39:00,159 			Learning rate: weights:   1.000e-02    
2023-04-01 13:39:00,159 			Last test performance: 74.81%
2023-04-01 13:39:00,159 ----------------
2023-04-01 13:39:02,503   1   =>  87   		Training 486 pattern with 77.71% 	Forward time: 	 2.21 sec
2023-04-01 13:39:02,503 			Loss:    4.787e-01    			Backward time: 	 0.13 sec 
2023-04-01 13:39:02,504 ADAM: Layer 0 -> dw_min:9.9877e-01  dw_max:1.0016e+00 lr:1.0000e-02
2023-04-01 13:39:02,504 ADAM: Layer 1 -> dw_min:9.9352e-01  dw_max:1.0080e+00 lr:1.0000e-02
2023-04-01 13:39:02,504 ADAM: Layer 2 -> dw_min:9.9094e-01  dw_max:1.0082e+00 lr:1.0000e-02
2023-04-01 13:39:02,505 ADAM: Layer 3 -> dw_min:9.9442e-01  dw_max:1.0036e+00 lr:1.0000e-02
2023-04-01 13:39:02,582 			Learning rate: weights:   1.000e-02    
2023-04-01 13:39:02,582 			Last test performance: 74.81%
2023-04-01 13:39:02,582 ----------------
2023-04-01 13:39:05,007   1   =>  88   		Training 486 pattern with 78.33% 	Forward time: 	 2.29 sec
2023-04-01 13:39:05,007 			Loss:    5.057e-01    			Backward time: 	 0.13 sec 
2023-04-01 13:39:05,007 ADAM: Layer 0 -> dw_min:9.9846e-01  dw_max:1.0015e+00 lr:1.0000e-02
2023-04-01 13:39:05,008 ADAM: Layer 1 -> dw_min:9.9377e-01  dw_max:1.0086e+00 lr:1.0000e-02
2023-04-01 13:39:05,008 ADAM: Layer 2 -> dw_min:9.9078e-01  dw_max:1.0086e+00 lr:1.0000e-02
2023-04-01 13:39:05,008 ADAM: Layer 3 -> dw_min:9.9611e-01  dw_max:1.0038e+00 lr:1.0000e-02
2023-04-01 13:39:05,032 			Learning rate: weights:   1.000e-02    
2023-04-01 13:39:05,032 			Last test performance: 74.81%
2023-04-01 13:39:05,032 ----------------
2023-04-01 13:39:07,366   1   =>  89   		Training 486 pattern with 74.79% 	Forward time: 	 2.20 sec
2023-04-01 13:39:07,366 			Loss:    5.325e-01    			Backward time: 	 0.13 sec 
2023-04-01 13:39:07,366 ADAM: Layer 0 -> dw_min:9.9820e-01  dw_max:1.0020e+00 lr:1.0000e-02
2023-04-01 13:39:07,366 ADAM: Layer 1 -> dw_min:9.9294e-01  dw_max:1.0085e+00 lr:1.0000e-02
2023-04-01 13:39:07,367 ADAM: Layer 2 -> dw_min:9.8916e-01  dw_max:1.0085e+00 lr:1.0000e-02
2023-04-01 13:39:07,367 ADAM: Layer 3 -> dw_min:9.9589e-01  dw_max:1.0043e+00 lr:1.0000e-02
2023-04-01 13:39:07,401 			Learning rate: weights:   1.000e-02    
2023-04-01 13:39:07,401 			Last test performance: 74.81%
2023-04-01 13:39:07,401 ----------------
2023-04-01 13:39:09,889   1   =>  90   		Training 486 pattern with 72.71% 	Forward time: 	 2.35 sec
2023-04-01 13:39:09,889 			Loss:    5.362e-01    			Backward time: 	 0.13 sec 
2023-04-01 13:39:09,889 ADAM: Layer 0 -> dw_min:9.9830e-01  dw_max:1.0021e+00 lr:1.0000e-02
2023-04-01 13:39:09,889 ADAM: Layer 1 -> dw_min:9.9390e-01  dw_max:1.0083e+00 lr:1.0000e-02
2023-04-01 13:39:09,889 ADAM: Layer 2 -> dw_min:9.9062e-01  dw_max:1.0086e+00 lr:1.0000e-02
2023-04-01 13:39:09,889 ADAM: Layer 3 -> dw_min:9.9527e-01  dw_max:1.0055e+00 lr:1.0000e-02
2023-04-01 13:39:09,917 			Learning rate: weights:   1.000e-02    
2023-04-01 13:39:09,918 			Last test performance: 74.81%
2023-04-01 13:39:09,918 ----------------
2023-04-01 13:39:12,254   1   =>  91   		Training 486 pattern with 77.29% 	Forward time: 	 2.20 sec
2023-04-01 13:39:12,254 			Loss:    5.146e-01    			Backward time: 	 0.13 sec 
2023-04-01 13:39:12,254 ADAM: Layer 0 -> dw_min:9.9746e-01  dw_max:1.0023e+00 lr:1.0000e-02
2023-04-01 13:39:12,255 ADAM: Layer 1 -> dw_min:9.9399e-01  dw_max:1.0089e+00 lr:1.0000e-02
2023-04-01 13:39:12,255 ADAM: Layer 2 -> dw_min:9.9163e-01  dw_max:1.0080e+00 lr:1.0000e-02
2023-04-01 13:39:12,255 ADAM: Layer 3 -> dw_min:9.9577e-01  dw_max:1.0068e+00 lr:1.0000e-02
2023-04-01 13:39:12,332 			Learning rate: weights:   1.000e-02    
2023-04-01 13:39:12,332 			Last test performance: 74.81%
2023-04-01 13:39:12,332 ----------------
2023-04-01 13:39:14,653   1   =>  92   		Training 486 pattern with 77.08% 	Forward time: 	 2.19 sec
2023-04-01 13:39:14,653 			Loss:    5.028e-01    			Backward time: 	 0.13 sec 
2023-04-01 13:39:14,653 ADAM: Layer 0 -> dw_min:9.9712e-01  dw_max:1.0024e+00 lr:1.0000e-02
2023-04-01 13:39:14,653 ADAM: Layer 1 -> dw_min:9.9366e-01  dw_max:1.0082e+00 lr:1.0000e-02
2023-04-01 13:39:14,654 ADAM: Layer 2 -> dw_min:9.9204e-01  dw_max:1.0075e+00 lr:1.0000e-02
2023-04-01 13:39:14,654 ADAM: Layer 3 -> dw_min:9.9646e-01  dw_max:1.0067e+00 lr:1.0000e-02
2023-04-01 13:39:14,674 			Learning rate: weights:   1.000e-02    
2023-04-01 13:39:14,674 			Last test performance: 74.81%
2023-04-01 13:39:14,674 ----------------
2023-04-01 13:39:17,027   1   =>  93   		Training 486 pattern with 80.83% 	Forward time: 	 2.22 sec
2023-04-01 13:39:17,027 			Loss:    4.395e-01    			Backward time: 	 0.13 sec 
2023-04-01 13:39:17,027 ADAM: Layer 0 -> dw_min:9.9732e-01  dw_max:1.0023e+00 lr:1.0000e-02
2023-04-01 13:39:17,028 ADAM: Layer 1 -> dw_min:9.9245e-01  dw_max:1.0067e+00 lr:1.0000e-02
2023-04-01 13:39:17,028 ADAM: Layer 2 -> dw_min:9.9225e-01  dw_max:1.0073e+00 lr:1.0000e-02
2023-04-01 13:39:17,028 ADAM: Layer 3 -> dw_min:9.9664e-01  dw_max:1.0055e+00 lr:1.0000e-02
2023-04-01 13:39:17,052 			Learning rate: weights:   1.000e-02    
2023-04-01 13:39:17,052 			Last test performance: 74.81%
2023-04-01 13:39:17,052 ----------------
2023-04-01 13:39:19,375   1   =>  94   		Training 486 pattern with 76.25% 	Forward time: 	 2.19 sec
2023-04-01 13:39:19,375 			Loss:    5.364e-01    			Backward time: 	 0.13 sec 
2023-04-01 13:39:19,375 ADAM: Layer 0 -> dw_min:9.9827e-01  dw_max:1.0015e+00 lr:1.0000e-02
2023-04-01 13:39:19,375 ADAM: Layer 1 -> dw_min:9.9320e-01  dw_max:1.0059e+00 lr:1.0000e-02
2023-04-01 13:39:19,375 ADAM: Layer 2 -> dw_min:9.9170e-01  dw_max:1.0078e+00 lr:1.0000e-02
2023-04-01 13:39:19,375 ADAM: Layer 3 -> dw_min:9.9633e-01  dw_max:1.0050e+00 lr:1.0000e-02
2023-04-01 13:39:19,488 			Learning rate: weights:   1.000e-02    
2023-04-01 13:39:19,488 			Last test performance: 74.81%
2023-04-01 13:39:19,488 ----------------
2023-04-01 13:39:21,858   1   =>  95   		Training 486 pattern with 77.71% 	Forward time: 	 2.24 sec
2023-04-01 13:39:21,858 			Loss:    5.014e-01    			Backward time: 	 0.13 sec 
2023-04-01 13:39:21,858 ADAM: Layer 0 -> dw_min:9.9853e-01  dw_max:1.0019e+00 lr:1.0000e-02
2023-04-01 13:39:21,859 ADAM: Layer 1 -> dw_min:9.9391e-01  dw_max:1.0051e+00 lr:1.0000e-02
2023-04-01 13:39:21,859 ADAM: Layer 2 -> dw_min:9.9251e-01  dw_max:1.0082e+00 lr:1.0000e-02
2023-04-01 13:39:21,859 ADAM: Layer 3 -> dw_min:9.9654e-01  dw_max:1.0045e+00 lr:1.0000e-02
2023-04-01 13:39:21,892 			Learning rate: weights:   1.000e-02    
2023-04-01 13:39:21,893 			Last test performance: 74.81%
2023-04-01 13:39:21,893 ----------------
2023-04-01 13:39:24,318   1   =>  96   		Training 486 pattern with 80.83% 	Forward time: 	 2.29 sec
2023-04-01 13:39:24,318 			Loss:    4.405e-01    			Backward time: 	 0.13 sec 
2023-04-01 13:39:24,318 ADAM: Layer 0 -> dw_min:9.9791e-01  dw_max:1.0024e+00 lr:1.0000e-02
2023-04-01 13:39:24,318 ADAM: Layer 1 -> dw_min:9.9371e-01  dw_max:1.0053e+00 lr:1.0000e-02
2023-04-01 13:39:24,318 ADAM: Layer 2 -> dw_min:9.9271e-01  dw_max:1.0074e+00 lr:1.0000e-02
2023-04-01 13:39:24,318 ADAM: Layer 3 -> dw_min:9.9625e-01  dw_max:1.0033e+00 lr:1.0000e-02
2023-04-01 13:39:24,354 			Learning rate: weights:   1.000e-02    
2023-04-01 13:39:24,354 			Last test performance: 74.81%
2023-04-01 13:39:24,354 ----------------
2023-04-01 13:39:26,704   1   =>  97   		Training 486 pattern with 78.33% 	Forward time: 	 2.21 sec
2023-04-01 13:39:26,704 			Loss:    5.011e-01    			Backward time: 	 0.13 sec 
2023-04-01 13:39:26,704 ADAM: Layer 0 -> dw_min:9.9851e-01  dw_max:1.0020e+00 lr:1.0000e-02
2023-04-01 13:39:26,704 ADAM: Layer 1 -> dw_min:9.9510e-01  dw_max:1.0058e+00 lr:1.0000e-02
2023-04-01 13:39:26,704 ADAM: Layer 2 -> dw_min:9.9241e-01  dw_max:1.0078e+00 lr:1.0000e-02
2023-04-01 13:39:26,705 ADAM: Layer 3 -> dw_min:9.9640e-01  dw_max:1.0036e+00 lr:1.0000e-02
2023-04-01 13:39:26,779 			Learning rate: weights:   1.000e-02    
2023-04-01 13:39:26,779 			Last test performance: 74.81%
2023-04-01 13:39:26,779 ----------------
2023-04-01 13:39:29,233   1   =>  98   		Training 486 pattern with 77.50% 	Forward time: 	 2.32 sec
2023-04-01 13:39:29,234 			Loss:    5.052e-01    			Backward time: 	 0.13 sec 
2023-04-01 13:39:29,234 ADAM: Layer 0 -> dw_min:9.9860e-01  dw_max:1.0017e+00 lr:1.0000e-02
2023-04-01 13:39:29,234 ADAM: Layer 1 -> dw_min:9.9519e-01  dw_max:1.0053e+00 lr:1.0000e-02
2023-04-01 13:39:29,234 ADAM: Layer 2 -> dw_min:9.9246e-01  dw_max:1.0080e+00 lr:1.0000e-02
2023-04-01 13:39:29,234 ADAM: Layer 3 -> dw_min:9.9646e-01  dw_max:1.0040e+00 lr:1.0000e-02
2023-04-01 13:39:29,260 			Learning rate: weights:   1.000e-02    
2023-04-01 13:39:29,260 			Last test performance: 74.81%
2023-04-01 13:39:29,260 ----------------
2023-04-01 13:39:31,575   1   =>  99   		Training 486 pattern with 77.50% 	Forward time: 	 2.18 sec
2023-04-01 13:39:31,575 			Loss:    4.815e-01    			Backward time: 	 0.13 sec 
2023-04-01 13:39:31,575 ADAM: Layer 0 -> dw_min:9.9837e-01  dw_max:1.0016e+00 lr:1.0000e-02
2023-04-01 13:39:31,575 ADAM: Layer 1 -> dw_min:9.9330e-01  dw_max:1.0060e+00 lr:1.0000e-02
2023-04-01 13:39:31,575 ADAM: Layer 2 -> dw_min:9.9274e-01  dw_max:1.0081e+00 lr:1.0000e-02
2023-04-01 13:39:31,575 ADAM: Layer 3 -> dw_min:9.9660e-01  dw_max:1.0039e+00 lr:1.0000e-02
2023-04-01 13:39:31,656 			Learning rate: weights:   1.000e-02    
2023-04-01 13:39:31,656 			Last test performance: 74.81%
2023-04-01 13:39:31,656 ----------------
2023-04-01 13:39:33,969   1   => 100   		Training 486 pattern with 79.17% 	Forward time: 	 2.18 sec
2023-04-01 13:39:33,969 			Loss:    4.781e-01    			Backward time: 	 0.13 sec 
2023-04-01 13:39:33,969 ADAM: Layer 0 -> dw_min:9.9884e-01  dw_max:1.0018e+00 lr:1.0000e-02
2023-04-01 13:39:33,969 ADAM: Layer 1 -> dw_min:9.9302e-01  dw_max:1.0073e+00 lr:1.0000e-02
2023-04-01 13:39:33,969 ADAM: Layer 2 -> dw_min:9.9372e-01  dw_max:1.0074e+00 lr:1.0000e-02
2023-04-01 13:39:33,969 ADAM: Layer 3 -> dw_min:9.9687e-01  dw_max:1.0030e+00 lr:1.0000e-02
2023-04-01 13:39:34,065 			Learning rate: weights:   1.000e-02    
2023-04-01 13:39:34,065 			Last test performance: 74.81%
2023-04-01 13:39:34,065 ----------------
2023-04-01 13:39:36,321   1   => 101   		Training 486 pattern with 74.58% 	Forward time: 	 2.12 sec
2023-04-01 13:39:36,321 			Loss:    5.167e-01    			Backward time: 	 0.13 sec 
2023-04-01 13:39:36,321 ADAM: Layer 0 -> dw_min:9.9833e-01  dw_max:1.0016e+00 lr:1.0000e-02
2023-04-01 13:39:36,321 ADAM: Layer 1 -> dw_min:9.9373e-01  dw_max:1.0081e+00 lr:1.0000e-02
2023-04-01 13:39:36,321 ADAM: Layer 2 -> dw_min:9.9303e-01  dw_max:1.0092e+00 lr:1.0000e-02
2023-04-01 13:39:36,321 ADAM: Layer 3 -> dw_min:9.9568e-01  dw_max:1.0047e+00 lr:1.0000e-02
2023-04-01 13:39:36,360 			Learning rate: weights:   1.000e-02    
2023-04-01 13:39:36,360 			Last test performance: 74.81%
2023-04-01 13:39:36,361 ----------------
2023-04-01 13:39:38,719   1   => 102   		Training 486 pattern with 76.25% 	Forward time: 	 2.23 sec
2023-04-01 13:39:38,719 			Loss:    5.278e-01    			Backward time: 	 0.13 sec 
2023-04-01 13:39:38,719 ADAM: Layer 0 -> dw_min:9.9808e-01  dw_max:1.0016e+00 lr:1.0000e-02
2023-04-01 13:39:38,719 ADAM: Layer 1 -> dw_min:9.9406e-01  dw_max:1.0088e+00 lr:1.0000e-02
2023-04-01 13:39:38,719 ADAM: Layer 2 -> dw_min:9.9330e-01  dw_max:1.0084e+00 lr:1.0000e-02
2023-04-01 13:39:38,719 ADAM: Layer 3 -> dw_min:9.9598e-01  dw_max:1.0055e+00 lr:1.0000e-02
2023-04-01 13:39:38,757 			Learning rate: weights:   1.000e-02    
2023-04-01 13:39:38,757 			Last test performance: 74.81%
2023-04-01 13:39:38,757 ----------------
2023-04-01 13:39:40,964   1   => 103   		Training 486 pattern with 78.75% 	Forward time: 	 2.07 sec
2023-04-01 13:39:40,964 			Loss:    4.386e-01    			Backward time: 	 0.13 sec 
2023-04-01 13:39:40,964 ADAM: Layer 0 -> dw_min:9.9895e-01  dw_max:1.0014e+00 lr:1.0000e-02
2023-04-01 13:39:40,964 ADAM: Layer 1 -> dw_min:9.9340e-01  dw_max:1.0087e+00 lr:1.0000e-02
2023-04-01 13:39:40,964 ADAM: Layer 2 -> dw_min:9.9317e-01  dw_max:1.0077e+00 lr:1.0000e-02
2023-04-01 13:39:40,964 ADAM: Layer 3 -> dw_min:9.9564e-01  dw_max:1.0046e+00 lr:1.0000e-02
2023-04-01 13:39:40,985 			Learning rate: weights:   1.000e-02    
2023-04-01 13:39:40,985 			Last test performance: 74.81%
2023-04-01 13:39:40,985 ----------------
2023-04-01 13:39:43,353   1   => 104   		Training 486 pattern with 78.75% 	Forward time: 	 2.23 sec
2023-04-01 13:39:43,353 			Loss:    4.588e-01    			Backward time: 	 0.13 sec 
2023-04-01 13:39:43,353 ADAM: Layer 0 -> dw_min:9.9849e-01  dw_max:1.0019e+00 lr:1.0000e-02
2023-04-01 13:39:43,353 ADAM: Layer 1 -> dw_min:9.9439e-01  dw_max:1.0064e+00 lr:1.0000e-02
2023-04-01 13:39:43,353 ADAM: Layer 2 -> dw_min:9.9195e-01  dw_max:1.0073e+00 lr:1.0000e-02
2023-04-01 13:39:43,353 ADAM: Layer 3 -> dw_min:9.9591e-01  dw_max:1.0036e+00 lr:1.0000e-02
2023-04-01 13:39:43,471 			Learning rate: weights:   1.000e-02    
2023-04-01 13:39:43,471 			Last test performance: 74.81%
2023-04-01 13:39:43,471 ----------------
2023-04-01 13:39:45,858   1   => 105   		Training 486 pattern with 77.29% 	Forward time: 	 2.25 sec
2023-04-01 13:39:45,859 			Loss:    5.030e-01    			Backward time: 	 0.13 sec 
2023-04-01 13:39:45,859 ADAM: Layer 0 -> dw_min:9.9807e-01  dw_max:1.0022e+00 lr:1.0000e-02
2023-04-01 13:39:45,859 ADAM: Layer 1 -> dw_min:9.9501e-01  dw_max:1.0055e+00 lr:1.0000e-02
2023-04-01 13:39:45,859 ADAM: Layer 2 -> dw_min:9.9179e-01  dw_max:1.0078e+00 lr:1.0000e-02
2023-04-01 13:39:45,859 ADAM: Layer 3 -> dw_min:9.9641e-01  dw_max:1.0035e+00 lr:1.0000e-02
2023-04-01 13:39:45,882 			Learning rate: weights:   1.000e-02    
2023-04-01 13:39:45,882 			Last test performance: 74.81%
2023-04-01 13:39:45,882 ----------------
2023-04-01 13:39:48,150   1   => 106   		Training 486 pattern with 76.46% 	Forward time: 	 2.13 sec
2023-04-01 13:39:48,150 			Loss:    5.223e-01    			Backward time: 	 0.13 sec 
2023-04-01 13:39:48,150 ADAM: Layer 0 -> dw_min:9.9838e-01  dw_max:1.0020e+00 lr:1.0000e-02
2023-04-01 13:39:48,150 ADAM: Layer 1 -> dw_min:9.9534e-01  dw_max:1.0053e+00 lr:1.0000e-02
2023-04-01 13:39:48,150 ADAM: Layer 2 -> dw_min:9.9059e-01  dw_max:1.0069e+00 lr:1.0000e-02
2023-04-01 13:39:48,150 ADAM: Layer 3 -> dw_min:9.9639e-01  dw_max:1.0042e+00 lr:1.0000e-02
2023-04-01 13:39:48,173 			Learning rate: weights:   1.000e-02    
2023-04-01 13:39:48,174 			Last test performance: 74.81%
2023-04-01 13:39:48,174 ----------------
2023-04-01 13:39:50,429   1   => 107   		Training 486 pattern with 77.92% 	Forward time: 	 2.12 sec
2023-04-01 13:39:50,429 			Loss:    5.062e-01    			Backward time: 	 0.13 sec 
2023-04-01 13:39:50,430 ADAM: Layer 0 -> dw_min:9.9860e-01  dw_max:1.0016e+00 lr:1.0000e-02
2023-04-01 13:39:50,430 ADAM: Layer 1 -> dw_min:9.9485e-01  dw_max:1.0055e+00 lr:1.0000e-02
2023-04-01 13:39:50,430 ADAM: Layer 2 -> dw_min:9.8987e-01  dw_max:1.0077e+00 lr:1.0000e-02
2023-04-01 13:39:50,430 ADAM: Layer 3 -> dw_min:9.9597e-01  dw_max:1.0061e+00 lr:1.0000e-02
2023-04-01 13:39:50,536 			Learning rate: weights:   1.000e-02    
2023-04-01 13:39:50,536 			Last test performance: 74.81%
2023-04-01 13:39:50,536 ----------------
2023-04-01 13:39:52,869   1   => 108   		Training 486 pattern with 78.75% 	Forward time: 	 2.20 sec
2023-04-01 13:39:52,869 			Loss:    4.509e-01    			Backward time: 	 0.13 sec 
2023-04-01 13:39:52,869 ADAM: Layer 0 -> dw_min:9.9877e-01  dw_max:1.0015e+00 lr:1.0000e-02
2023-04-01 13:39:52,869 ADAM: Layer 1 -> dw_min:9.9413e-01  dw_max:1.0066e+00 lr:1.0000e-02
2023-04-01 13:39:52,869 ADAM: Layer 2 -> dw_min:9.8905e-01  dw_max:1.0071e+00 lr:1.0000e-02
2023-04-01 13:39:52,869 ADAM: Layer 3 -> dw_min:9.9586e-01  dw_max:1.0061e+00 lr:1.0000e-02
2023-04-01 13:39:52,978 			Learning rate: weights:   1.000e-02    
2023-04-01 13:39:52,978 			Last test performance: 74.81%
2023-04-01 13:39:52,978 ----------------
2023-04-01 13:39:55,336   1   => 109   		Training 486 pattern with 77.29% 	Forward time: 	 2.22 sec
2023-04-01 13:39:55,336 			Loss:    5.254e-01    			Backward time: 	 0.13 sec 
2023-04-01 13:39:55,336 ADAM: Layer 0 -> dw_min:9.9836e-01  dw_max:1.0017e+00 lr:1.0000e-02
2023-04-01 13:39:55,337 ADAM: Layer 1 -> dw_min:9.9446e-01  dw_max:1.0075e+00 lr:1.0000e-02
2023-04-01 13:39:55,337 ADAM: Layer 2 -> dw_min:9.8786e-01  dw_max:1.0068e+00 lr:1.0000e-02
2023-04-01 13:39:55,338 ADAM: Layer 3 -> dw_min:9.9600e-01  dw_max:1.0052e+00 lr:1.0000e-02
2023-04-01 13:39:55,377 			Learning rate: weights:   1.000e-02    
2023-04-01 13:39:55,377 			Last test performance: 74.81%
2023-04-01 13:39:55,377 ----------------
2023-04-01 13:39:57,620   1   => 110   		Training 486 pattern with 77.50% 	Forward time: 	 2.11 sec
2023-04-01 13:39:57,620 			Loss:    5.061e-01    			Backward time: 	 0.13 sec 
2023-04-01 13:39:57,620 ADAM: Layer 0 -> dw_min:9.9849e-01  dw_max:1.0023e+00 lr:1.0000e-02
2023-04-01 13:39:57,621 ADAM: Layer 1 -> dw_min:9.9510e-01  dw_max:1.0078e+00 lr:1.0000e-02
2023-04-01 13:39:57,621 ADAM: Layer 2 -> dw_min:9.8962e-01  dw_max:1.0090e+00 lr:1.0000e-02
2023-04-01 13:39:57,621 ADAM: Layer 3 -> dw_min:9.9621e-01  dw_max:1.0063e+00 lr:1.0000e-02
2023-04-01 13:39:57,734 			Learning rate: weights:   1.000e-02    
2023-04-01 13:39:57,734 			Last test performance: 74.81%
2023-04-01 13:39:57,734 ----------------
2023-04-01 13:40:00,025   1   => 111   		Training 486 pattern with 76.67% 	Forward time: 	 2.16 sec
2023-04-01 13:40:00,025 			Loss:    5.014e-01    			Backward time: 	 0.13 sec 
2023-04-01 13:40:00,025 ADAM: Layer 0 -> dw_min:9.9887e-01  dw_max:1.0016e+00 lr:1.0000e-02
2023-04-01 13:40:00,026 ADAM: Layer 1 -> dw_min:9.9461e-01  dw_max:1.0084e+00 lr:1.0000e-02
2023-04-01 13:40:00,026 ADAM: Layer 2 -> dw_min:9.8956e-01  dw_max:1.0091e+00 lr:1.0000e-02
2023-04-01 13:40:00,026 ADAM: Layer 3 -> dw_min:9.9588e-01  dw_max:1.0061e+00 lr:1.0000e-02
2023-04-01 13:40:00,052 			Learning rate: weights:   1.000e-02    
2023-04-01 13:40:00,052 			Last test performance: 74.81%
2023-04-01 13:40:00,052 ----------------
2023-04-01 13:40:02,526   1   => 112   		Training 486 pattern with 79.38% 	Forward time: 	 2.34 sec
2023-04-01 13:40:02,526 			Loss:    4.991e-01    			Backward time: 	 0.13 sec 
2023-04-01 13:40:02,526 ADAM: Layer 0 -> dw_min:9.9887e-01  dw_max:1.0013e+00 lr:1.0000e-02
2023-04-01 13:40:02,526 ADAM: Layer 1 -> dw_min:9.9481e-01  dw_max:1.0074e+00 lr:1.0000e-02
2023-04-01 13:40:02,527 ADAM: Layer 2 -> dw_min:9.9062e-01  dw_max:1.0083e+00 lr:1.0000e-02
2023-04-01 13:40:02,527 ADAM: Layer 3 -> dw_min:9.9605e-01  dw_max:1.0051e+00 lr:1.0000e-02
2023-04-01 13:40:02,604 			Learning rate: weights:   1.000e-02    
2023-04-01 13:40:02,604 			Last test performance: 74.81%
2023-04-01 13:40:02,604 ----------------
2023-04-01 13:40:04,898   1   => 113   		Training 486 pattern with 82.50% 	Forward time: 	 2.16 sec
2023-04-01 13:40:04,898 			Loss:    4.524e-01    			Backward time: 	 0.13 sec 
2023-04-01 13:40:04,898 ADAM: Layer 0 -> dw_min:9.9885e-01  dw_max:1.0020e+00 lr:1.0000e-02
2023-04-01 13:40:04,898 ADAM: Layer 1 -> dw_min:9.9453e-01  dw_max:1.0079e+00 lr:1.0000e-02
2023-04-01 13:40:04,898 ADAM: Layer 2 -> dw_min:9.8911e-01  dw_max:1.0078e+00 lr:1.0000e-02
2023-04-01 13:40:04,898 ADAM: Layer 3 -> dw_min:9.9612e-01  dw_max:1.0042e+00 lr:1.0000e-02
2023-04-01 13:40:04,977 			Learning rate: weights:   1.000e-02    
2023-04-01 13:40:04,977 			Last test performance: 74.81%
2023-04-01 13:40:04,977 ----------------
2023-04-01 13:40:07,432   1   => 114   		Training 486 pattern with 77.08% 	Forward time: 	 2.32 sec
2023-04-01 13:40:07,432 			Loss:    4.880e-01    			Backward time: 	 0.13 sec 
2023-04-01 13:40:07,432 ADAM: Layer 0 -> dw_min:9.9842e-01  dw_max:1.0011e+00 lr:1.0000e-02
2023-04-01 13:40:07,432 ADAM: Layer 1 -> dw_min:9.9457e-01  dw_max:1.0079e+00 lr:1.0000e-02
2023-04-01 13:40:07,432 ADAM: Layer 2 -> dw_min:9.9060e-01  dw_max:1.0083e+00 lr:1.0000e-02
2023-04-01 13:40:07,433 ADAM: Layer 3 -> dw_min:9.9657e-01  dw_max:1.0040e+00 lr:1.0000e-02
2023-04-01 13:40:07,457 			Learning rate: weights:   1.000e-02    
2023-04-01 13:40:07,457 			Last test performance: 74.81%
2023-04-01 13:40:07,457 ----------------
2023-04-01 13:40:09,748   1   => 115   		Training 486 pattern with 77.71% 	Forward time: 	 2.16 sec
2023-04-01 13:40:09,748 			Loss:    4.859e-01    			Backward time: 	 0.13 sec 
2023-04-01 13:40:09,748 ADAM: Layer 0 -> dw_min:9.9830e-01  dw_max:1.0010e+00 lr:1.0000e-02
2023-04-01 13:40:09,748 ADAM: Layer 1 -> dw_min:9.9410e-01  dw_max:1.0057e+00 lr:1.0000e-02
2023-04-01 13:40:09,748 ADAM: Layer 2 -> dw_min:9.9149e-01  dw_max:1.0087e+00 lr:1.0000e-02
2023-04-01 13:40:09,748 ADAM: Layer 3 -> dw_min:9.9702e-01  dw_max:1.0032e+00 lr:1.0000e-02
2023-04-01 13:40:09,770 			Learning rate: weights:   1.000e-02    
2023-04-01 13:40:09,771 			Last test performance: 74.81%
2023-04-01 13:40:09,771 ----------------
2023-04-01 13:40:12,093   1   => 116   		Training 486 pattern with 76.04% 	Forward time: 	 2.19 sec
2023-04-01 13:40:12,093 			Loss:    4.937e-01    			Backward time: 	 0.13 sec 
2023-04-01 13:40:12,093 ADAM: Layer 0 -> dw_min:9.9788e-01  dw_max:1.0014e+00 lr:1.0000e-02
2023-04-01 13:40:12,093 ADAM: Layer 1 -> dw_min:9.9434e-01  dw_max:1.0055e+00 lr:1.0000e-02
2023-04-01 13:40:12,094 ADAM: Layer 2 -> dw_min:9.9101e-01  dw_max:1.0078e+00 lr:1.0000e-02
2023-04-01 13:40:12,094 ADAM: Layer 3 -> dw_min:9.9627e-01  dw_max:1.0042e+00 lr:1.0000e-02
2023-04-01 13:40:12,127 			Learning rate: weights:   1.000e-02    
2023-04-01 13:40:12,127 			Last test performance: 74.81%
2023-04-01 13:40:12,127 ----------------
2023-04-01 13:40:14,467   1   => 117   		Training 486 pattern with 78.96% 	Forward time: 	 2.21 sec
2023-04-01 13:40:14,467 			Loss:    4.949e-01    			Backward time: 	 0.13 sec 
2023-04-01 13:40:14,468 ADAM: Layer 0 -> dw_min:9.9799e-01  dw_max:1.0014e+00 lr:1.0000e-02
2023-04-01 13:40:14,468 ADAM: Layer 1 -> dw_min:9.9352e-01  dw_max:1.0059e+00 lr:1.0000e-02
2023-04-01 13:40:14,468 ADAM: Layer 2 -> dw_min:9.9220e-01  dw_max:1.0073e+00 lr:1.0000e-02
2023-04-01 13:40:14,468 ADAM: Layer 3 -> dw_min:9.9631e-01  dw_max:1.0055e+00 lr:1.0000e-02
2023-04-01 13:40:14,494 			Learning rate: weights:   1.000e-02    
2023-04-01 13:40:14,495 			Last test performance: 74.81%
2023-04-01 13:40:14,495 ----------------
2023-04-01 13:40:16,898   1   => 118   		Training 486 pattern with 78.33% 	Forward time: 	 2.27 sec
2023-04-01 13:40:16,898 			Loss:    4.582e-01    			Backward time: 	 0.13 sec 
2023-04-01 13:40:16,898 ADAM: Layer 0 -> dw_min:9.9822e-01  dw_max:1.0016e+00 lr:1.0000e-02
2023-04-01 13:40:16,899 ADAM: Layer 1 -> dw_min:9.9378e-01  dw_max:1.0059e+00 lr:1.0000e-02
2023-04-01 13:40:16,899 ADAM: Layer 2 -> dw_min:9.9235e-01  dw_max:1.0084e+00 lr:1.0000e-02
2023-04-01 13:40:16,899 ADAM: Layer 3 -> dw_min:9.9624e-01  dw_max:1.0050e+00 lr:1.0000e-02
2023-04-01 13:40:16,925 			Learning rate: weights:   1.000e-02    
2023-04-01 13:40:16,925 			Last test performance: 74.81%
2023-04-01 13:40:16,925 ----------------
2023-04-01 13:40:19,256   1   => 119   		Training 486 pattern with 81.04% 	Forward time: 	 2.20 sec
2023-04-01 13:40:19,256 			Loss:    4.412e-01    			Backward time: 	 0.13 sec 
2023-04-01 13:40:19,256 ADAM: Layer 0 -> dw_min:9.9830e-01  dw_max:1.0019e+00 lr:1.0000e-02
2023-04-01 13:40:19,256 ADAM: Layer 1 -> dw_min:9.9403e-01  dw_max:1.0065e+00 lr:1.0000e-02
2023-04-01 13:40:19,256 ADAM: Layer 2 -> dw_min:9.9207e-01  dw_max:1.0084e+00 lr:1.0000e-02
2023-04-01 13:40:19,257 ADAM: Layer 3 -> dw_min:9.9652e-01  dw_max:1.0045e+00 lr:1.0000e-02
2023-04-01 13:40:19,414 			Learning rate: weights:   1.000e-02    
2023-04-01 13:40:19,414 			Last test performance: 74.81%
2023-04-01 13:40:19,414 ----------------
2023-04-01 13:40:21,742   1   => 120   		Training 486 pattern with 75.21% 	Forward time: 	 2.20 sec
2023-04-01 13:40:21,742 			Loss:    5.256e-01    			Backward time: 	 0.13 sec 
2023-04-01 13:40:21,742 ADAM: Layer 0 -> dw_min:9.9726e-01  dw_max:1.0023e+00 lr:1.0000e-02
2023-04-01 13:40:21,742 ADAM: Layer 1 -> dw_min:9.9313e-01  dw_max:1.0070e+00 lr:1.0000e-02
2023-04-01 13:40:21,743 ADAM: Layer 2 -> dw_min:9.9166e-01  dw_max:1.0078e+00 lr:1.0000e-02
2023-04-01 13:40:21,743 ADAM: Layer 3 -> dw_min:9.9632e-01  dw_max:1.0045e+00 lr:1.0000e-02
2023-04-01 13:40:21,762 			Learning rate: weights:   1.000e-02    
2023-04-01 13:40:21,762 			Last test performance: 74.81%
2023-04-01 13:40:21,762 ----------------
2023-04-01 13:40:24,252   1   => 121   		Training 486 pattern with 79.17% 	Forward time: 	 2.36 sec
2023-04-01 13:40:24,252 			Loss:    5.011e-01    			Backward time: 	 0.13 sec 
2023-04-01 13:40:24,253 ADAM: Layer 0 -> dw_min:9.9782e-01  dw_max:1.0023e+00 lr:1.0000e-02
2023-04-01 13:40:24,253 ADAM: Layer 1 -> dw_min:9.9360e-01  dw_max:1.0072e+00 lr:1.0000e-02
2023-04-01 13:40:24,253 ADAM: Layer 2 -> dw_min:9.9253e-01  dw_max:1.0083e+00 lr:1.0000e-02
2023-04-01 13:40:24,253 ADAM: Layer 3 -> dw_min:9.9658e-01  dw_max:1.0050e+00 lr:1.0000e-02
2023-04-01 13:40:24,374 			Learning rate: weights:   1.000e-02    
2023-04-01 13:40:24,374 			Last test performance: 74.81%
2023-04-01 13:40:24,374 ----------------
2023-04-01 13:40:26,784   1   => 122   		Training 486 pattern with 77.08% 	Forward time: 	 2.28 sec
2023-04-01 13:40:26,785 			Loss:    5.196e-01    			Backward time: 	 0.13 sec 
2023-04-01 13:40:26,785 ADAM: Layer 0 -> dw_min:9.9732e-01  dw_max:1.0024e+00 lr:1.0000e-02
2023-04-01 13:40:26,785 ADAM: Layer 1 -> dw_min:9.9444e-01  dw_max:1.0074e+00 lr:1.0000e-02
2023-04-01 13:40:26,785 ADAM: Layer 2 -> dw_min:9.9300e-01  dw_max:1.0081e+00 lr:1.0000e-02
2023-04-01 13:40:26,785 ADAM: Layer 3 -> dw_min:9.9586e-01  dw_max:1.0044e+00 lr:1.0000e-02
2023-04-01 13:40:26,811 			Learning rate: weights:   1.000e-02    
2023-04-01 13:40:26,811 			Last test performance: 74.81%
2023-04-01 13:40:26,811 ----------------
2023-04-01 13:40:29,212   1   => 123   		Training 486 pattern with 77.92% 	Forward time: 	 2.27 sec
2023-04-01 13:40:29,212 			Loss:    4.998e-01    			Backward time: 	 0.13 sec 
2023-04-01 13:40:29,213 ADAM: Layer 0 -> dw_min:9.9751e-01  dw_max:1.0024e+00 lr:1.0000e-02
2023-04-01 13:40:29,213 ADAM: Layer 1 -> dw_min:9.9438e-01  dw_max:1.0076e+00 lr:1.0000e-02
2023-04-01 13:40:29,213 ADAM: Layer 2 -> dw_min:9.9229e-01  dw_max:1.0080e+00 lr:1.0000e-02
2023-04-01 13:40:29,213 ADAM: Layer 3 -> dw_min:9.9640e-01  dw_max:1.0039e+00 lr:1.0000e-02
2023-04-01 13:40:29,238 			Learning rate: weights:   1.000e-02    
2023-04-01 13:40:29,238 			Last test performance: 74.81%
2023-04-01 13:40:29,238 ----------------
2023-04-01 13:40:31,566   1   => 124   		Training 486 pattern with 81.67% 	Forward time: 	 2.20 sec
2023-04-01 13:40:31,566 			Loss:    4.173e-01    			Backward time: 	 0.13 sec 
2023-04-01 13:40:31,566 ADAM: Layer 0 -> dw_min:9.9800e-01  dw_max:1.0021e+00 lr:1.0000e-02
2023-04-01 13:40:31,566 ADAM: Layer 1 -> dw_min:9.9446e-01  dw_max:1.0075e+00 lr:1.0000e-02
2023-04-01 13:40:31,567 ADAM: Layer 2 -> dw_min:9.9271e-01  dw_max:1.0076e+00 lr:1.0000e-02
2023-04-01 13:40:31,567 ADAM: Layer 3 -> dw_min:9.9658e-01  dw_max:1.0040e+00 lr:1.0000e-02
2023-04-01 13:40:31,639 
2023-04-01 13:40:31,639 Testing:
2023-04-01 13:40:31,781 		24 of 10000 with 83.33% 	 Time used:  0.14 sec
2023-04-01 13:40:31,870 		48 of 10000 with 77.08% 	 Time used:  0.09 sec
2023-04-01 13:40:31,963 		72 of 10000 with 72.22% 	 Time used:  0.09 sec
2023-04-01 13:40:32,072 		96 of 10000 with 76.04% 	 Time used:  0.11 sec
2023-04-01 13:40:32,178 		120 of 10000 with 78.33% 	 Time used:  0.11 sec
2023-04-01 13:40:32,283 		144 of 10000 with 81.94% 	 Time used:  0.10 sec
2023-04-01 13:40:32,410 		168 of 10000 with 81.55% 	 Time used:  0.13 sec
2023-04-01 13:40:32,511 		192 of 10000 with 82.81% 	 Time used:  0.10 sec
2023-04-01 13:40:32,622 		216 of 10000 with 84.26% 	 Time used:  0.11 sec
2023-04-01 13:40:32,720 		240 of 10000 with 84.58% 	 Time used:  0.10 sec
2023-04-01 13:40:32,815 		264 of 10000 with 84.47% 	 Time used:  0.09 sec
2023-04-01 13:40:32,902 		288 of 10000 with 84.72% 	 Time used:  0.09 sec
2023-04-01 13:40:32,993 		312 of 10000 with 84.94% 	 Time used:  0.09 sec
2023-04-01 13:40:33,083 		336 of 10000 with 83.33% 	 Time used:  0.09 sec
2023-04-01 13:40:33,199 		360 of 10000 with 83.33% 	 Time used:  0.12 sec
2023-04-01 13:40:33,317 		384 of 10000 with 83.33% 	 Time used:  0.12 sec
2023-04-01 13:40:33,421 		408 of 10000 with 82.84% 	 Time used:  0.10 sec
2023-04-01 13:40:33,515 		432 of 10000 with 82.87% 	 Time used:  0.09 sec
2023-04-01 13:40:33,622 		456 of 10000 with 82.24% 	 Time used:  0.11 sec
2023-04-01 13:40:33,727 		480 of 10000 with 81.88% 	 Time used:  0.10 sec
2023-04-01 13:40:33,830 		504 of 10000 with 81.94% 	 Time used:  0.10 sec
2023-04-01 13:40:33,926 		528 of 10000 with 82.01% 	 Time used:  0.10 sec
2023-04-01 13:40:34,021 		552 of 10000 with 82.07% 	 Time used:  0.09 sec
2023-04-01 13:40:34,112 		576 of 10000 with 82.12% 	 Time used:  0.09 sec
2023-04-01 13:40:34,203 		600 of 10000 with 81.83% 	 Time used:  0.09 sec
2023-04-01 13:40:34,300 		624 of 10000 with 82.05% 	 Time used:  0.10 sec
2023-04-01 13:40:34,402 		648 of 10000 with 82.10% 	 Time used:  0.10 sec
2023-04-01 13:40:34,505 		672 of 10000 with 81.99% 	 Time used:  0.10 sec
2023-04-01 13:40:34,606 		696 of 10000 with 81.90% 	 Time used:  0.10 sec
2023-04-01 13:40:34,704 		720 of 10000 with 81.94% 	 Time used:  0.10 sec
2023-04-01 13:40:34,809 		744 of 10000 with 81.99% 	 Time used:  0.10 sec
2023-04-01 13:40:34,904 		768 of 10000 with 81.64% 	 Time used:  0.09 sec
2023-04-01 13:40:34,991 		792 of 10000 with 81.82% 	 Time used:  0.09 sec
2023-04-01 13:40:35,077 		816 of 10000 with 81.74% 	 Time used:  0.09 sec
2023-04-01 13:40:35,176 		840 of 10000 with 82.02% 	 Time used:  0.10 sec
2023-04-01 13:40:35,293 		864 of 10000 with 82.06% 	 Time used:  0.12 sec
2023-04-01 13:40:35,398 		888 of 10000 with 82.32% 	 Time used:  0.10 sec
2023-04-01 13:40:35,491 		912 of 10000 with 82.13% 	 Time used:  0.09 sec
2023-04-01 13:40:35,590 		936 of 10000 with 82.16% 	 Time used:  0.10 sec
2023-04-01 13:40:35,708 		960 of 10000 with 82.29% 	 Time used:  0.12 sec
2023-04-01 13:40:35,796 		984 of 10000 with 81.91% 	 Time used:  0.09 sec
2023-04-01 13:40:35,893 		1008 of 10000 with 81.85% 	 Time used:  0.10 sec
2023-04-01 13:40:35,997 		1032 of 10000 with 81.88% 	 Time used:  0.10 sec
2023-04-01 13:40:36,105 		1056 of 10000 with 82.01% 	 Time used:  0.11 sec
2023-04-01 13:40:36,210 		1080 of 10000 with 81.85% 	 Time used:  0.10 sec
2023-04-01 13:40:36,319 		1104 of 10000 with 81.97% 	 Time used:  0.11 sec
2023-04-01 13:40:36,432 		1128 of 10000 with 82.09% 	 Time used:  0.11 sec
2023-04-01 13:40:36,550 		1152 of 10000 with 82.03% 	 Time used:  0.12 sec
2023-04-01 13:40:36,638 		1176 of 10000 with 81.63% 	 Time used:  0.09 sec
2023-04-01 13:40:36,739 		1200 of 10000 with 81.25% 	 Time used:  0.10 sec
2023-04-01 13:40:36,855 		1224 of 10000 with 81.37% 	 Time used:  0.12 sec
2023-04-01 13:40:36,971 		1248 of 10000 with 81.17% 	 Time used:  0.12 sec
2023-04-01 13:40:37,068 		1272 of 10000 with 80.97% 	 Time used:  0.10 sec
2023-04-01 13:40:37,180 		1296 of 10000 with 80.94% 	 Time used:  0.11 sec
2023-04-01 13:40:37,277 		1320 of 10000 with 80.98% 	 Time used:  0.10 sec
2023-04-01 13:40:37,396 		1344 of 10000 with 81.03% 	 Time used:  0.12 sec
2023-04-01 13:40:37,499 		1368 of 10000 with 80.99% 	 Time used:  0.10 sec
2023-04-01 13:40:37,587 		1392 of 10000 with 81.03% 	 Time used:  0.09 sec
2023-04-01 13:40:37,696 		1416 of 10000 with 81.21% 	 Time used:  0.11 sec
2023-04-01 13:40:37,778 		1440 of 10000 with 81.39% 	 Time used:  0.08 sec
2023-04-01 13:40:37,877 		1464 of 10000 with 81.35% 	 Time used:  0.10 sec
2023-04-01 13:40:37,976 		1488 of 10000 with 81.38% 	 Time used:  0.10 sec
2023-04-01 13:40:38,079 		1512 of 10000 with 81.42% 	 Time used:  0.10 sec
2023-04-01 13:40:38,172 		1536 of 10000 with 81.51% 	 Time used:  0.09 sec
2023-04-01 13:40:38,280 		1560 of 10000 with 81.60% 	 Time used:  0.11 sec
2023-04-01 13:40:38,381 		1584 of 10000 with 81.76% 	 Time used:  0.10 sec
2023-04-01 13:40:38,495 		1608 of 10000 with 81.84% 	 Time used:  0.11 sec
2023-04-01 13:40:38,604 		1632 of 10000 with 81.86% 	 Time used:  0.11 sec
2023-04-01 13:40:38,700 		1656 of 10000 with 81.82% 	 Time used:  0.10 sec
2023-04-01 13:40:38,802 		1680 of 10000 with 81.85% 	 Time used:  0.10 sec
2023-04-01 13:40:38,896 		1704 of 10000 with 82.04% 	 Time used:  0.09 sec
2023-04-01 13:40:39,016 		1728 of 10000 with 81.89% 	 Time used:  0.12 sec
2023-04-01 13:40:39,127 		1752 of 10000 with 81.85% 	 Time used:  0.11 sec
2023-04-01 13:40:39,220 		1776 of 10000 with 81.81% 	 Time used:  0.09 sec
2023-04-01 13:40:39,317 		1800 of 10000 with 81.94% 	 Time used:  0.10 sec
2023-04-01 13:40:39,420 		1824 of 10000 with 81.85% 	 Time used:  0.10 sec
2023-04-01 13:40:39,509 		1848 of 10000 with 81.87% 	 Time used:  0.09 sec
2023-04-01 13:40:39,608 		1872 of 10000 with 81.94% 	 Time used:  0.10 sec
2023-04-01 13:40:39,704 		1896 of 10000 with 82.17% 	 Time used:  0.10 sec
2023-04-01 13:40:39,808 		1920 of 10000 with 82.29% 	 Time used:  0.10 sec
2023-04-01 13:40:39,898 		1944 of 10000 with 82.36% 	 Time used:  0.09 sec
2023-04-01 13:40:40,015 		1968 of 10000 with 82.27% 	 Time used:  0.12 sec
2023-04-01 13:40:40,101 		1992 of 10000 with 82.13% 	 Time used:  0.09 sec
2023-04-01 13:40:40,197 		2016 of 10000 with 82.19% 	 Time used:  0.10 sec
2023-04-01 13:40:40,285 		2040 of 10000 with 82.11% 	 Time used:  0.09 sec
2023-04-01 13:40:40,393 		2064 of 10000 with 82.17% 	 Time used:  0.11 sec
2023-04-01 13:40:40,513 		2088 of 10000 with 82.09% 	 Time used:  0.12 sec
2023-04-01 13:40:40,613 		2112 of 10000 with 81.82% 	 Time used:  0.10 sec
2023-04-01 13:40:40,717 		2136 of 10000 with 81.79% 	 Time used:  0.10 sec
2023-04-01 13:40:40,836 		2160 of 10000 with 81.76% 	 Time used:  0.12 sec
2023-04-01 13:40:40,921 		2184 of 10000 with 81.78% 	 Time used:  0.08 sec
2023-04-01 13:40:41,033 		2208 of 10000 with 81.79% 	 Time used:  0.11 sec
2023-04-01 13:40:41,144 		2232 of 10000 with 81.94% 	 Time used:  0.11 sec
2023-04-01 13:40:41,261 		2256 of 10000 with 81.96% 	 Time used:  0.12 sec
2023-04-01 13:40:41,365 		2280 of 10000 with 81.97% 	 Time used:  0.10 sec
2023-04-01 13:40:41,465 		2304 of 10000 with 81.94% 	 Time used:  0.10 sec
2023-04-01 13:40:41,565 		2328 of 10000 with 81.83% 	 Time used:  0.10 sec
2023-04-01 13:40:41,683 		2352 of 10000 with 81.93% 	 Time used:  0.12 sec
2023-04-01 13:40:41,799 		2376 of 10000 with 81.90% 	 Time used:  0.12 sec
2023-04-01 13:40:41,883 		2400 of 10000 with 81.88% 	 Time used:  0.08 sec
2023-04-01 13:40:41,987 		2424 of 10000 with 81.81% 	 Time used:  0.10 sec
2023-04-01 13:40:42,106 		2448 of 10000 with 81.86% 	 Time used:  0.12 sec
2023-04-01 13:40:42,225 		2472 of 10000 with 81.88% 	 Time used:  0.12 sec
2023-04-01 13:40:42,333 		2496 of 10000 with 81.85% 	 Time used:  0.11 sec
2023-04-01 13:40:42,455 		2520 of 10000 with 81.79% 	 Time used:  0.12 sec
2023-04-01 13:40:42,578 		2544 of 10000 with 81.76% 	 Time used:  0.12 sec
2023-04-01 13:40:42,673 		2568 of 10000 with 81.78% 	 Time used:  0.10 sec
2023-04-01 13:40:42,792 		2592 of 10000 with 81.75% 	 Time used:  0.12 sec
2023-04-01 13:40:42,890 		2616 of 10000 with 81.61% 	 Time used:  0.10 sec
2023-04-01 13:40:42,999 		2640 of 10000 with 81.59% 	 Time used:  0.11 sec
2023-04-01 13:40:43,121 		2664 of 10000 with 81.53% 	 Time used:  0.12 sec
2023-04-01 13:40:43,217 		2688 of 10000 with 81.55% 	 Time used:  0.10 sec
2023-04-01 13:40:43,336 		2712 of 10000 with 81.56% 	 Time used:  0.12 sec
2023-04-01 13:40:43,440 		2736 of 10000 with 81.54% 	 Time used:  0.10 sec
2023-04-01 13:40:43,544 		2760 of 10000 with 81.56% 	 Time used:  0.10 sec
2023-04-01 13:40:43,630 		2784 of 10000 with 81.50% 	 Time used:  0.09 sec
2023-04-01 13:40:43,730 		2808 of 10000 with 81.55% 	 Time used:  0.10 sec
2023-04-01 13:40:43,815 		2832 of 10000 with 81.57% 	 Time used:  0.08 sec
2023-04-01 13:40:43,917 		2856 of 10000 with 81.58% 	 Time used:  0.10 sec
2023-04-01 13:40:44,038 		2880 of 10000 with 81.60% 	 Time used:  0.12 sec
2023-04-01 13:40:44,145 		2904 of 10000 with 81.34% 	 Time used:  0.11 sec
2023-04-01 13:40:44,236 		2928 of 10000 with 81.15% 	 Time used:  0.09 sec
2023-04-01 13:40:44,349 		2952 of 10000 with 81.17% 	 Time used:  0.11 sec
2023-04-01 13:40:44,461 		2976 of 10000 with 81.12% 	 Time used:  0.11 sec
2023-04-01 13:40:44,559 		3000 of 10000 with 81.00% 	 Time used:  0.10 sec
2023-04-01 13:40:44,657 		3024 of 10000 with 81.02% 	 Time used:  0.10 sec
2023-04-01 13:40:44,757 		3048 of 10000 with 80.87% 	 Time used:  0.10 sec
2023-04-01 13:40:44,856 		3072 of 10000 with 80.92% 	 Time used:  0.10 sec
2023-04-01 13:40:44,976 		3096 of 10000 with 80.85% 	 Time used:  0.12 sec
2023-04-01 13:40:45,063 		3120 of 10000 with 80.83% 	 Time used:  0.08 sec
2023-04-01 13:40:45,163 		3144 of 10000 with 80.88% 	 Time used:  0.10 sec
2023-04-01 13:40:45,276 		3168 of 10000 with 80.87% 	 Time used:  0.11 sec
2023-04-01 13:40:45,390 		3192 of 10000 with 80.86% 	 Time used:  0.11 sec
2023-04-01 13:40:45,490 		3216 of 10000 with 80.75% 	 Time used:  0.10 sec
2023-04-01 13:40:45,587 		3240 of 10000 with 80.68% 	 Time used:  0.10 sec
2023-04-01 13:40:45,721 		3264 of 10000 with 80.58% 	 Time used:  0.13 sec
2023-04-01 13:40:45,838 		3288 of 10000 with 80.54% 	 Time used:  0.12 sec
2023-04-01 13:40:45,937 		3312 of 10000 with 80.53% 	 Time used:  0.10 sec
2023-04-01 13:40:46,034 		3336 of 10000 with 80.49% 	 Time used:  0.10 sec
2023-04-01 13:40:46,132 		3360 of 10000 with 80.48% 	 Time used:  0.10 sec
2023-04-01 13:40:46,237 		3384 of 10000 with 80.53% 	 Time used:  0.10 sec
2023-04-01 13:40:46,336 		3408 of 10000 with 80.58% 	 Time used:  0.10 sec
2023-04-01 13:40:46,426 		3432 of 10000 with 80.65% 	 Time used:  0.09 sec
2023-04-01 13:40:46,534 		3456 of 10000 with 80.61% 	 Time used:  0.11 sec
2023-04-01 13:40:46,630 		3480 of 10000 with 80.55% 	 Time used:  0.10 sec
2023-04-01 13:40:46,726 		3504 of 10000 with 80.54% 	 Time used:  0.09 sec
2023-04-01 13:40:46,826 		3528 of 10000 with 80.64% 	 Time used:  0.10 sec
2023-04-01 13:40:46,927 		3552 of 10000 with 80.60% 	 Time used:  0.10 sec
2023-04-01 13:40:47,037 		3576 of 10000 with 80.59% 	 Time used:  0.11 sec
2023-04-01 13:40:47,145 		3600 of 10000 with 80.69% 	 Time used:  0.11 sec
2023-04-01 13:40:47,253 		3624 of 10000 with 80.71% 	 Time used:  0.11 sec
2023-04-01 13:40:47,386 		3648 of 10000 with 80.70% 	 Time used:  0.13 sec
2023-04-01 13:40:47,484 		3672 of 10000 with 80.66% 	 Time used:  0.10 sec
2023-04-01 13:40:47,604 		3696 of 10000 with 80.68% 	 Time used:  0.12 sec
2023-04-01 13:40:47,724 		3720 of 10000 with 80.59% 	 Time used:  0.12 sec
2023-04-01 13:40:47,841 		3744 of 10000 with 80.53% 	 Time used:  0.11 sec
2023-04-01 13:40:47,941 		3768 of 10000 with 80.55% 	 Time used:  0.10 sec
2023-04-01 13:40:48,054 		3792 of 10000 with 80.59% 	 Time used:  0.11 sec
2023-04-01 13:40:48,148 		3816 of 10000 with 80.56% 	 Time used:  0.09 sec
2023-04-01 13:40:48,255 		3840 of 10000 with 80.57% 	 Time used:  0.11 sec
2023-04-01 13:40:48,357 		3864 of 10000 with 80.69% 	 Time used:  0.10 sec
2023-04-01 13:40:48,455 		3888 of 10000 with 80.58% 	 Time used:  0.10 sec
2023-04-01 13:40:48,546 		3912 of 10000 with 80.65% 	 Time used:  0.09 sec
2023-04-01 13:40:48,654 		3936 of 10000 with 80.67% 	 Time used:  0.11 sec
2023-04-01 13:40:48,753 		3960 of 10000 with 80.66% 	 Time used:  0.10 sec
2023-04-01 13:40:48,846 		3984 of 10000 with 80.62% 	 Time used:  0.09 sec
2023-04-01 13:40:48,937 		4008 of 10000 with 80.64% 	 Time used:  0.09 sec
2023-04-01 13:40:49,018 		4032 of 10000 with 80.65% 	 Time used:  0.08 sec
2023-04-01 13:40:49,118 		4056 of 10000 with 80.60% 	 Time used:  0.10 sec
2023-04-01 13:40:49,223 		4080 of 10000 with 80.54% 	 Time used:  0.10 sec
2023-04-01 13:40:49,327 		4104 of 10000 with 80.46% 	 Time used:  0.10 sec
2023-04-01 13:40:49,454 		4128 of 10000 with 80.45% 	 Time used:  0.13 sec
2023-04-01 13:40:49,545 		4152 of 10000 with 80.44% 	 Time used:  0.09 sec
2023-04-01 13:40:49,647 		4176 of 10000 with 80.46% 	 Time used:  0.10 sec
2023-04-01 13:40:49,745 		4200 of 10000 with 80.40% 	 Time used:  0.10 sec
2023-04-01 13:40:49,841 		4224 of 10000 with 80.45% 	 Time used:  0.10 sec
2023-04-01 13:40:49,957 		4248 of 10000 with 80.41% 	 Time used:  0.12 sec
2023-04-01 13:40:50,071 		4272 of 10000 with 80.36% 	 Time used:  0.11 sec
2023-04-01 13:40:50,175 		4296 of 10000 with 80.40% 	 Time used:  0.10 sec
2023-04-01 13:40:50,274 		4320 of 10000 with 80.37% 	 Time used:  0.10 sec
2023-04-01 13:40:50,392 		4344 of 10000 with 80.43% 	 Time used:  0.12 sec
2023-04-01 13:40:50,502 		4368 of 10000 with 80.43% 	 Time used:  0.11 sec
2023-04-01 13:40:50,605 		4392 of 10000 with 80.44% 	 Time used:  0.10 sec
2023-04-01 13:40:50,719 		4416 of 10000 with 80.48% 	 Time used:  0.11 sec
2023-04-01 13:40:50,820 		4440 of 10000 with 80.47% 	 Time used:  0.10 sec
2023-04-01 13:40:50,923 		4464 of 10000 with 80.51% 	 Time used:  0.10 sec
2023-04-01 13:40:51,042 		4488 of 10000 with 80.55% 	 Time used:  0.12 sec
2023-04-01 13:40:51,146 		4512 of 10000 with 80.54% 	 Time used:  0.10 sec
2023-04-01 13:40:51,243 		4536 of 10000 with 80.60% 	 Time used:  0.10 sec
2023-04-01 13:40:51,346 		4560 of 10000 with 80.59% 	 Time used:  0.10 sec
2023-04-01 13:40:51,450 		4584 of 10000 with 80.63% 	 Time used:  0.10 sec
2023-04-01 13:40:51,541 		4608 of 10000 with 80.66% 	 Time used:  0.09 sec
2023-04-01 13:40:51,623 		4632 of 10000 with 80.72% 	 Time used:  0.08 sec
2023-04-01 13:40:51,719 		4656 of 10000 with 80.69% 	 Time used:  0.10 sec
2023-04-01 13:40:51,824 		4680 of 10000 with 80.66% 	 Time used:  0.10 sec
2023-04-01 13:40:51,938 		4704 of 10000 with 80.61% 	 Time used:  0.11 sec
2023-04-01 13:40:52,055 		4728 of 10000 with 80.60% 	 Time used:  0.12 sec
2023-04-01 13:40:52,145 		4752 of 10000 with 80.62% 	 Time used:  0.09 sec
2023-04-01 13:40:52,243 		4776 of 10000 with 80.63% 	 Time used:  0.10 sec
2023-04-01 13:40:52,362 		4800 of 10000 with 80.54% 	 Time used:  0.12 sec
2023-04-01 13:40:52,462 		4824 of 10000 with 80.58% 	 Time used:  0.10 sec
2023-04-01 13:40:52,554 		4848 of 10000 with 80.53% 	 Time used:  0.09 sec
2023-04-01 13:40:52,660 		4872 of 10000 with 80.58% 	 Time used:  0.10 sec
2023-04-01 13:40:52,758 		4896 of 10000 with 80.60% 	 Time used:  0.10 sec
2023-04-01 13:40:52,855 		4920 of 10000 with 80.59% 	 Time used:  0.10 sec
2023-04-01 13:40:52,948 		4944 of 10000 with 80.54% 	 Time used:  0.09 sec
2023-04-01 13:40:53,051 		4968 of 10000 with 80.56% 	 Time used:  0.10 sec
2023-04-01 13:40:53,163 		4992 of 10000 with 80.57% 	 Time used:  0.11 sec
2023-04-01 13:40:53,282 		5016 of 10000 with 80.52% 	 Time used:  0.12 sec
2023-04-01 13:40:53,374 		5040 of 10000 with 80.54% 	 Time used:  0.09 sec
2023-04-01 13:40:53,476 		5064 of 10000 with 80.51% 	 Time used:  0.10 sec
2023-04-01 13:40:53,566 		5088 of 10000 with 80.50% 	 Time used:  0.09 sec
2023-04-01 13:40:53,676 		5112 of 10000 with 80.48% 	 Time used:  0.11 sec
2023-04-01 13:40:53,790 		5136 of 10000 with 80.49% 	 Time used:  0.11 sec
2023-04-01 13:40:53,885 		5160 of 10000 with 80.50% 	 Time used:  0.09 sec
2023-04-01 13:40:53,989 		5184 of 10000 with 80.50% 	 Time used:  0.10 sec
2023-04-01 13:40:54,103 		5208 of 10000 with 80.47% 	 Time used:  0.11 sec
2023-04-01 13:40:54,196 		5232 of 10000 with 80.47% 	 Time used:  0.09 sec
2023-04-01 13:40:54,295 		5256 of 10000 with 80.46% 	 Time used:  0.10 sec
2023-04-01 13:40:54,393 		5280 of 10000 with 80.47% 	 Time used:  0.10 sec
2023-04-01 13:40:54,481 		5304 of 10000 with 80.52% 	 Time used:  0.09 sec
2023-04-01 13:40:54,577 		5328 of 10000 with 80.54% 	 Time used:  0.10 sec
2023-04-01 13:40:54,678 		5352 of 10000 with 80.53% 	 Time used:  0.10 sec
2023-04-01 13:40:54,793 		5376 of 10000 with 80.60% 	 Time used:  0.11 sec
2023-04-01 13:40:54,880 		5400 of 10000 with 80.65% 	 Time used:  0.09 sec
2023-04-01 13:40:54,970 		5424 of 10000 with 80.66% 	 Time used:  0.09 sec
2023-04-01 13:40:55,071 		5448 of 10000 with 80.69% 	 Time used:  0.10 sec
2023-04-01 13:40:55,165 		5472 of 10000 with 80.65% 	 Time used:  0.09 sec
2023-04-01 13:40:55,270 		5496 of 10000 with 80.62% 	 Time used:  0.10 sec
2023-04-01 13:40:55,381 		5520 of 10000 with 80.58% 	 Time used:  0.11 sec
2023-04-01 13:40:55,478 		5544 of 10000 with 80.56% 	 Time used:  0.10 sec
2023-04-01 13:40:55,588 		5568 of 10000 with 80.55% 	 Time used:  0.11 sec
2023-04-01 13:40:55,706 		5592 of 10000 with 80.53% 	 Time used:  0.12 sec
2023-04-01 13:40:55,792 		5616 of 10000 with 80.45% 	 Time used:  0.09 sec
2023-04-01 13:40:55,882 		5640 of 10000 with 80.48% 	 Time used:  0.09 sec
2023-04-01 13:40:55,994 		5664 of 10000 with 80.47% 	 Time used:  0.11 sec
2023-04-01 13:40:56,090 		5688 of 10000 with 80.47% 	 Time used:  0.10 sec
2023-04-01 13:40:56,186 		5712 of 10000 with 80.43% 	 Time used:  0.10 sec
2023-04-01 13:40:56,293 		5736 of 10000 with 80.42% 	 Time used:  0.11 sec
2023-04-01 13:40:56,420 		5760 of 10000 with 80.40% 	 Time used:  0.13 sec
2023-04-01 13:40:56,500 		5784 of 10000 with 80.39% 	 Time used:  0.08 sec
2023-04-01 13:40:56,605 		5808 of 10000 with 80.37% 	 Time used:  0.10 sec
2023-04-01 13:40:56,695 		5832 of 10000 with 80.38% 	 Time used:  0.09 sec
2023-04-01 13:40:56,802 		5856 of 10000 with 80.38% 	 Time used:  0.11 sec
2023-04-01 13:40:56,900 		5880 of 10000 with 80.44% 	 Time used:  0.10 sec
2023-04-01 13:40:57,002 		5904 of 10000 with 80.44% 	 Time used:  0.10 sec
2023-04-01 13:40:57,109 		5928 of 10000 with 80.48% 	 Time used:  0.11 sec
2023-04-01 13:40:57,197 		5952 of 10000 with 80.51% 	 Time used:  0.09 sec
2023-04-01 13:40:57,285 		5976 of 10000 with 80.49% 	 Time used:  0.09 sec
2023-04-01 13:40:57,389 		6000 of 10000 with 80.48% 	 Time used:  0.10 sec
2023-04-01 13:40:57,506 		6024 of 10000 with 80.48% 	 Time used:  0.11 sec
2023-04-01 13:40:57,605 		6048 of 10000 with 80.46% 	 Time used:  0.10 sec
2023-04-01 13:40:57,712 		6072 of 10000 with 80.50% 	 Time used:  0.11 sec
2023-04-01 13:40:57,818 		6096 of 10000 with 80.53% 	 Time used:  0.11 sec
2023-04-01 13:40:57,913 		6120 of 10000 with 80.54% 	 Time used:  0.10 sec
2023-04-01 13:40:58,009 		6144 of 10000 with 80.50% 	 Time used:  0.10 sec
2023-04-01 13:40:58,109 		6168 of 10000 with 80.45% 	 Time used:  0.10 sec
2023-04-01 13:40:58,195 		6192 of 10000 with 80.44% 	 Time used:  0.09 sec
2023-04-01 13:40:58,285 		6216 of 10000 with 80.49% 	 Time used:  0.09 sec
2023-04-01 13:40:58,403 		6240 of 10000 with 80.51% 	 Time used:  0.12 sec
2023-04-01 13:40:58,523 		6264 of 10000 with 80.49% 	 Time used:  0.12 sec
2023-04-01 13:40:58,623 		6288 of 10000 with 80.45% 	 Time used:  0.10 sec
2023-04-01 13:40:58,728 		6312 of 10000 with 80.45% 	 Time used:  0.10 sec
2023-04-01 13:40:58,824 		6336 of 10000 with 80.43% 	 Time used:  0.10 sec
2023-04-01 13:40:58,917 		6360 of 10000 with 80.47% 	 Time used:  0.09 sec
2023-04-01 13:40:59,016 		6384 of 10000 with 80.48% 	 Time used:  0.10 sec
2023-04-01 13:40:59,108 		6408 of 10000 with 80.45% 	 Time used:  0.09 sec
2023-04-01 13:40:59,195 		6432 of 10000 with 80.46% 	 Time used:  0.09 sec
2023-04-01 13:40:59,288 		6456 of 10000 with 80.42% 	 Time used:  0.09 sec
2023-04-01 13:40:59,402 		6480 of 10000 with 80.42% 	 Time used:  0.11 sec
2023-04-01 13:40:59,487 		6504 of 10000 with 80.44% 	 Time used:  0.09 sec
2023-04-01 13:40:59,598 		6528 of 10000 with 80.48% 	 Time used:  0.11 sec
2023-04-01 13:40:59,712 		6552 of 10000 with 80.53% 	 Time used:  0.11 sec
2023-04-01 13:40:59,833 		6576 of 10000 with 80.47% 	 Time used:  0.12 sec
2023-04-01 13:40:59,918 		6600 of 10000 with 80.50% 	 Time used:  0.09 sec
2023-04-01 13:41:00,015 		6624 of 10000 with 80.54% 	 Time used:  0.10 sec
2023-04-01 13:41:00,112 		6648 of 10000 with 80.55% 	 Time used:  0.10 sec
2023-04-01 13:41:00,238 		6672 of 10000 with 80.50% 	 Time used:  0.12 sec
2023-04-01 13:41:00,338 		6696 of 10000 with 80.42% 	 Time used:  0.10 sec
2023-04-01 13:41:00,432 		6720 of 10000 with 80.40% 	 Time used:  0.09 sec
2023-04-01 13:41:00,538 		6744 of 10000 with 80.43% 	 Time used:  0.11 sec
2023-04-01 13:41:00,646 		6768 of 10000 with 80.45% 	 Time used:  0.11 sec
2023-04-01 13:41:00,743 		6792 of 10000 with 80.48% 	 Time used:  0.10 sec
2023-04-01 13:41:00,847 		6816 of 10000 with 80.49% 	 Time used:  0.10 sec
2023-04-01 13:41:00,965 		6840 of 10000 with 80.48% 	 Time used:  0.12 sec
2023-04-01 13:41:01,077 		6864 of 10000 with 80.45% 	 Time used:  0.11 sec
2023-04-01 13:41:01,193 		6888 of 10000 with 80.44% 	 Time used:  0.12 sec
2023-04-01 13:41:01,301 		6912 of 10000 with 80.48% 	 Time used:  0.11 sec
2023-04-01 13:41:01,391 		6936 of 10000 with 80.46% 	 Time used:  0.09 sec
2023-04-01 13:41:01,493 		6960 of 10000 with 80.45% 	 Time used:  0.10 sec
2023-04-01 13:41:01,613 		6984 of 10000 with 80.48% 	 Time used:  0.12 sec
2023-04-01 13:41:01,708 		7008 of 10000 with 80.45% 	 Time used:  0.09 sec
2023-04-01 13:41:01,809 		7032 of 10000 with 80.42% 	 Time used:  0.10 sec
2023-04-01 13:41:01,895 		7056 of 10000 with 80.44% 	 Time used:  0.09 sec
2023-04-01 13:41:01,989 		7080 of 10000 with 80.45% 	 Time used:  0.09 sec
2023-04-01 13:41:02,091 		7104 of 10000 with 80.43% 	 Time used:  0.10 sec
2023-04-01 13:41:02,180 		7128 of 10000 with 80.39% 	 Time used:  0.09 sec
2023-04-01 13:41:02,271 		7152 of 10000 with 80.43% 	 Time used:  0.09 sec
2023-04-01 13:41:02,386 		7176 of 10000 with 80.48% 	 Time used:  0.11 sec
2023-04-01 13:41:02,501 		7200 of 10000 with 80.42% 	 Time used:  0.11 sec
2023-04-01 13:41:02,596 		7224 of 10000 with 80.38% 	 Time used:  0.10 sec
2023-04-01 13:41:02,704 		7248 of 10000 with 80.39% 	 Time used:  0.11 sec
2023-04-01 13:41:02,807 		7272 of 10000 with 80.38% 	 Time used:  0.10 sec
2023-04-01 13:41:02,944 		7296 of 10000 with 80.40% 	 Time used:  0.14 sec
2023-04-01 13:41:03,028 		7320 of 10000 with 80.38% 	 Time used:  0.08 sec
2023-04-01 13:41:03,133 		7344 of 10000 with 80.35% 	 Time used:  0.10 sec
2023-04-01 13:41:03,233 		7368 of 10000 with 80.39% 	 Time used:  0.10 sec
2023-04-01 13:41:03,361 		7392 of 10000 with 80.41% 	 Time used:  0.13 sec
2023-04-01 13:41:03,454 		7416 of 10000 with 80.42% 	 Time used:  0.09 sec
2023-04-01 13:41:03,566 		7440 of 10000 with 80.44% 	 Time used:  0.11 sec
2023-04-01 13:41:03,676 		7464 of 10000 with 80.41% 	 Time used:  0.11 sec
2023-04-01 13:41:03,781 		7488 of 10000 with 80.46% 	 Time used:  0.10 sec
2023-04-01 13:41:03,895 		7512 of 10000 with 80.47% 	 Time used:  0.11 sec
2023-04-01 13:41:03,991 		7536 of 10000 with 80.48% 	 Time used:  0.10 sec
2023-04-01 13:41:04,095 		7560 of 10000 with 80.53% 	 Time used:  0.10 sec
2023-04-01 13:41:04,225 		7584 of 10000 with 80.55% 	 Time used:  0.13 sec
2023-04-01 13:41:04,343 		7608 of 10000 with 80.57% 	 Time used:  0.12 sec
2023-04-01 13:41:04,444 		7632 of 10000 with 80.59% 	 Time used:  0.10 sec
2023-04-01 13:41:04,552 		7656 of 10000 with 80.60% 	 Time used:  0.11 sec
2023-04-01 13:41:04,669 		7680 of 10000 with 80.62% 	 Time used:  0.12 sec
2023-04-01 13:41:04,794 		7704 of 10000 with 80.63% 	 Time used:  0.13 sec
2023-04-01 13:41:04,921 		7728 of 10000 with 80.65% 	 Time used:  0.13 sec
2023-04-01 13:41:05,018 		7752 of 10000 with 80.68% 	 Time used:  0.10 sec
2023-04-01 13:41:05,138 		7776 of 10000 with 80.65% 	 Time used:  0.12 sec
2023-04-01 13:41:05,239 		7800 of 10000 with 80.68% 	 Time used:  0.10 sec
2023-04-01 13:41:05,332 		7824 of 10000 with 80.65% 	 Time used:  0.09 sec
2023-04-01 13:41:05,442 		7848 of 10000 with 80.62% 	 Time used:  0.11 sec
2023-04-01 13:41:05,534 		7872 of 10000 with 80.61% 	 Time used:  0.09 sec
2023-04-01 13:41:05,625 		7896 of 10000 with 80.61% 	 Time used:  0.09 sec
2023-04-01 13:41:05,723 		7920 of 10000 with 80.61% 	 Time used:  0.10 sec
2023-04-01 13:41:05,836 		7944 of 10000 with 80.63% 	 Time used:  0.11 sec
2023-04-01 13:41:05,959 		7968 of 10000 with 80.62% 	 Time used:  0.12 sec
2023-04-01 13:41:06,072 		7992 of 10000 with 80.58% 	 Time used:  0.11 sec
2023-04-01 13:41:06,191 		8016 of 10000 with 80.56% 	 Time used:  0.12 sec
2023-04-01 13:41:06,303 		8040 of 10000 with 80.56% 	 Time used:  0.11 sec
2023-04-01 13:41:06,402 		8064 of 10000 with 80.59% 	 Time used:  0.10 sec
2023-04-01 13:41:06,516 		8088 of 10000 with 80.58% 	 Time used:  0.11 sec
2023-04-01 13:41:06,612 		8112 of 10000 with 80.61% 	 Time used:  0.10 sec
2023-04-01 13:41:06,731 		8136 of 10000 with 80.64% 	 Time used:  0.12 sec
2023-04-01 13:41:06,819 		8160 of 10000 with 80.60% 	 Time used:  0.09 sec
2023-04-01 13:41:06,908 		8184 of 10000 with 80.61% 	 Time used:  0.09 sec
2023-04-01 13:41:07,005 		8208 of 10000 with 80.62% 	 Time used:  0.10 sec
2023-04-01 13:41:07,112 		8232 of 10000 with 80.61% 	 Time used:  0.11 sec
2023-04-01 13:41:07,215 		8256 of 10000 with 80.62% 	 Time used:  0.10 sec
2023-04-01 13:41:07,321 		8280 of 10000 with 80.62% 	 Time used:  0.11 sec
2023-04-01 13:41:07,409 		8304 of 10000 with 80.58% 	 Time used:  0.09 sec
2023-04-01 13:41:07,507 		8328 of 10000 with 80.56% 	 Time used:  0.10 sec
2023-04-01 13:41:07,620 		8352 of 10000 with 80.59% 	 Time used:  0.11 sec
2023-04-01 13:41:07,709 		8376 of 10000 with 80.58% 	 Time used:  0.09 sec
2023-04-01 13:41:07,805 		8400 of 10000 with 80.58% 	 Time used:  0.10 sec
2023-04-01 13:41:07,903 		8424 of 10000 with 80.59% 	 Time used:  0.10 sec
2023-04-01 13:41:08,020 		8448 of 10000 with 80.61% 	 Time used:  0.12 sec
2023-04-01 13:41:08,101 		8472 of 10000 with 80.57% 	 Time used:  0.08 sec
2023-04-01 13:41:08,211 		8496 of 10000 with 80.58% 	 Time used:  0.11 sec
2023-04-01 13:41:08,305 		8520 of 10000 with 80.58% 	 Time used:  0.09 sec
2023-04-01 13:41:08,421 		8544 of 10000 with 80.58% 	 Time used:  0.12 sec
2023-04-01 13:41:08,514 		8568 of 10000 with 80.58% 	 Time used:  0.09 sec
2023-04-01 13:41:08,639 		8592 of 10000 with 80.60% 	 Time used:  0.12 sec
2023-04-01 13:41:08,742 		8616 of 10000 with 80.61% 	 Time used:  0.10 sec
2023-04-01 13:41:08,844 		8640 of 10000 with 80.59% 	 Time used:  0.10 sec
2023-04-01 13:41:08,933 		8664 of 10000 with 80.60% 	 Time used:  0.09 sec
2023-04-01 13:41:09,027 		8688 of 10000 with 80.58% 	 Time used:  0.09 sec
2023-04-01 13:41:09,126 		8712 of 10000 with 80.58% 	 Time used:  0.10 sec
2023-04-01 13:41:09,226 		8736 of 10000 with 80.59% 	 Time used:  0.10 sec
2023-04-01 13:41:09,352 		8760 of 10000 with 80.55% 	 Time used:  0.13 sec
2023-04-01 13:41:09,455 		8784 of 10000 with 80.52% 	 Time used:  0.10 sec
2023-04-01 13:41:09,558 		8808 of 10000 with 80.53% 	 Time used:  0.10 sec
2023-04-01 13:41:09,678 		8832 of 10000 with 80.54% 	 Time used:  0.12 sec
2023-04-01 13:41:09,784 		8856 of 10000 with 80.53% 	 Time used:  0.11 sec
2023-04-01 13:41:09,885 		8880 of 10000 with 80.53% 	 Time used:  0.10 sec
2023-04-01 13:41:09,986 		8904 of 10000 with 80.54% 	 Time used:  0.10 sec
2023-04-01 13:41:10,077 		8928 of 10000 with 80.50% 	 Time used:  0.09 sec
2023-04-01 13:41:10,174 		8952 of 10000 with 80.50% 	 Time used:  0.10 sec
2023-04-01 13:41:10,295 		8976 of 10000 with 80.50% 	 Time used:  0.12 sec
2023-04-01 13:41:10,392 		9000 of 10000 with 80.52% 	 Time used:  0.10 sec
2023-04-01 13:41:10,482 		9024 of 10000 with 80.52% 	 Time used:  0.09 sec
2023-04-01 13:41:10,577 		9048 of 10000 with 80.50% 	 Time used:  0.10 sec
2023-04-01 13:41:10,673 		9072 of 10000 with 80.47% 	 Time used:  0.10 sec
2023-04-01 13:41:10,774 		9096 of 10000 with 80.46% 	 Time used:  0.10 sec
2023-04-01 13:41:10,872 		9120 of 10000 with 80.50% 	 Time used:  0.10 sec
2023-04-01 13:41:11,006 		9144 of 10000 with 80.48% 	 Time used:  0.13 sec
2023-04-01 13:41:11,110 		9168 of 10000 with 80.46% 	 Time used:  0.10 sec
2023-04-01 13:41:11,210 		9192 of 10000 with 80.44% 	 Time used:  0.10 sec
2023-04-01 13:41:11,327 		9216 of 10000 with 80.44% 	 Time used:  0.12 sec
2023-04-01 13:41:11,442 		9240 of 10000 with 80.41% 	 Time used:  0.11 sec
2023-04-01 13:41:11,545 		9264 of 10000 with 80.38% 	 Time used:  0.10 sec
2023-04-01 13:41:11,657 		9288 of 10000 with 80.36% 	 Time used:  0.11 sec
2023-04-01 13:41:11,771 		9312 of 10000 with 80.37% 	 Time used:  0.11 sec
2023-04-01 13:41:11,883 		9336 of 10000 with 80.37% 	 Time used:  0.11 sec
2023-04-01 13:41:11,995 		9360 of 10000 with 80.32% 	 Time used:  0.11 sec
2023-04-01 13:41:12,110 		9384 of 10000 with 80.34% 	 Time used:  0.11 sec
2023-04-01 13:41:12,225 		9408 of 10000 with 80.36% 	 Time used:  0.12 sec
2023-04-01 13:41:12,347 		9432 of 10000 with 80.36% 	 Time used:  0.12 sec
2023-04-01 13:41:12,461 		9456 of 10000 with 80.33% 	 Time used:  0.11 sec
2023-04-01 13:41:12,591 		9480 of 10000 with 80.36% 	 Time used:  0.13 sec
2023-04-01 13:41:12,700 		9504 of 10000 with 80.32% 	 Time used:  0.11 sec
2023-04-01 13:41:12,803 		9528 of 10000 with 80.35% 	 Time used:  0.10 sec
2023-04-01 13:41:12,906 		9552 of 10000 with 80.34% 	 Time used:  0.10 sec
2023-04-01 13:41:13,021 		9576 of 10000 with 80.35% 	 Time used:  0.11 sec
2023-04-01 13:41:13,121 		9600 of 10000 with 80.36% 	 Time used:  0.10 sec
2023-04-01 13:41:13,205 		9624 of 10000 with 80.40% 	 Time used:  0.08 sec
2023-04-01 13:41:13,299 		9648 of 10000 with 80.41% 	 Time used:  0.09 sec
2023-04-01 13:41:13,392 		9672 of 10000 with 80.42% 	 Time used:  0.09 sec
2023-04-01 13:41:13,495 		9696 of 10000 with 80.40% 	 Time used:  0.10 sec
2023-04-01 13:41:13,599 		9720 of 10000 with 80.42% 	 Time used:  0.10 sec
2023-04-01 13:41:13,717 		9744 of 10000 with 80.43% 	 Time used:  0.12 sec
2023-04-01 13:41:13,807 		9768 of 10000 with 80.45% 	 Time used:  0.09 sec
2023-04-01 13:41:13,915 		9792 of 10000 with 80.47% 	 Time used:  0.11 sec
2023-04-01 13:41:14,024 		9816 of 10000 with 80.47% 	 Time used:  0.11 sec
2023-04-01 13:41:14,130 		9840 of 10000 with 80.50% 	 Time used:  0.11 sec
2023-04-01 13:41:14,225 		9864 of 10000 with 80.53% 	 Time used:  0.09 sec
2023-04-01 13:41:14,323 		9888 of 10000 with 80.53% 	 Time used:  0.10 sec
2023-04-01 13:41:14,430 		9912 of 10000 with 80.54% 	 Time used:  0.11 sec
2023-04-01 13:41:14,538 		9936 of 10000 with 80.57% 	 Time used:  0.11 sec
2023-04-01 13:41:14,642 		9960 of 10000 with 80.55% 	 Time used:  0.10 sec
2023-04-01 13:41:14,757 		9984 of 10000 with 80.53% 	 Time used:  0.12 sec
2023-04-01 13:41:14,851 		10000 of 10000 with 80.55% 	 Time used:  0.09 sec
2023-04-01 13:41:14,851 
2023-04-01 13:41:14,853 			Learning rate: weights:   1.000e-02    
2023-04-01 13:41:14,853 			Last test performance: 80.55%
2023-04-01 13:41:14,853 ----------------
2023-04-01 13:41:17,197   2   =>  0    		Training 486 pattern with 78.33% 	Forward time: 	 2.21 sec
2023-04-01 13:41:17,197 			Loss:    4.606e-01    			Backward time: 	 0.13 sec 
2023-04-01 13:41:17,198 ADAM: Layer 0 -> dw_min:9.9823e-01  dw_max:1.0019e+00 lr:1.0000e-02
2023-04-01 13:41:17,198 ADAM: Layer 1 -> dw_min:9.9510e-01  dw_max:1.0069e+00 lr:1.0000e-02
2023-04-01 13:41:17,198 ADAM: Layer 2 -> dw_min:9.9348e-01  dw_max:1.0068e+00 lr:1.0000e-02
2023-04-01 13:41:17,198 ADAM: Layer 3 -> dw_min:9.9700e-01  dw_max:1.0036e+00 lr:1.0000e-02
2023-04-01 13:41:17,231 			Learning rate: weights:   1.000e-02    
2023-04-01 13:41:17,231 			Last test performance: 80.55%
2023-04-01 13:41:17,231 ----------------
2023-04-01 13:41:19,529   2   =>  1    		Training 486 pattern with 78.96% 	Forward time: 	 2.16 sec
2023-04-01 13:41:19,529 			Loss:    4.781e-01    			Backward time: 	 0.13 sec 
2023-04-01 13:41:19,529 ADAM: Layer 0 -> dw_min:9.9875e-01  dw_max:1.0024e+00 lr:1.0000e-02
2023-04-01 13:41:19,529 ADAM: Layer 1 -> dw_min:9.9521e-01  dw_max:1.0072e+00 lr:1.0000e-02
2023-04-01 13:41:19,529 ADAM: Layer 2 -> dw_min:9.9365e-01  dw_max:1.0069e+00 lr:1.0000e-02
2023-04-01 13:41:19,529 ADAM: Layer 3 -> dw_min:9.9691e-01  dw_max:1.0049e+00 lr:1.0000e-02
2023-04-01 13:41:19,549 			Learning rate: weights:   1.000e-02    
2023-04-01 13:41:19,549 			Last test performance: 80.55%
2023-04-01 13:41:19,549 ----------------
2023-04-01 13:41:21,891   2   =>  2    		Training 486 pattern with 77.92% 	Forward time: 	 2.21 sec
2023-04-01 13:41:21,891 			Loss:    4.722e-01    			Backward time: 	 0.13 sec 
2023-04-01 13:41:21,891 ADAM: Layer 0 -> dw_min:9.9767e-01  dw_max:1.0020e+00 lr:1.0000e-02
2023-04-01 13:41:21,892 ADAM: Layer 1 -> dw_min:9.9423e-01  dw_max:1.0076e+00 lr:1.0000e-02
2023-04-01 13:41:21,892 ADAM: Layer 2 -> dw_min:9.9326e-01  dw_max:1.0069e+00 lr:1.0000e-02
2023-04-01 13:41:21,892 ADAM: Layer 3 -> dw_min:9.9689e-01  dw_max:1.0035e+00 lr:1.0000e-02
2023-04-01 13:41:21,938 			Learning rate: weights:   1.000e-02    
2023-04-01 13:41:21,938 			Last test performance: 80.55%
2023-04-01 13:41:21,939 ----------------
2023-04-01 13:41:24,393   2   =>  3    		Training 486 pattern with 77.71% 	Forward time: 	 2.32 sec
2023-04-01 13:41:24,393 			Loss:    4.852e-01    			Backward time: 	 0.13 sec 
2023-04-01 13:41:24,393 ADAM: Layer 0 -> dw_min:9.9765e-01  dw_max:1.0023e+00 lr:1.0000e-02
2023-04-01 13:41:24,393 ADAM: Layer 1 -> dw_min:9.9288e-01  dw_max:1.0061e+00 lr:1.0000e-02
2023-04-01 13:41:24,394 ADAM: Layer 2 -> dw_min:9.9361e-01  dw_max:1.0065e+00 lr:1.0000e-02
2023-04-01 13:41:24,394 ADAM: Layer 3 -> dw_min:9.9715e-01  dw_max:1.0028e+00 lr:1.0000e-02
2023-04-01 13:41:24,485 			Learning rate: weights:   1.000e-02    
2023-04-01 13:41:24,485 			Last test performance: 80.55%
2023-04-01 13:41:24,485 ----------------
2023-04-01 13:41:26,905   2   =>  4    		Training 486 pattern with 79.79% 	Forward time: 	 2.29 sec
2023-04-01 13:41:26,905 			Loss:    4.621e-01    			Backward time: 	 0.13 sec 
2023-04-01 13:41:26,905 ADAM: Layer 0 -> dw_min:9.9854e-01  dw_max:1.0021e+00 lr:1.0000e-02
2023-04-01 13:41:26,905 ADAM: Layer 1 -> dw_min:9.9264e-01  dw_max:1.0059e+00 lr:1.0000e-02
2023-04-01 13:41:26,905 ADAM: Layer 2 -> dw_min:9.9263e-01  dw_max:1.0070e+00 lr:1.0000e-02
2023-04-01 13:41:26,906 ADAM: Layer 3 -> dw_min:9.9722e-01  dw_max:1.0041e+00 lr:1.0000e-02
2023-04-01 13:41:26,959 			Learning rate: weights:   1.000e-02    
2023-04-01 13:41:26,959 			Last test performance: 80.55%
2023-04-01 13:41:26,959 ----------------
2023-04-01 13:41:29,320   2   =>  5    		Training 486 pattern with 81.46% 	Forward time: 	 2.23 sec
2023-04-01 13:41:29,320 			Loss:    4.418e-01    			Backward time: 	 0.13 sec 
2023-04-01 13:41:29,321 ADAM: Layer 0 -> dw_min:9.9873e-01  dw_max:1.0019e+00 lr:1.0000e-02
2023-04-01 13:41:29,321 ADAM: Layer 1 -> dw_min:9.9302e-01  dw_max:1.0060e+00 lr:1.0000e-02
2023-04-01 13:41:29,321 ADAM: Layer 2 -> dw_min:9.9054e-01  dw_max:1.0073e+00 lr:1.0000e-02
2023-04-01 13:41:29,321 ADAM: Layer 3 -> dw_min:9.9657e-01  dw_max:1.0047e+00 lr:1.0000e-02
2023-04-01 13:41:29,342 			Learning rate: weights:   1.000e-02    
2023-04-01 13:41:29,342 			Last test performance: 80.55%
2023-04-01 13:41:29,342 ----------------
2023-04-01 13:41:31,832   2   =>  6    		Training 486 pattern with 80.21% 	Forward time: 	 2.36 sec
2023-04-01 13:41:31,832 			Loss:    4.867e-01    			Backward time: 	 0.13 sec 
2023-04-01 13:41:31,832 ADAM: Layer 0 -> dw_min:9.9829e-01  dw_max:1.0023e+00 lr:1.0000e-02
2023-04-01 13:41:31,832 ADAM: Layer 1 -> dw_min:9.9306e-01  dw_max:1.0057e+00 lr:1.0000e-02
2023-04-01 13:41:31,833 ADAM: Layer 2 -> dw_min:9.9026e-01  dw_max:1.0078e+00 lr:1.0000e-02
2023-04-01 13:41:31,833 ADAM: Layer 3 -> dw_min:9.9616e-01  dw_max:1.0045e+00 lr:1.0000e-02
2023-04-01 13:41:31,856 			Learning rate: weights:   1.000e-02    
2023-04-01 13:41:31,856 			Last test performance: 80.55%
2023-04-01 13:41:31,856 ----------------
2023-04-01 13:41:34,223   2   =>  7    		Training 486 pattern with 77.92% 	Forward time: 	 2.23 sec
2023-04-01 13:41:34,223 			Loss:    4.859e-01    			Backward time: 	 0.13 sec 
2023-04-01 13:41:34,224 ADAM: Layer 0 -> dw_min:9.9803e-01  dw_max:1.0028e+00 lr:1.0000e-02
2023-04-01 13:41:34,224 ADAM: Layer 1 -> dw_min:9.9362e-01  dw_max:1.0061e+00 lr:1.0000e-02
2023-04-01 13:41:34,224 ADAM: Layer 2 -> dw_min:9.9117e-01  dw_max:1.0068e+00 lr:1.0000e-02
2023-04-01 13:41:34,224 ADAM: Layer 3 -> dw_min:9.9648e-01  dw_max:1.0041e+00 lr:1.0000e-02
2023-04-01 13:41:34,302 			Learning rate: weights:   1.000e-02    
2023-04-01 13:41:34,302 			Last test performance: 80.55%
2023-04-01 13:41:34,303 ----------------
2023-04-01 13:41:36,708   2   =>  8    		Training 486 pattern with 80.83% 	Forward time: 	 2.27 sec
2023-04-01 13:41:36,708 			Loss:    4.490e-01    			Backward time: 	 0.13 sec 
2023-04-01 13:41:36,708 ADAM: Layer 0 -> dw_min:9.9792e-01  dw_max:1.0029e+00 lr:1.0000e-02
2023-04-01 13:41:36,708 ADAM: Layer 1 -> dw_min:9.9312e-01  dw_max:1.0069e+00 lr:1.0000e-02
2023-04-01 13:41:36,708 ADAM: Layer 2 -> dw_min:9.9112e-01  dw_max:1.0085e+00 lr:1.0000e-02
2023-04-01 13:41:36,709 ADAM: Layer 3 -> dw_min:9.9701e-01  dw_max:1.0037e+00 lr:1.0000e-02
2023-04-01 13:41:36,806 			Learning rate: weights:   1.000e-02    
2023-04-01 13:41:36,806 			Last test performance: 80.55%
2023-04-01 13:41:36,807 ----------------
2023-04-01 13:41:39,053   2   =>  9    		Training 486 pattern with 81.25% 	Forward time: 	 2.11 sec
2023-04-01 13:41:39,053 			Loss:    4.594e-01    			Backward time: 	 0.13 sec 
2023-04-01 13:41:39,053 ADAM: Layer 0 -> dw_min:9.9813e-01  dw_max:1.0028e+00 lr:1.0000e-02
2023-04-01 13:41:39,053 ADAM: Layer 1 -> dw_min:9.9401e-01  dw_max:1.0060e+00 lr:1.0000e-02
2023-04-01 13:41:39,053 ADAM: Layer 2 -> dw_min:9.9159e-01  dw_max:1.0077e+00 lr:1.0000e-02
2023-04-01 13:41:39,054 ADAM: Layer 3 -> dw_min:9.9696e-01  dw_max:1.0034e+00 lr:1.0000e-02
2023-04-01 13:41:39,078 			Learning rate: weights:   1.000e-02    
2023-04-01 13:41:39,079 			Last test performance: 80.55%
2023-04-01 13:41:39,079 ----------------
2023-04-01 13:41:41,398   2   =>  10   		Training 486 pattern with 78.75% 	Forward time: 	 2.18 sec
2023-04-01 13:41:41,398 			Loss:    4.760e-01    			Backward time: 	 0.13 sec 
2023-04-01 13:41:41,399 ADAM: Layer 0 -> dw_min:9.9793e-01  dw_max:1.0020e+00 lr:1.0000e-02
2023-04-01 13:41:41,399 ADAM: Layer 1 -> dw_min:9.9522e-01  dw_max:1.0068e+00 lr:1.0000e-02
2023-04-01 13:41:41,399 ADAM: Layer 2 -> dw_min:9.9234e-01  dw_max:1.0088e+00 lr:1.0000e-02
2023-04-01 13:41:41,399 ADAM: Layer 3 -> dw_min:9.9574e-01  dw_max:1.0034e+00 lr:1.0000e-02
2023-04-01 13:41:41,463 			Learning rate: weights:   1.000e-02    
2023-04-01 13:41:41,463 			Last test performance: 80.55%
2023-04-01 13:41:41,463 ----------------
2023-04-01 13:41:43,673   2   =>  11   		Training 486 pattern with 79.79% 	Forward time: 	 2.08 sec
2023-04-01 13:41:43,673 			Loss:    4.536e-01    			Backward time: 	 0.13 sec 
2023-04-01 13:41:43,673 ADAM: Layer 0 -> dw_min:9.9840e-01  dw_max:1.0015e+00 lr:1.0000e-02
2023-04-01 13:41:43,673 ADAM: Layer 1 -> dw_min:9.9554e-01  dw_max:1.0089e+00 lr:1.0000e-02
2023-04-01 13:41:43,673 ADAM: Layer 2 -> dw_min:9.9148e-01  dw_max:1.0083e+00 lr:1.0000e-02
2023-04-01 13:41:43,673 ADAM: Layer 3 -> dw_min:9.9474e-01  dw_max:1.0034e+00 lr:1.0000e-02
2023-04-01 13:41:43,699 			Learning rate: weights:   1.000e-02    
2023-04-01 13:41:43,699 			Last test performance: 80.55%
2023-04-01 13:41:43,699 ----------------
2023-04-01 13:41:45,995   2   =>  12   		Training 486 pattern with 75.00% 	Forward time: 	 2.16 sec
2023-04-01 13:41:45,995 			Loss:    5.302e-01    			Backward time: 	 0.13 sec 
2023-04-01 13:41:45,996 ADAM: Layer 0 -> dw_min:9.9886e-01  dw_max:1.0018e+00 lr:1.0000e-02
2023-04-01 13:41:45,996 ADAM: Layer 1 -> dw_min:9.9510e-01  dw_max:1.0070e+00 lr:1.0000e-02
2023-04-01 13:41:45,996 ADAM: Layer 2 -> dw_min:9.9020e-01  dw_max:1.0071e+00 lr:1.0000e-02
2023-04-01 13:41:45,996 ADAM: Layer 3 -> dw_min:9.9528e-01  dw_max:1.0041e+00 lr:1.0000e-02
2023-04-01 13:41:46,076 			Learning rate: weights:   1.000e-02    
2023-04-01 13:41:46,076 			Last test performance: 80.55%
2023-04-01 13:41:46,076 ----------------
2023-04-01 13:41:48,399   2   =>  13   		Training 486 pattern with 81.04% 	Forward time: 	 2.19 sec
2023-04-01 13:41:48,399 			Loss:    4.182e-01    			Backward time: 	 0.13 sec 
2023-04-01 13:41:48,399 ADAM: Layer 0 -> dw_min:9.9886e-01  dw_max:1.0015e+00 lr:1.0000e-02
2023-04-01 13:41:48,399 ADAM: Layer 1 -> dw_min:9.9399e-01  dw_max:1.0049e+00 lr:1.0000e-02
2023-04-01 13:41:48,399 ADAM: Layer 2 -> dw_min:9.8950e-01  dw_max:1.0079e+00 lr:1.0000e-02
2023-04-01 13:41:48,400 ADAM: Layer 3 -> dw_min:9.9563e-01  dw_max:1.0037e+00 lr:1.0000e-02
2023-04-01 13:41:48,479 			Learning rate: weights:   1.000e-02    
2023-04-01 13:41:48,479 			Last test performance: 80.55%
2023-04-01 13:41:48,479 ----------------
2023-04-01 13:41:50,881   2   =>  14   		Training 486 pattern with 81.88% 	Forward time: 	 2.27 sec
2023-04-01 13:41:50,881 			Loss:    4.200e-01    			Backward time: 	 0.13 sec 
2023-04-01 13:41:50,881 ADAM: Layer 0 -> dw_min:9.9870e-01  dw_max:1.0012e+00 lr:1.0000e-02
2023-04-01 13:41:50,881 ADAM: Layer 1 -> dw_min:9.9325e-01  dw_max:1.0049e+00 lr:1.0000e-02
2023-04-01 13:41:50,882 ADAM: Layer 2 -> dw_min:9.9035e-01  dw_max:1.0079e+00 lr:1.0000e-02
2023-04-01 13:41:50,882 ADAM: Layer 3 -> dw_min:9.9631e-01  dw_max:1.0040e+00 lr:1.0000e-02
2023-04-01 13:41:50,963 			Learning rate: weights:   1.000e-02    
2023-04-01 13:41:50,964 			Last test performance: 80.55%
2023-04-01 13:41:50,964 ----------------
2023-04-01 13:41:53,375   2   =>  15   		Training 486 pattern with 76.46% 	Forward time: 	 2.28 sec
2023-04-01 13:41:53,375 			Loss:    5.266e-01    			Backward time: 	 0.13 sec 
2023-04-01 13:41:53,375 ADAM: Layer 0 -> dw_min:9.9853e-01  dw_max:1.0011e+00 lr:1.0000e-02
2023-04-01 13:41:53,375 ADAM: Layer 1 -> dw_min:9.9307e-01  dw_max:1.0041e+00 lr:1.0000e-02
2023-04-01 13:41:53,375 ADAM: Layer 2 -> dw_min:9.9123e-01  dw_max:1.0083e+00 lr:1.0000e-02
2023-04-01 13:41:53,375 ADAM: Layer 3 -> dw_min:9.9590e-01  dw_max:1.0038e+00 lr:1.0000e-02
2023-04-01 13:41:53,404 			Learning rate: weights:   1.000e-02    
2023-04-01 13:41:53,404 			Last test performance: 80.55%
2023-04-01 13:41:53,404 ----------------
2023-04-01 13:41:55,731   2   =>  16   		Training 486 pattern with 80.42% 	Forward time: 	 2.19 sec
2023-04-01 13:41:55,731 			Loss:    4.740e-01    			Backward time: 	 0.13 sec 
2023-04-01 13:41:55,732 ADAM: Layer 0 -> dw_min:9.9864e-01  dw_max:1.0019e+00 lr:1.0000e-02
2023-04-01 13:41:55,732 ADAM: Layer 1 -> dw_min:9.9344e-01  dw_max:1.0048e+00 lr:1.0000e-02
2023-04-01 13:41:55,732 ADAM: Layer 2 -> dw_min:9.9137e-01  dw_max:1.0104e+00 lr:1.0000e-02
2023-04-01 13:41:55,732 ADAM: Layer 3 -> dw_min:9.9228e-01  dw_max:1.0054e+00 lr:1.0000e-02
2023-04-01 13:41:55,754 			Learning rate: weights:   1.000e-02    
2023-04-01 13:41:55,755 			Last test performance: 80.55%
2023-04-01 13:41:55,755 ----------------
2023-04-01 13:41:58,042   2   =>  17   		Training 486 pattern with 80.21% 	Forward time: 	 2.15 sec
2023-04-01 13:41:58,042 			Loss:    4.384e-01    			Backward time: 	 0.13 sec 
2023-04-01 13:41:58,042 ADAM: Layer 0 -> dw_min:9.9865e-01  dw_max:1.0021e+00 lr:1.0000e-02
2023-04-01 13:41:58,042 ADAM: Layer 1 -> dw_min:9.9294e-01  dw_max:1.0053e+00 lr:1.0000e-02
2023-04-01 13:41:58,042 ADAM: Layer 2 -> dw_min:9.9029e-01  dw_max:1.0100e+00 lr:1.0000e-02
2023-04-01 13:41:58,043 ADAM: Layer 3 -> dw_min:9.9303e-01  dw_max:1.0057e+00 lr:1.0000e-02
2023-04-01 13:41:58,080 			Learning rate: weights:   1.000e-02    
2023-04-01 13:41:58,080 			Last test performance: 80.55%
2023-04-01 13:41:58,080 ----------------
2023-04-01 13:42:00,388   2   =>  18   		Training 486 pattern with 76.46% 	Forward time: 	 2.18 sec
2023-04-01 13:42:00,388 			Loss:    4.886e-01    			Backward time: 	 0.13 sec 
2023-04-01 13:42:00,388 ADAM: Layer 0 -> dw_min:9.9839e-01  dw_max:1.0021e+00 lr:1.0000e-02
2023-04-01 13:42:00,388 ADAM: Layer 1 -> dw_min:9.9305e-01  dw_max:1.0060e+00 lr:1.0000e-02
2023-04-01 13:42:00,388 ADAM: Layer 2 -> dw_min:9.9071e-01  dw_max:1.0094e+00 lr:1.0000e-02
2023-04-01 13:42:00,388 ADAM: Layer 3 -> dw_min:9.9316e-01  dw_max:1.0057e+00 lr:1.0000e-02
2023-04-01 13:42:00,427 			Learning rate: weights:   1.000e-02    
2023-04-01 13:42:00,428 			Last test performance: 80.55%
2023-04-01 13:42:00,428 ----------------
2023-04-01 13:42:02,845   2   =>  19   		Training 486 pattern with 76.88% 	Forward time: 	 2.28 sec
2023-04-01 13:42:02,845 			Loss:    4.898e-01    			Backward time: 	 0.13 sec 
2023-04-01 13:42:02,845 ADAM: Layer 0 -> dw_min:9.9813e-01  dw_max:1.0019e+00 lr:1.0000e-02
2023-04-01 13:42:02,845 ADAM: Layer 1 -> dw_min:9.9317e-01  dw_max:1.0051e+00 lr:1.0000e-02
2023-04-01 13:42:02,845 ADAM: Layer 2 -> dw_min:9.9155e-01  dw_max:1.0095e+00 lr:1.0000e-02
2023-04-01 13:42:02,845 ADAM: Layer 3 -> dw_min:9.9376e-01  dw_max:1.0050e+00 lr:1.0000e-02
2023-04-01 13:42:02,941 			Learning rate: weights:   1.000e-02    
2023-04-01 13:42:02,942 			Last test performance: 80.55%
2023-04-01 13:42:02,942 ----------------
2023-04-01 13:42:05,496   2   =>  20   		Training 486 pattern with 81.46% 	Forward time: 	 2.42 sec
2023-04-01 13:42:05,497 			Loss:    4.308e-01    			Backward time: 	 0.13 sec 
2023-04-01 13:42:05,497 ADAM: Layer 0 -> dw_min:9.9881e-01  dw_max:1.0022e+00 lr:1.0000e-02
2023-04-01 13:42:05,497 ADAM: Layer 1 -> dw_min:9.9372e-01  dw_max:1.0051e+00 lr:1.0000e-02
2023-04-01 13:42:05,498 ADAM: Layer 2 -> dw_min:9.9211e-01  dw_max:1.0081e+00 lr:1.0000e-02
2023-04-01 13:42:05,498 ADAM: Layer 3 -> dw_min:9.9486e-01  dw_max:1.0039e+00 lr:1.0000e-02
2023-04-01 13:42:05,525 			Learning rate: weights:   1.000e-02    
2023-04-01 13:42:05,525 			Last test performance: 80.55%
2023-04-01 13:42:05,525 ----------------
2023-04-01 13:42:07,870   2   =>  21   		Training 486 pattern with 80.21% 	Forward time: 	 2.21 sec
2023-04-01 13:42:07,870 			Loss:    4.537e-01    			Backward time: 	 0.13 sec 
2023-04-01 13:42:07,870 ADAM: Layer 0 -> dw_min:9.9884e-01  dw_max:1.0021e+00 lr:1.0000e-02
2023-04-01 13:42:07,870 ADAM: Layer 1 -> dw_min:9.9310e-01  dw_max:1.0048e+00 lr:1.0000e-02
2023-04-01 13:42:07,871 ADAM: Layer 2 -> dw_min:9.9119e-01  dw_max:1.0078e+00 lr:1.0000e-02
2023-04-01 13:42:07,871 ADAM: Layer 3 -> dw_min:9.9531e-01  dw_max:1.0040e+00 lr:1.0000e-02
2023-04-01 13:42:07,948 			Learning rate: weights:   1.000e-02    
2023-04-01 13:42:07,948 			Last test performance: 80.55%
2023-04-01 13:42:07,948 ----------------
2023-04-01 13:42:10,270   2   =>  22   		Training 486 pattern with 76.04% 	Forward time: 	 2.19 sec
2023-04-01 13:42:10,270 			Loss:    4.970e-01    			Backward time: 	 0.13 sec 
2023-04-01 13:42:10,271 ADAM: Layer 0 -> dw_min:9.9873e-01  dw_max:1.0023e+00 lr:1.0000e-02
2023-04-01 13:42:10,271 ADAM: Layer 1 -> dw_min:9.9433e-01  dw_max:1.0049e+00 lr:1.0000e-02
2023-04-01 13:42:10,271 ADAM: Layer 2 -> dw_min:9.9070e-01  dw_max:1.0076e+00 lr:1.0000e-02
2023-04-01 13:42:10,271 ADAM: Layer 3 -> dw_min:9.9586e-01  dw_max:1.0069e+00 lr:1.0000e-02
2023-04-01 13:42:10,292 			Learning rate: weights:   1.000e-02    
2023-04-01 13:42:10,292 			Last test performance: 80.55%
2023-04-01 13:42:10,292 ----------------
2023-04-01 13:42:12,589   2   =>  23   		Training 486 pattern with 76.88% 	Forward time: 	 2.16 sec
2023-04-01 13:42:12,589 			Loss:    4.874e-01    			Backward time: 	 0.13 sec 
2023-04-01 13:42:12,590 ADAM: Layer 0 -> dw_min:9.9857e-01  dw_max:1.0025e+00 lr:1.0000e-02
2023-04-01 13:42:12,590 ADAM: Layer 1 -> dw_min:9.9409e-01  dw_max:1.0060e+00 lr:1.0000e-02
2023-04-01 13:42:12,590 ADAM: Layer 2 -> dw_min:9.9097e-01  dw_max:1.0083e+00 lr:1.0000e-02
2023-04-01 13:42:12,590 ADAM: Layer 3 -> dw_min:9.9522e-01  dw_max:1.0076e+00 lr:1.0000e-02
2023-04-01 13:42:12,610 			Learning rate: weights:   1.000e-02    
2023-04-01 13:42:12,610 			Last test performance: 80.55%
2023-04-01 13:42:12,610 ----------------
2023-04-01 13:42:14,916   2   =>  24   		Training 486 pattern with 79.38% 	Forward time: 	 2.17 sec
2023-04-01 13:42:14,917 			Loss:    4.717e-01    			Backward time: 	 0.13 sec 
2023-04-01 13:42:14,917 ADAM: Layer 0 -> dw_min:9.9780e-01  dw_max:1.0032e+00 lr:1.0000e-02
2023-04-01 13:42:14,917 ADAM: Layer 1 -> dw_min:9.9382e-01  dw_max:1.0063e+00 lr:1.0000e-02
2023-04-01 13:42:14,917 ADAM: Layer 2 -> dw_min:9.9137e-01  dw_max:1.0076e+00 lr:1.0000e-02
2023-04-01 13:42:14,917 ADAM: Layer 3 -> dw_min:9.9515e-01  dw_max:1.0073e+00 lr:1.0000e-02
2023-04-01 13:42:14,994 			Learning rate: weights:   1.000e-02    
2023-04-01 13:42:14,994 			Last test performance: 80.55%
2023-04-01 13:42:14,994 ----------------
2023-04-01 13:42:17,230   2   =>  25   		Training 486 pattern with 78.96% 	Forward time: 	 2.10 sec
2023-04-01 13:42:17,230 			Loss:    4.530e-01    			Backward time: 	 0.13 sec 
2023-04-01 13:42:17,230 ADAM: Layer 0 -> dw_min:9.9763e-01  dw_max:1.0028e+00 lr:1.0000e-02
2023-04-01 13:42:17,230 ADAM: Layer 1 -> dw_min:9.9303e-01  dw_max:1.0058e+00 lr:1.0000e-02
2023-04-01 13:42:17,230 ADAM: Layer 2 -> dw_min:9.9111e-01  dw_max:1.0078e+00 lr:1.0000e-02
2023-04-01 13:42:17,230 ADAM: Layer 3 -> dw_min:9.9564e-01  dw_max:1.0067e+00 lr:1.0000e-02
2023-04-01 13:42:17,296 			Learning rate: weights:   1.000e-02    
2023-04-01 13:42:17,296 			Last test performance: 80.55%
2023-04-01 13:42:17,296 ----------------
2023-04-01 13:42:19,547   2   =>  26   		Training 486 pattern with 78.12% 	Forward time: 	 2.12 sec
2023-04-01 13:42:19,547 			Loss:    4.820e-01    			Backward time: 	 0.13 sec 
2023-04-01 13:42:19,548 ADAM: Layer 0 -> dw_min:9.9755e-01  dw_max:1.0022e+00 lr:1.0000e-02
2023-04-01 13:42:19,548 ADAM: Layer 1 -> dw_min:9.9328e-01  dw_max:1.0058e+00 lr:1.0000e-02
2023-04-01 13:42:19,548 ADAM: Layer 2 -> dw_min:9.9215e-01  dw_max:1.0100e+00 lr:1.0000e-02
2023-04-01 13:42:19,548 ADAM: Layer 3 -> dw_min:9.9512e-01  dw_max:1.0076e+00 lr:1.0000e-02
2023-04-01 13:42:19,580 			Learning rate: weights:   1.000e-02    
2023-04-01 13:42:19,580 			Last test performance: 80.55%
2023-04-01 13:42:19,580 ----------------
2023-04-01 13:42:21,857   2   =>  27   		Training 486 pattern with 78.33% 	Forward time: 	 2.14 sec
2023-04-01 13:42:21,857 			Loss:    4.802e-01    			Backward time: 	 0.13 sec 
2023-04-01 13:42:21,857 ADAM: Layer 0 -> dw_min:9.9794e-01  dw_max:1.0020e+00 lr:1.0000e-02
2023-04-01 13:42:21,857 ADAM: Layer 1 -> dw_min:9.9290e-01  dw_max:1.0057e+00 lr:1.0000e-02
2023-04-01 13:42:21,857 ADAM: Layer 2 -> dw_min:9.9279e-01  dw_max:1.0104e+00 lr:1.0000e-02
2023-04-01 13:42:21,858 ADAM: Layer 3 -> dw_min:9.9398e-01  dw_max:1.0075e+00 lr:1.0000e-02
2023-04-01 13:42:21,881 			Learning rate: weights:   1.000e-02    
2023-04-01 13:42:21,881 			Last test performance: 80.55%
2023-04-01 13:42:21,881 ----------------
2023-04-01 13:42:24,260   2   =>  28   		Training 486 pattern with 80.42% 	Forward time: 	 2.24 sec
2023-04-01 13:42:24,260 			Loss:    4.421e-01    			Backward time: 	 0.13 sec 
2023-04-01 13:42:24,260 ADAM: Layer 0 -> dw_min:9.9827e-01  dw_max:1.0013e+00 lr:1.0000e-02
2023-04-01 13:42:24,261 ADAM: Layer 1 -> dw_min:9.9456e-01  dw_max:1.0060e+00 lr:1.0000e-02
2023-04-01 13:42:24,261 ADAM: Layer 2 -> dw_min:9.9303e-01  dw_max:1.0102e+00 lr:1.0000e-02
2023-04-01 13:42:24,261 ADAM: Layer 3 -> dw_min:9.9473e-01  dw_max:1.0072e+00 lr:1.0000e-02
2023-04-01 13:42:24,280 			Learning rate: weights:   1.000e-02    
2023-04-01 13:42:24,280 			Last test performance: 80.55%
2023-04-01 13:42:24,280 ----------------
2023-04-01 13:42:26,551   2   =>  29   		Training 486 pattern with 77.92% 	Forward time: 	 2.14 sec
2023-04-01 13:42:26,551 			Loss:    5.016e-01    			Backward time: 	 0.13 sec 
2023-04-01 13:42:26,552 ADAM: Layer 0 -> dw_min:9.9800e-01  dw_max:1.0016e+00 lr:1.0000e-02
2023-04-01 13:42:26,552 ADAM: Layer 1 -> dw_min:9.9316e-01  dw_max:1.0075e+00 lr:1.0000e-02
2023-04-01 13:42:26,552 ADAM: Layer 2 -> dw_min:9.9280e-01  dw_max:1.0086e+00 lr:1.0000e-02
2023-04-01 13:42:26,552 ADAM: Layer 3 -> dw_min:9.9415e-01  dw_max:1.0069e+00 lr:1.0000e-02
2023-04-01 13:42:26,648 			Learning rate: weights:   1.000e-02    
2023-04-01 13:42:26,648 			Last test performance: 80.55%
2023-04-01 13:42:26,648 ----------------
2023-04-01 13:42:28,888   2   =>  30   		Training 486 pattern with 78.96% 	Forward time: 	 2.11 sec
2023-04-01 13:42:28,888 			Loss:    4.322e-01    			Backward time: 	 0.13 sec 
2023-04-01 13:42:28,888 ADAM: Layer 0 -> dw_min:9.9804e-01  dw_max:1.0017e+00 lr:1.0000e-02
2023-04-01 13:42:28,888 ADAM: Layer 1 -> dw_min:9.9426e-01  dw_max:1.0063e+00 lr:1.0000e-02
2023-04-01 13:42:28,888 ADAM: Layer 2 -> dw_min:9.9237e-01  dw_max:1.0072e+00 lr:1.0000e-02
2023-04-01 13:42:28,888 ADAM: Layer 3 -> dw_min:9.9654e-01  dw_max:1.0045e+00 lr:1.0000e-02
2023-04-01 13:42:28,939 			Learning rate: weights:   1.000e-02    
2023-04-01 13:42:28,940 			Last test performance: 80.55%
2023-04-01 13:42:28,940 ----------------
2023-04-01 13:42:31,344   2   =>  31   		Training 486 pattern with 74.17% 	Forward time: 	 2.27 sec
2023-04-01 13:42:31,345 			Loss:    5.160e-01    			Backward time: 	 0.13 sec 
2023-04-01 13:42:31,345 ADAM: Layer 0 -> dw_min:9.9788e-01  dw_max:1.0016e+00 lr:1.0000e-02
2023-04-01 13:42:31,345 ADAM: Layer 1 -> dw_min:9.9293e-01  dw_max:1.0067e+00 lr:1.0000e-02
2023-04-01 13:42:31,345 ADAM: Layer 2 -> dw_min:9.9176e-01  dw_max:1.0093e+00 lr:1.0000e-02
2023-04-01 13:42:31,345 ADAM: Layer 3 -> dw_min:9.9713e-01  dw_max:1.0046e+00 lr:1.0000e-02
2023-04-01 13:42:31,373 			Learning rate: weights:   1.000e-02    
2023-04-01 13:42:31,373 			Last test performance: 80.55%
2023-04-01 13:42:31,373 ----------------
2023-04-01 13:42:33,785   2   =>  32   		Training 486 pattern with 81.46% 	Forward time: 	 2.28 sec
2023-04-01 13:42:33,786 			Loss:    4.162e-01    			Backward time: 	 0.13 sec 
2023-04-01 13:42:33,786 ADAM: Layer 0 -> dw_min:9.9815e-01  dw_max:1.0015e+00 lr:1.0000e-02
2023-04-01 13:42:33,786 ADAM: Layer 1 -> dw_min:9.9460e-01  dw_max:1.0055e+00 lr:1.0000e-02
2023-04-01 13:42:33,786 ADAM: Layer 2 -> dw_min:9.9121e-01  dw_max:1.0086e+00 lr:1.0000e-02
2023-04-01 13:42:33,786 ADAM: Layer 3 -> dw_min:9.9674e-01  dw_max:1.0038e+00 lr:1.0000e-02
2023-04-01 13:42:33,816 			Learning rate: weights:   1.000e-02    
2023-04-01 13:42:33,816 			Last test performance: 80.55%
2023-04-01 13:42:33,816 ----------------
2023-04-01 13:42:36,166   2   =>  33   		Training 486 pattern with 81.46% 	Forward time: 	 2.22 sec
2023-04-01 13:42:36,166 			Loss:    3.863e-01    			Backward time: 	 0.13 sec 
2023-04-01 13:42:36,166 ADAM: Layer 0 -> dw_min:9.9798e-01  dw_max:1.0019e+00 lr:1.0000e-02
2023-04-01 13:42:36,166 ADAM: Layer 1 -> dw_min:9.9605e-01  dw_max:1.0061e+00 lr:1.0000e-02
2023-04-01 13:42:36,166 ADAM: Layer 2 -> dw_min:9.9184e-01  dw_max:1.0077e+00 lr:1.0000e-02
2023-04-01 13:42:36,167 ADAM: Layer 3 -> dw_min:9.9617e-01  dw_max:1.0045e+00 lr:1.0000e-02
2023-04-01 13:42:36,187 			Learning rate: weights:   1.000e-02    
2023-04-01 13:42:36,187 			Last test performance: 80.55%
2023-04-01 13:42:36,187 ----------------
2023-04-01 13:42:38,706   2   =>  34   		Training 486 pattern with 79.79% 	Forward time: 	 2.38 sec
2023-04-01 13:42:38,706 			Loss:    4.402e-01    			Backward time: 	 0.13 sec 
2023-04-01 13:42:38,707 ADAM: Layer 0 -> dw_min:9.9825e-01  dw_max:1.0014e+00 lr:1.0000e-02
2023-04-01 13:42:38,707 ADAM: Layer 1 -> dw_min:9.9458e-01  dw_max:1.0059e+00 lr:1.0000e-02
2023-04-01 13:42:38,707 ADAM: Layer 2 -> dw_min:9.9102e-01  dw_max:1.0071e+00 lr:1.0000e-02
2023-04-01 13:42:38,707 ADAM: Layer 3 -> dw_min:9.9570e-01  dw_max:1.0049e+00 lr:1.0000e-02
2023-04-01 13:42:38,740 			Learning rate: weights:   1.000e-02    
2023-04-01 13:42:38,740 			Last test performance: 80.55%
2023-04-01 13:42:38,741 ----------------
2023-04-01 13:42:41,049   2   =>  35   		Training 486 pattern with 79.17% 	Forward time: 	 2.17 sec
2023-04-01 13:42:41,049 			Loss:    4.359e-01    			Backward time: 	 0.13 sec 
2023-04-01 13:42:41,050 ADAM: Layer 0 -> dw_min:9.9826e-01  dw_max:1.0013e+00 lr:1.0000e-02
2023-04-01 13:42:41,050 ADAM: Layer 1 -> dw_min:9.9473e-01  dw_max:1.0065e+00 lr:1.0000e-02
2023-04-01 13:42:41,050 ADAM: Layer 2 -> dw_min:9.9157e-01  dw_max:1.0074e+00 lr:1.0000e-02
2023-04-01 13:42:41,050 ADAM: Layer 3 -> dw_min:9.9584e-01  dw_max:1.0065e+00 lr:1.0000e-02
2023-04-01 13:42:41,167 			Learning rate: weights:   1.000e-02    
2023-04-01 13:42:41,167 			Last test performance: 80.55%
2023-04-01 13:42:41,167 ----------------
2023-04-01 13:42:43,671   2   =>  36   		Training 486 pattern with 77.92% 	Forward time: 	 2.37 sec
2023-04-01 13:42:43,671 			Loss:    4.926e-01    			Backward time: 	 0.13 sec 
2023-04-01 13:42:43,672 ADAM: Layer 0 -> dw_min:9.9811e-01  dw_max:1.0014e+00 lr:1.0000e-02
2023-04-01 13:42:43,672 ADAM: Layer 1 -> dw_min:9.9352e-01  dw_max:1.0077e+00 lr:1.0000e-02
2023-04-01 13:42:43,672 ADAM: Layer 2 -> dw_min:9.9239e-01  dw_max:1.0074e+00 lr:1.0000e-02
2023-04-01 13:42:43,672 ADAM: Layer 3 -> dw_min:9.9565e-01  dw_max:1.0059e+00 lr:1.0000e-02
2023-04-01 13:42:43,754 			Learning rate: weights:   1.000e-02    
2023-04-01 13:42:43,754 			Last test performance: 80.55%
2023-04-01 13:42:43,754 ----------------
2023-04-01 13:42:46,140   2   =>  37   		Training 486 pattern with 79.58% 	Forward time: 	 2.25 sec
2023-04-01 13:42:46,140 			Loss:    4.530e-01    			Backward time: 	 0.13 sec 
2023-04-01 13:42:46,141 ADAM: Layer 0 -> dw_min:9.9828e-01  dw_max:1.0014e+00 lr:1.0000e-02
2023-04-01 13:42:46,141 ADAM: Layer 1 -> dw_min:9.9384e-01  dw_max:1.0064e+00 lr:1.0000e-02
2023-04-01 13:42:46,141 ADAM: Layer 2 -> dw_min:9.9305e-01  dw_max:1.0082e+00 lr:1.0000e-02
2023-04-01 13:42:46,141 ADAM: Layer 3 -> dw_min:9.9668e-01  dw_max:1.0056e+00 lr:1.0000e-02
2023-04-01 13:42:46,169 			Learning rate: weights:   1.000e-02    
2023-04-01 13:42:46,169 			Last test performance: 80.55%
2023-04-01 13:42:46,169 ----------------
2023-04-01 13:42:48,452   2   =>  38   		Training 486 pattern with 82.29% 	Forward time: 	 2.15 sec
2023-04-01 13:42:48,452 			Loss:    4.016e-01    			Backward time: 	 0.13 sec 
2023-04-01 13:42:48,453 ADAM: Layer 0 -> dw_min:9.9823e-01  dw_max:1.0013e+00 lr:1.0000e-02
2023-04-01 13:42:48,453 ADAM: Layer 1 -> dw_min:9.9401e-01  dw_max:1.0057e+00 lr:1.0000e-02
2023-04-01 13:42:48,453 ADAM: Layer 2 -> dw_min:9.9236e-01  dw_max:1.0073e+00 lr:1.0000e-02
2023-04-01 13:42:48,453 ADAM: Layer 3 -> dw_min:9.9702e-01  dw_max:1.0051e+00 lr:1.0000e-02
2023-04-01 13:42:48,573 			Learning rate: weights:   1.000e-02    
2023-04-01 13:42:48,573 			Last test performance: 80.55%
2023-04-01 13:42:48,573 ----------------
2023-04-01 13:42:50,888   2   =>  39   		Training 486 pattern with 78.75% 	Forward time: 	 2.18 sec
2023-04-01 13:42:50,888 			Loss:    4.577e-01    			Backward time: 	 0.13 sec 
2023-04-01 13:42:50,889 ADAM: Layer 0 -> dw_min:9.9807e-01  dw_max:1.0024e+00 lr:1.0000e-02
2023-04-01 13:42:50,889 ADAM: Layer 1 -> dw_min:9.9371e-01  dw_max:1.0058e+00 lr:1.0000e-02
2023-04-01 13:42:50,889 ADAM: Layer 2 -> dw_min:9.9108e-01  dw_max:1.0071e+00 lr:1.0000e-02
2023-04-01 13:42:50,889 ADAM: Layer 3 -> dw_min:9.9702e-01  dw_max:1.0052e+00 lr:1.0000e-02
2023-04-01 13:42:50,969 			Learning rate: weights:   1.000e-02    
2023-04-01 13:42:50,969 			Last test performance: 80.55%
2023-04-01 13:42:50,969 ----------------
2023-04-01 13:42:53,245   2   =>  40   		Training 486 pattern with 82.50% 	Forward time: 	 2.14 sec
2023-04-01 13:42:53,245 			Loss:    4.037e-01    			Backward time: 	 0.13 sec 
2023-04-01 13:42:53,246 ADAM: Layer 0 -> dw_min:9.9787e-01  dw_max:1.0025e+00 lr:1.0000e-02
2023-04-01 13:42:53,246 ADAM: Layer 1 -> dw_min:9.9421e-01  dw_max:1.0056e+00 lr:1.0000e-02
2023-04-01 13:42:53,246 ADAM: Layer 2 -> dw_min:9.9102e-01  dw_max:1.0066e+00 lr:1.0000e-02
2023-04-01 13:42:53,246 ADAM: Layer 3 -> dw_min:9.9566e-01  dw_max:1.0068e+00 lr:1.0000e-02
2023-04-01 13:42:53,277 			Learning rate: weights:   1.000e-02    
2023-04-01 13:42:53,277 			Last test performance: 80.55%
2023-04-01 13:42:53,277 ----------------
2023-04-01 13:42:55,701   2   =>  41   		Training 486 pattern with 78.75% 	Forward time: 	 2.29 sec
2023-04-01 13:42:55,701 			Loss:    4.981e-01    			Backward time: 	 0.13 sec 
2023-04-01 13:42:55,701 ADAM: Layer 0 -> dw_min:9.9801e-01  dw_max:1.0024e+00 lr:1.0000e-02
2023-04-01 13:42:55,701 ADAM: Layer 1 -> dw_min:9.9444e-01  dw_max:1.0053e+00 lr:1.0000e-02
2023-04-01 13:42:55,701 ADAM: Layer 2 -> dw_min:9.9190e-01  dw_max:1.0087e+00 lr:1.0000e-02
2023-04-01 13:42:55,701 ADAM: Layer 3 -> dw_min:9.9676e-01  dw_max:1.0062e+00 lr:1.0000e-02
2023-04-01 13:42:55,734 			Learning rate: weights:   1.000e-02    
2023-04-01 13:42:55,734 			Last test performance: 80.55%
2023-04-01 13:42:55,735 ----------------
2023-04-01 13:42:58,140   2   =>  42   		Training 486 pattern with 77.50% 	Forward time: 	 2.27 sec
2023-04-01 13:42:58,140 			Loss:    4.796e-01    			Backward time: 	 0.13 sec 
2023-04-01 13:42:58,141 ADAM: Layer 0 -> dw_min:9.9797e-01  dw_max:1.0028e+00 lr:1.0000e-02
2023-04-01 13:42:58,141 ADAM: Layer 1 -> dw_min:9.9470e-01  dw_max:1.0056e+00 lr:1.0000e-02
2023-04-01 13:42:58,141 ADAM: Layer 2 -> dw_min:9.9083e-01  dw_max:1.0082e+00 lr:1.0000e-02
2023-04-01 13:42:58,141 ADAM: Layer 3 -> dw_min:9.9670e-01  dw_max:1.0073e+00 lr:1.0000e-02
2023-04-01 13:42:58,219 			Learning rate: weights:   1.000e-02    
2023-04-01 13:42:58,219 			Last test performance: 80.55%
2023-04-01 13:42:58,219 ----------------
2023-04-01 13:43:00,585   2   =>  43   		Training 486 pattern with 76.88% 	Forward time: 	 2.23 sec
2023-04-01 13:43:00,586 			Loss:    4.903e-01    			Backward time: 	 0.13 sec 
2023-04-01 13:43:00,586 ADAM: Layer 0 -> dw_min:9.9826e-01  dw_max:1.0022e+00 lr:1.0000e-02
2023-04-01 13:43:00,586 ADAM: Layer 1 -> dw_min:9.9545e-01  dw_max:1.0052e+00 lr:1.0000e-02
2023-04-01 13:43:00,586 ADAM: Layer 2 -> dw_min:9.8992e-01  dw_max:1.0075e+00 lr:1.0000e-02
2023-04-01 13:43:00,586 ADAM: Layer 3 -> dw_min:9.9689e-01  dw_max:1.0070e+00 lr:1.0000e-02
2023-04-01 13:43:00,610 			Learning rate: weights:   1.000e-02    
2023-04-01 13:43:00,610 			Last test performance: 80.55%
2023-04-01 13:43:00,610 ----------------
2023-04-01 13:43:02,921   2   =>  44   		Training 486 pattern with 79.38% 	Forward time: 	 2.18 sec
2023-04-01 13:43:02,921 			Loss:    4.579e-01    			Backward time: 	 0.13 sec 
2023-04-01 13:43:02,921 ADAM: Layer 0 -> dw_min:9.9850e-01  dw_max:1.0023e+00 lr:1.0000e-02
2023-04-01 13:43:02,921 ADAM: Layer 1 -> dw_min:9.9522e-01  dw_max:1.0051e+00 lr:1.0000e-02
2023-04-01 13:43:02,922 ADAM: Layer 2 -> dw_min:9.8969e-01  dw_max:1.0077e+00 lr:1.0000e-02
2023-04-01 13:43:02,922 ADAM: Layer 3 -> dw_min:9.9560e-01  dw_max:1.0063e+00 lr:1.0000e-02
2023-04-01 13:43:03,001 			Learning rate: weights:   1.000e-02    
2023-04-01 13:43:03,002 			Last test performance: 80.55%
2023-04-01 13:43:03,002 ----------------
2023-04-01 13:43:05,281   2   =>  45   		Training 486 pattern with 79.58% 	Forward time: 	 2.14 sec
2023-04-01 13:43:05,282 			Loss:    4.744e-01    			Backward time: 	 0.13 sec 
2023-04-01 13:43:05,282 ADAM: Layer 0 -> dw_min:9.9849e-01  dw_max:1.0022e+00 lr:1.0000e-02
2023-04-01 13:43:05,282 ADAM: Layer 1 -> dw_min:9.9391e-01  dw_max:1.0052e+00 lr:1.0000e-02
2023-04-01 13:43:05,282 ADAM: Layer 2 -> dw_min:9.8835e-01  dw_max:1.0075e+00 lr:1.0000e-02
2023-04-01 13:43:05,282 ADAM: Layer 3 -> dw_min:9.9579e-01  dw_max:1.0050e+00 lr:1.0000e-02
2023-04-01 13:43:05,333 			Learning rate: weights:   1.000e-02    
2023-04-01 13:43:05,333 			Last test performance: 80.55%
2023-04-01 13:43:05,334 ----------------
2023-04-01 13:43:07,692   2   =>  46   		Training 486 pattern with 80.62% 	Forward time: 	 2.22 sec
2023-04-01 13:43:07,692 			Loss:    4.873e-01    			Backward time: 	 0.13 sec 
2023-04-01 13:43:07,692 ADAM: Layer 0 -> dw_min:9.9758e-01  dw_max:1.0018e+00 lr:1.0000e-02
2023-04-01 13:43:07,692 ADAM: Layer 1 -> dw_min:9.9415e-01  dw_max:1.0056e+00 lr:1.0000e-02
2023-04-01 13:43:07,693 ADAM: Layer 2 -> dw_min:9.8895e-01  dw_max:1.0073e+00 lr:1.0000e-02
2023-04-01 13:43:07,693 ADAM: Layer 3 -> dw_min:9.9642e-01  dw_max:1.0043e+00 lr:1.0000e-02
2023-04-01 13:43:07,746 			Learning rate: weights:   1.000e-02    
2023-04-01 13:43:07,747 			Last test performance: 80.55%
2023-04-01 13:43:07,747 ----------------
2023-04-01 13:43:10,120   2   =>  47   		Training 486 pattern with 81.25% 	Forward time: 	 2.24 sec
2023-04-01 13:43:10,120 			Loss:    3.814e-01    			Backward time: 	 0.13 sec 
2023-04-01 13:43:10,120 ADAM: Layer 0 -> dw_min:9.9692e-01  dw_max:1.0017e+00 lr:1.0000e-02
2023-04-01 13:43:10,121 ADAM: Layer 1 -> dw_min:9.9300e-01  dw_max:1.0070e+00 lr:1.0000e-02
2023-04-01 13:43:10,121 ADAM: Layer 2 -> dw_min:9.8976e-01  dw_max:1.0084e+00 lr:1.0000e-02
2023-04-01 13:43:10,121 ADAM: Layer 3 -> dw_min:9.9595e-01  dw_max:1.0046e+00 lr:1.0000e-02
2023-04-01 13:43:10,186 			Learning rate: weights:   1.000e-02    
2023-04-01 13:43:10,186 			Last test performance: 80.55%
2023-04-01 13:43:10,186 ----------------
2023-04-01 13:43:12,541   2   =>  48   		Training 486 pattern with 81.04% 	Forward time: 	 2.22 sec
2023-04-01 13:43:12,541 			Loss:    4.020e-01    			Backward time: 	 0.13 sec 
2023-04-01 13:43:12,541 ADAM: Layer 0 -> dw_min:9.9690e-01  dw_max:1.0013e+00 lr:1.0000e-02
2023-04-01 13:43:12,541 ADAM: Layer 1 -> dw_min:9.9281e-01  dw_max:1.0069e+00 lr:1.0000e-02
2023-04-01 13:43:12,541 ADAM: Layer 2 -> dw_min:9.8978e-01  dw_max:1.0077e+00 lr:1.0000e-02
2023-04-01 13:43:12,542 ADAM: Layer 3 -> dw_min:9.9663e-01  dw_max:1.0037e+00 lr:1.0000e-02
2023-04-01 13:43:12,570 			Learning rate: weights:   1.000e-02    
2023-04-01 13:43:12,570 			Last test performance: 80.55%
2023-04-01 13:43:12,570 ----------------
2023-04-01 13:43:14,874   2   =>  49   		Training 486 pattern with 78.96% 	Forward time: 	 2.17 sec
2023-04-01 13:43:14,874 			Loss:    4.441e-01    			Backward time: 	 0.13 sec 
2023-04-01 13:43:14,874 ADAM: Layer 0 -> dw_min:9.9743e-01  dw_max:1.0014e+00 lr:1.0000e-02
2023-04-01 13:43:14,875 ADAM: Layer 1 -> dw_min:9.9423e-01  dw_max:1.0067e+00 lr:1.0000e-02
2023-04-01 13:43:14,875 ADAM: Layer 2 -> dw_min:9.9192e-01  dw_max:1.0075e+00 lr:1.0000e-02
2023-04-01 13:43:14,875 ADAM: Layer 3 -> dw_min:9.9622e-01  dw_max:1.0043e+00 lr:1.0000e-02
2023-04-01 13:43:14,907 			Learning rate: weights:   1.000e-02    
2023-04-01 13:43:14,907 			Last test performance: 80.55%
2023-04-01 13:43:14,907 ----------------
2023-04-01 13:43:17,271   2   =>  50   		Training 486 pattern with 77.29% 	Forward time: 	 2.23 sec
2023-04-01 13:43:17,271 			Loss:    5.612e-01    			Backward time: 	 0.13 sec 
2023-04-01 13:43:17,271 ADAM: Layer 0 -> dw_min:9.9856e-01  dw_max:1.0014e+00 lr:1.0000e-02
2023-04-01 13:43:17,271 ADAM: Layer 1 -> dw_min:9.9454e-01  dw_max:1.0066e+00 lr:1.0000e-02
2023-04-01 13:43:17,271 ADAM: Layer 2 -> dw_min:9.9103e-01  dw_max:1.0080e+00 lr:1.0000e-02
2023-04-01 13:43:17,271 ADAM: Layer 3 -> dw_min:9.9627e-01  dw_max:1.0066e+00 lr:1.0000e-02
2023-04-01 13:43:17,292 			Learning rate: weights:   1.000e-02    
2023-04-01 13:43:17,292 			Last test performance: 80.55%
2023-04-01 13:43:17,292 ----------------
2023-04-01 13:43:19,667   2   =>  51   		Training 486 pattern with 81.46% 	Forward time: 	 2.24 sec
2023-04-01 13:43:19,667 			Loss:    4.403e-01    			Backward time: 	 0.13 sec 
2023-04-01 13:43:19,667 ADAM: Layer 0 -> dw_min:9.9793e-01  dw_max:1.0020e+00 lr:1.0000e-02
2023-04-01 13:43:19,668 ADAM: Layer 1 -> dw_min:9.9400e-01  dw_max:1.0061e+00 lr:1.0000e-02
2023-04-01 13:43:19,668 ADAM: Layer 2 -> dw_min:9.8984e-01  dw_max:1.0083e+00 lr:1.0000e-02
2023-04-01 13:43:19,668 ADAM: Layer 3 -> dw_min:9.9630e-01  dw_max:1.0063e+00 lr:1.0000e-02
2023-04-01 13:43:19,689 			Learning rate: weights:   1.000e-02    
2023-04-01 13:43:19,689 			Last test performance: 80.55%
2023-04-01 13:43:19,690 ----------------
2023-04-01 13:43:22,124   2   =>  52   		Training 486 pattern with 78.12% 	Forward time: 	 2.30 sec
2023-04-01 13:43:22,125 			Loss:    5.104e-01    			Backward time: 	 0.13 sec 
2023-04-01 13:43:22,125 ADAM: Layer 0 -> dw_min:9.9792e-01  dw_max:1.0020e+00 lr:1.0000e-02
2023-04-01 13:43:22,125 ADAM: Layer 1 -> dw_min:9.9385e-01  dw_max:1.0060e+00 lr:1.0000e-02
2023-04-01 13:43:22,125 ADAM: Layer 2 -> dw_min:9.8958e-01  dw_max:1.0077e+00 lr:1.0000e-02
2023-04-01 13:43:22,125 ADAM: Layer 3 -> dw_min:9.9710e-01  dw_max:1.0062e+00 lr:1.0000e-02
2023-04-01 13:43:22,148 			Learning rate: weights:   1.000e-02    
2023-04-01 13:43:22,148 			Last test performance: 80.55%
2023-04-01 13:43:22,148 ----------------
2023-04-01 13:43:24,518   2   =>  53   		Training 486 pattern with 78.75% 	Forward time: 	 2.24 sec
2023-04-01 13:43:24,518 			Loss:    4.932e-01    			Backward time: 	 0.13 sec 
2023-04-01 13:43:24,518 ADAM: Layer 0 -> dw_min:9.9815e-01  dw_max:1.0014e+00 lr:1.0000e-02
2023-04-01 13:43:24,518 ADAM: Layer 1 -> dw_min:9.9389e-01  dw_max:1.0065e+00 lr:1.0000e-02
2023-04-01 13:43:24,518 ADAM: Layer 2 -> dw_min:9.8991e-01  dw_max:1.0081e+00 lr:1.0000e-02
2023-04-01 13:43:24,518 ADAM: Layer 3 -> dw_min:9.9721e-01  dw_max:1.0053e+00 lr:1.0000e-02
2023-04-01 13:43:24,595 			Learning rate: weights:   1.000e-02    
2023-04-01 13:43:24,595 			Last test performance: 80.55%
2023-04-01 13:43:24,595 ----------------
2023-04-01 13:43:26,885   2   =>  54   		Training 486 pattern with 77.71% 	Forward time: 	 2.15 sec
2023-04-01 13:43:26,885 			Loss:    4.837e-01    			Backward time: 	 0.13 sec 
2023-04-01 13:43:26,885 ADAM: Layer 0 -> dw_min:9.9866e-01  dw_max:1.0013e+00 lr:1.0000e-02
2023-04-01 13:43:26,886 ADAM: Layer 1 -> dw_min:9.9463e-01  dw_max:1.0063e+00 lr:1.0000e-02
2023-04-01 13:43:26,886 ADAM: Layer 2 -> dw_min:9.9089e-01  dw_max:1.0072e+00 lr:1.0000e-02
2023-04-01 13:43:26,886 ADAM: Layer 3 -> dw_min:9.9595e-01  dw_max:1.0046e+00 lr:1.0000e-02
2023-04-01 13:43:26,906 			Learning rate: weights:   1.000e-02    
2023-04-01 13:43:26,906 			Last test performance: 80.55%
2023-04-01 13:43:26,906 ----------------
2023-04-01 13:43:29,264   2   =>  55   		Training 486 pattern with 80.00% 	Forward time: 	 2.23 sec
2023-04-01 13:43:29,264 			Loss:    4.358e-01    			Backward time: 	 0.13 sec 
2023-04-01 13:43:29,264 ADAM: Layer 0 -> dw_min:9.9852e-01  dw_max:1.0017e+00 lr:1.0000e-02
2023-04-01 13:43:29,264 ADAM: Layer 1 -> dw_min:9.9365e-01  dw_max:1.0052e+00 lr:1.0000e-02
2023-04-01 13:43:29,264 ADAM: Layer 2 -> dw_min:9.9143e-01  dw_max:1.0061e+00 lr:1.0000e-02
2023-04-01 13:43:29,264 ADAM: Layer 3 -> dw_min:9.9641e-01  dw_max:1.0052e+00 lr:1.0000e-02
2023-04-01 13:43:29,345 			Learning rate: weights:   1.000e-02    
2023-04-01 13:43:29,345 			Last test performance: 80.55%
2023-04-01 13:43:29,345 ----------------
2023-04-01 13:43:31,526   2   =>  56   		Training 486 pattern with 82.08% 	Forward time: 	 2.05 sec
2023-04-01 13:43:31,526 			Loss:    4.078e-01    			Backward time: 	 0.13 sec 
2023-04-01 13:43:31,527 ADAM: Layer 0 -> dw_min:9.9818e-01  dw_max:1.0024e+00 lr:1.0000e-02
2023-04-01 13:43:31,527 ADAM: Layer 1 -> dw_min:9.9481e-01  dw_max:1.0050e+00 lr:1.0000e-02
2023-04-01 13:43:31,527 ADAM: Layer 2 -> dw_min:9.9132e-01  dw_max:1.0073e+00 lr:1.0000e-02
2023-04-01 13:43:31,527 ADAM: Layer 3 -> dw_min:9.9606e-01  dw_max:1.0046e+00 lr:1.0000e-02
2023-04-01 13:43:31,549 			Learning rate: weights:   1.000e-02    
2023-04-01 13:43:31,550 			Last test performance: 80.55%
2023-04-01 13:43:31,550 ----------------
2023-04-01 13:43:33,962   2   =>  57   		Training 486 pattern with 80.00% 	Forward time: 	 2.28 sec
2023-04-01 13:43:33,962 			Loss:    4.696e-01    			Backward time: 	 0.13 sec 
2023-04-01 13:43:33,962 ADAM: Layer 0 -> dw_min:9.9813e-01  dw_max:1.0027e+00 lr:1.0000e-02
2023-04-01 13:43:33,962 ADAM: Layer 1 -> dw_min:9.9343e-01  dw_max:1.0061e+00 lr:1.0000e-02
2023-04-01 13:43:33,962 ADAM: Layer 2 -> dw_min:9.9049e-01  dw_max:1.0094e+00 lr:1.0000e-02
2023-04-01 13:43:33,963 ADAM: Layer 3 -> dw_min:9.9521e-01  dw_max:1.0043e+00 lr:1.0000e-02
2023-04-01 13:43:34,038 			Learning rate: weights:   1.000e-02    
2023-04-01 13:43:34,038 			Last test performance: 80.55%
2023-04-01 13:43:34,038 ----------------
2023-04-01 13:43:36,486   2   =>  58   		Training 486 pattern with 80.21% 	Forward time: 	 2.31 sec
2023-04-01 13:43:36,486 			Loss:    4.554e-01    			Backward time: 	 0.13 sec 
2023-04-01 13:43:36,487 ADAM: Layer 0 -> dw_min:9.9786e-01  dw_max:1.0026e+00 lr:1.0000e-02
2023-04-01 13:43:36,487 ADAM: Layer 1 -> dw_min:9.9275e-01  dw_max:1.0059e+00 lr:1.0000e-02
2023-04-01 13:43:36,487 ADAM: Layer 2 -> dw_min:9.9118e-01  dw_max:1.0105e+00 lr:1.0000e-02
2023-04-01 13:43:36,487 ADAM: Layer 3 -> dw_min:9.9570e-01  dw_max:1.0042e+00 lr:1.0000e-02
2023-04-01 13:43:36,568 			Learning rate: weights:   1.000e-02    
2023-04-01 13:43:36,568 			Last test performance: 80.55%
2023-04-01 13:43:36,568 ----------------
2023-04-01 13:43:38,985   2   =>  59   		Training 486 pattern with 75.83% 	Forward time: 	 2.28 sec
2023-04-01 13:43:38,985 			Loss:    5.173e-01    			Backward time: 	 0.13 sec 
2023-04-01 13:43:38,985 ADAM: Layer 0 -> dw_min:9.9776e-01  dw_max:1.0026e+00 lr:1.0000e-02
2023-04-01 13:43:38,986 ADAM: Layer 1 -> dw_min:9.9263e-01  dw_max:1.0061e+00 lr:1.0000e-02
2023-04-01 13:43:38,986 ADAM: Layer 2 -> dw_min:9.9153e-01  dw_max:1.0091e+00 lr:1.0000e-02
2023-04-01 13:43:38,986 ADAM: Layer 3 -> dw_min:9.9545e-01  dw_max:1.0043e+00 lr:1.0000e-02
2023-04-01 13:43:39,081 			Learning rate: weights:   1.000e-02    
2023-04-01 13:43:39,081 			Last test performance: 80.55%
2023-04-01 13:43:39,082 ----------------
2023-04-01 13:43:41,331   2   =>  60   		Training 486 pattern with 78.75% 	Forward time: 	 2.11 sec
2023-04-01 13:43:41,331 			Loss:    4.589e-01    			Backward time: 	 0.13 sec 
2023-04-01 13:43:41,331 ADAM: Layer 0 -> dw_min:9.9811e-01  dw_max:1.0030e+00 lr:1.0000e-02
2023-04-01 13:43:41,331 ADAM: Layer 1 -> dw_min:9.9382e-01  dw_max:1.0063e+00 lr:1.0000e-02
2023-04-01 13:43:41,331 ADAM: Layer 2 -> dw_min:9.9109e-01  dw_max:1.0080e+00 lr:1.0000e-02
2023-04-01 13:43:41,331 ADAM: Layer 3 -> dw_min:9.9536e-01  dw_max:1.0052e+00 lr:1.0000e-02
2023-04-01 13:43:41,409 			Learning rate: weights:   1.000e-02    
2023-04-01 13:43:41,409 			Last test performance: 80.55%
2023-04-01 13:43:41,409 ----------------
2023-04-01 13:43:43,768   2   =>  61   		Training 486 pattern with 80.83% 	Forward time: 	 2.23 sec
2023-04-01 13:43:43,768 			Loss:    4.199e-01    			Backward time: 	 0.13 sec 
2023-04-01 13:43:43,768 ADAM: Layer 0 -> dw_min:9.9779e-01  dw_max:1.0025e+00 lr:1.0000e-02
2023-04-01 13:43:43,768 ADAM: Layer 1 -> dw_min:9.9354e-01  dw_max:1.0062e+00 lr:1.0000e-02
2023-04-01 13:43:43,768 ADAM: Layer 2 -> dw_min:9.9009e-01  dw_max:1.0086e+00 lr:1.0000e-02
2023-04-01 13:43:43,768 ADAM: Layer 3 -> dw_min:9.9496e-01  dw_max:1.0043e+00 lr:1.0000e-02
2023-04-01 13:43:43,791 			Learning rate: weights:   1.000e-02    
2023-04-01 13:43:43,791 			Last test performance: 80.55%
2023-04-01 13:43:43,792 ----------------
2023-04-01 13:43:46,209   2   =>  62   		Training 486 pattern with 76.67% 	Forward time: 	 2.28 sec
2023-04-01 13:43:46,209 			Loss:    4.981e-01    			Backward time: 	 0.13 sec 
2023-04-01 13:43:46,209 ADAM: Layer 0 -> dw_min:9.9788e-01  dw_max:1.0025e+00 lr:1.0000e-02
2023-04-01 13:43:46,210 ADAM: Layer 1 -> dw_min:9.9313e-01  dw_max:1.0068e+00 lr:1.0000e-02
2023-04-01 13:43:46,210 ADAM: Layer 2 -> dw_min:9.9078e-01  dw_max:1.0085e+00 lr:1.0000e-02
2023-04-01 13:43:46,210 ADAM: Layer 3 -> dw_min:9.9492e-01  dw_max:1.0045e+00 lr:1.0000e-02
2023-04-01 13:43:46,295 			Learning rate: weights:   1.000e-02    
2023-04-01 13:43:46,295 			Last test performance: 80.55%
2023-04-01 13:43:46,295 ----------------
2023-04-01 13:43:48,651   2   =>  63   		Training 486 pattern with 79.79% 	Forward time: 	 2.22 sec
2023-04-01 13:43:48,651 			Loss:    4.464e-01    			Backward time: 	 0.13 sec 
2023-04-01 13:43:48,652 ADAM: Layer 0 -> dw_min:9.9741e-01  dw_max:1.0025e+00 lr:1.0000e-02
2023-04-01 13:43:48,652 ADAM: Layer 1 -> dw_min:9.9276e-01  dw_max:1.0077e+00 lr:1.0000e-02
2023-04-01 13:43:48,652 ADAM: Layer 2 -> dw_min:9.9068e-01  dw_max:1.0082e+00 lr:1.0000e-02
2023-04-01 13:43:48,652 ADAM: Layer 3 -> dw_min:9.9472e-01  dw_max:1.0044e+00 lr:1.0000e-02
2023-04-01 13:43:48,674 			Learning rate: weights:   1.000e-02    
2023-04-01 13:43:48,674 			Last test performance: 80.55%
2023-04-01 13:43:48,674 ----------------
2023-04-01 13:43:51,010   2   =>  64   		Training 486 pattern with 81.04% 	Forward time: 	 2.20 sec
2023-04-01 13:43:51,011 			Loss:    4.213e-01    			Backward time: 	 0.13 sec 
2023-04-01 13:43:51,011 ADAM: Layer 0 -> dw_min:9.9767e-01  dw_max:1.0021e+00 lr:1.0000e-02
2023-04-01 13:43:51,011 ADAM: Layer 1 -> dw_min:9.9276e-01  dw_max:1.0084e+00 lr:1.0000e-02
2023-04-01 13:43:51,011 ADAM: Layer 2 -> dw_min:9.9162e-01  dw_max:1.0085e+00 lr:1.0000e-02
2023-04-01 13:43:51,011 ADAM: Layer 3 -> dw_min:9.9583e-01  dw_max:1.0043e+00 lr:1.0000e-02
2023-04-01 13:43:51,039 			Learning rate: weights:   1.000e-02    
2023-04-01 13:43:51,039 			Last test performance: 80.55%
2023-04-01 13:43:51,039 ----------------
2023-04-01 13:43:53,352   2   =>  65   		Training 486 pattern with 82.92% 	Forward time: 	 2.18 sec
2023-04-01 13:43:53,352 			Loss:    4.257e-01    			Backward time: 	 0.13 sec 
2023-04-01 13:43:53,352 ADAM: Layer 0 -> dw_min:9.9796e-01  dw_max:1.0020e+00 lr:1.0000e-02
2023-04-01 13:43:53,352 ADAM: Layer 1 -> dw_min:9.9416e-01  dw_max:1.0075e+00 lr:1.0000e-02
2023-04-01 13:43:53,352 ADAM: Layer 2 -> dw_min:9.9099e-01  dw_max:1.0094e+00 lr:1.0000e-02
2023-04-01 13:43:53,352 ADAM: Layer 3 -> dw_min:9.9638e-01  dw_max:1.0040e+00 lr:1.0000e-02
2023-04-01 13:43:53,402 			Learning rate: weights:   1.000e-02    
2023-04-01 13:43:53,402 			Last test performance: 80.55%
2023-04-01 13:43:53,402 ----------------
2023-04-01 13:43:55,763   2   =>  66   		Training 486 pattern with 80.00% 	Forward time: 	 2.23 sec
2023-04-01 13:43:55,764 			Loss:    4.393e-01    			Backward time: 	 0.13 sec 
2023-04-01 13:43:55,764 ADAM: Layer 0 -> dw_min:9.9790e-01  dw_max:1.0023e+00 lr:1.0000e-02
2023-04-01 13:43:55,765 ADAM: Layer 1 -> dw_min:9.9465e-01  dw_max:1.0067e+00 lr:1.0000e-02
2023-04-01 13:43:55,765 ADAM: Layer 2 -> dw_min:9.9102e-01  dw_max:1.0104e+00 lr:1.0000e-02
2023-04-01 13:43:55,765 ADAM: Layer 3 -> dw_min:9.9665e-01  dw_max:1.0034e+00 lr:1.0000e-02
2023-04-01 13:43:55,829 			Learning rate: weights:   1.000e-02    
2023-04-01 13:43:55,829 			Last test performance: 80.55%
2023-04-01 13:43:55,829 ----------------
2023-04-01 13:43:58,132   2   =>  67   		Training 486 pattern with 77.29% 	Forward time: 	 2.17 sec
2023-04-01 13:43:58,132 			Loss:    4.843e-01    			Backward time: 	 0.13 sec 
2023-04-01 13:43:58,133 ADAM: Layer 0 -> dw_min:9.9718e-01  dw_max:1.0030e+00 lr:1.0000e-02
2023-04-01 13:43:58,133 ADAM: Layer 1 -> dw_min:9.9286e-01  dw_max:1.0091e+00 lr:1.0000e-02
2023-04-01 13:43:58,133 ADAM: Layer 2 -> dw_min:9.9083e-01  dw_max:1.0104e+00 lr:1.0000e-02
2023-04-01 13:43:58,133 ADAM: Layer 3 -> dw_min:9.9652e-01  dw_max:1.0046e+00 lr:1.0000e-02
2023-04-01 13:43:58,238 			Learning rate: weights:   1.000e-02    
2023-04-01 13:43:58,238 			Last test performance: 80.55%
2023-04-01 13:43:58,238 ----------------
2023-04-01 13:44:00,527   2   =>  68   		Training 486 pattern with 79.58% 	Forward time: 	 2.15 sec
2023-04-01 13:44:00,527 			Loss:    4.206e-01    			Backward time: 	 0.13 sec 
2023-04-01 13:44:00,527 ADAM: Layer 0 -> dw_min:9.9694e-01  dw_max:1.0030e+00 lr:1.0000e-02
2023-04-01 13:44:00,527 ADAM: Layer 1 -> dw_min:9.9386e-01  dw_max:1.0066e+00 lr:1.0000e-02
2023-04-01 13:44:00,527 ADAM: Layer 2 -> dw_min:9.9279e-01  dw_max:1.0098e+00 lr:1.0000e-02
2023-04-01 13:44:00,528 ADAM: Layer 3 -> dw_min:9.9610e-01  dw_max:1.0044e+00 lr:1.0000e-02
2023-04-01 13:44:00,560 			Learning rate: weights:   1.000e-02    
2023-04-01 13:44:00,560 			Last test performance: 80.55%
2023-04-01 13:44:00,560 ----------------
2023-04-01 13:44:02,840   2   =>  69   		Training 486 pattern with 78.96% 	Forward time: 	 2.15 sec
2023-04-01 13:44:02,840 			Loss:    4.636e-01    			Backward time: 	 0.13 sec 
2023-04-01 13:44:02,840 ADAM: Layer 0 -> dw_min:9.9668e-01  dw_max:1.0030e+00 lr:1.0000e-02
2023-04-01 13:44:02,840 ADAM: Layer 1 -> dw_min:9.9150e-01  dw_max:1.0068e+00 lr:1.0000e-02
2023-04-01 13:44:02,840 ADAM: Layer 2 -> dw_min:9.9158e-01  dw_max:1.0094e+00 lr:1.0000e-02
2023-04-01 13:44:02,840 ADAM: Layer 3 -> dw_min:9.9632e-01  dw_max:1.0039e+00 lr:1.0000e-02
2023-04-01 13:44:02,982 			Learning rate: weights:   1.000e-02    
2023-04-01 13:44:02,982 			Last test performance: 80.55%
2023-04-01 13:44:02,982 ----------------
2023-04-01 13:44:05,516   2   =>  70   		Training 486 pattern with 76.04% 	Forward time: 	 2.40 sec
2023-04-01 13:44:05,516 			Loss:    5.274e-01    			Backward time: 	 0.13 sec 
2023-04-01 13:44:05,517 ADAM: Layer 0 -> dw_min:9.9750e-01  dw_max:1.0027e+00 lr:1.0000e-02
2023-04-01 13:44:05,517 ADAM: Layer 1 -> dw_min:9.9235e-01  dw_max:1.0068e+00 lr:1.0000e-02
2023-04-01 13:44:05,517 ADAM: Layer 2 -> dw_min:9.9130e-01  dw_max:1.0116e+00 lr:1.0000e-02
2023-04-01 13:44:05,517 ADAM: Layer 3 -> dw_min:9.9588e-01  dw_max:1.0060e+00 lr:1.0000e-02
2023-04-01 13:44:05,551 			Learning rate: weights:   1.000e-02    
2023-04-01 13:44:05,551 			Last test performance: 80.55%
2023-04-01 13:44:05,551 ----------------
2023-04-01 13:44:07,912   2   =>  71   		Training 486 pattern with 78.54% 	Forward time: 	 2.23 sec
2023-04-01 13:44:07,912 			Loss:    5.034e-01    			Backward time: 	 0.13 sec 
2023-04-01 13:44:07,912 ADAM: Layer 0 -> dw_min:9.9806e-01  dw_max:1.0027e+00 lr:1.0000e-02
2023-04-01 13:44:07,912 ADAM: Layer 1 -> dw_min:9.9330e-01  dw_max:1.0061e+00 lr:1.0000e-02
2023-04-01 13:44:07,912 ADAM: Layer 2 -> dw_min:9.9163e-01  dw_max:1.0097e+00 lr:1.0000e-02
2023-04-01 13:44:07,912 ADAM: Layer 3 -> dw_min:9.9557e-01  dw_max:1.0049e+00 lr:1.0000e-02
2023-04-01 13:44:07,936 			Learning rate: weights:   1.000e-02    
2023-04-01 13:44:07,936 			Last test performance: 80.55%
2023-04-01 13:44:07,936 ----------------
2023-04-01 13:44:10,243   2   =>  72   		Training 486 pattern with 75.21% 	Forward time: 	 2.17 sec
2023-04-01 13:44:10,243 			Loss:    5.584e-01    			Backward time: 	 0.13 sec 
2023-04-01 13:44:10,243 ADAM: Layer 0 -> dw_min:9.9751e-01  dw_max:1.0026e+00 lr:1.0000e-02
2023-04-01 13:44:10,243 ADAM: Layer 1 -> dw_min:9.9285e-01  dw_max:1.0063e+00 lr:1.0000e-02
2023-04-01 13:44:10,244 ADAM: Layer 2 -> dw_min:9.9171e-01  dw_max:1.0092e+00 lr:1.0000e-02
2023-04-01 13:44:10,244 ADAM: Layer 3 -> dw_min:9.9637e-01  dw_max:1.0055e+00 lr:1.0000e-02
2023-04-01 13:44:10,321 			Learning rate: weights:   1.000e-02    
2023-04-01 13:44:10,321 			Last test performance: 80.55%
2023-04-01 13:44:10,321 ----------------
2023-04-01 13:44:12,575   2   =>  73   		Training 486 pattern with 80.21% 	Forward time: 	 2.12 sec
2023-04-01 13:44:12,575 			Loss:    4.456e-01    			Backward time: 	 0.13 sec 
2023-04-01 13:44:12,575 ADAM: Layer 0 -> dw_min:9.9791e-01  dw_max:1.0021e+00 lr:1.0000e-02
2023-04-01 13:44:12,575 ADAM: Layer 1 -> dw_min:9.9421e-01  dw_max:1.0063e+00 lr:1.0000e-02
2023-04-01 13:44:12,575 ADAM: Layer 2 -> dw_min:9.9130e-01  dw_max:1.0088e+00 lr:1.0000e-02
2023-04-01 13:44:12,575 ADAM: Layer 3 -> dw_min:9.9639e-01  dw_max:1.0047e+00 lr:1.0000e-02
2023-04-01 13:44:12,651 			Learning rate: weights:   1.000e-02    
2023-04-01 13:44:12,651 			Last test performance: 80.55%
2023-04-01 13:44:12,651 ----------------
2023-04-01 13:44:14,985   2   =>  74   		Training 486 pattern with 81.04% 	Forward time: 	 2.20 sec
2023-04-01 13:44:14,985 			Loss:    4.378e-01    			Backward time: 	 0.13 sec 
2023-04-01 13:44:14,986 ADAM: Layer 0 -> dw_min:9.9809e-01  dw_max:1.0013e+00 lr:1.0000e-02
2023-04-01 13:44:14,986 ADAM: Layer 1 -> dw_min:9.9381e-01  dw_max:1.0058e+00 lr:1.0000e-02
2023-04-01 13:44:14,986 ADAM: Layer 2 -> dw_min:9.9123e-01  dw_max:1.0092e+00 lr:1.0000e-02
2023-04-01 13:44:14,986 ADAM: Layer 3 -> dw_min:9.9613e-01  dw_max:1.0048e+00 lr:1.0000e-02
2023-04-01 13:44:15,067 			Learning rate: weights:   1.000e-02    
2023-04-01 13:44:15,067 			Last test performance: 80.55%
2023-04-01 13:44:15,067 ----------------
2023-04-01 13:44:17,506   2   =>  75   		Training 486 pattern with 81.67% 	Forward time: 	 2.30 sec
2023-04-01 13:44:17,506 			Loss:    4.296e-01    			Backward time: 	 0.13 sec 
2023-04-01 13:44:17,506 ADAM: Layer 0 -> dw_min:9.9843e-01  dw_max:1.0014e+00 lr:1.0000e-02
2023-04-01 13:44:17,506 ADAM: Layer 1 -> dw_min:9.9448e-01  dw_max:1.0057e+00 lr:1.0000e-02
2023-04-01 13:44:17,506 ADAM: Layer 2 -> dw_min:9.9148e-01  dw_max:1.0108e+00 lr:1.0000e-02
2023-04-01 13:44:17,507 ADAM: Layer 3 -> dw_min:9.9616e-01  dw_max:1.0039e+00 lr:1.0000e-02
2023-04-01 13:44:17,536 			Learning rate: weights:   1.000e-02    
2023-04-01 13:44:17,536 			Last test performance: 80.55%
2023-04-01 13:44:17,536 ----------------
2023-04-01 13:44:19,821   2   =>  76   		Training 486 pattern with 77.92% 	Forward time: 	 2.15 sec
2023-04-01 13:44:19,821 			Loss:    4.528e-01    			Backward time: 	 0.13 sec 
2023-04-01 13:44:19,821 ADAM: Layer 0 -> dw_min:9.9841e-01  dw_max:1.0014e+00 lr:1.0000e-02
2023-04-01 13:44:19,821 ADAM: Layer 1 -> dw_min:9.9337e-01  dw_max:1.0053e+00 lr:1.0000e-02
2023-04-01 13:44:19,821 ADAM: Layer 2 -> dw_min:9.9236e-01  dw_max:1.0087e+00 lr:1.0000e-02
2023-04-01 13:44:19,821 ADAM: Layer 3 -> dw_min:9.9653e-01  dw_max:1.0036e+00 lr:1.0000e-02
2023-04-01 13:44:19,898 			Learning rate: weights:   1.000e-02    
2023-04-01 13:44:19,898 			Last test performance: 80.55%
2023-04-01 13:44:19,898 ----------------
2023-04-01 13:44:22,185   2   =>  77   		Training 486 pattern with 78.12% 	Forward time: 	 2.15 sec
2023-04-01 13:44:22,185 			Loss:    4.697e-01    			Backward time: 	 0.13 sec 
2023-04-01 13:44:22,185 ADAM: Layer 0 -> dw_min:9.9828e-01  dw_max:1.0012e+00 lr:1.0000e-02
2023-04-01 13:44:22,185 ADAM: Layer 1 -> dw_min:9.9406e-01  dw_max:1.0053e+00 lr:1.0000e-02
2023-04-01 13:44:22,185 ADAM: Layer 2 -> dw_min:9.9273e-01  dw_max:1.0081e+00 lr:1.0000e-02
2023-04-01 13:44:22,186 ADAM: Layer 3 -> dw_min:9.9676e-01  dw_max:1.0031e+00 lr:1.0000e-02
2023-04-01 13:44:22,219 			Learning rate: weights:   1.000e-02    
2023-04-01 13:44:22,219 			Last test performance: 80.55%
2023-04-01 13:44:22,220 ----------------
2023-04-01 13:44:24,485   2   =>  78   		Training 486 pattern with 78.75% 	Forward time: 	 2.13 sec
2023-04-01 13:44:24,485 			Loss:    4.628e-01    			Backward time: 	 0.13 sec 
2023-04-01 13:44:24,485 ADAM: Layer 0 -> dw_min:9.9820e-01  dw_max:1.0014e+00 lr:1.0000e-02
2023-04-01 13:44:24,485 ADAM: Layer 1 -> dw_min:9.9356e-01  dw_max:1.0058e+00 lr:1.0000e-02
2023-04-01 13:44:24,485 ADAM: Layer 2 -> dw_min:9.9310e-01  dw_max:1.0085e+00 lr:1.0000e-02
2023-04-01 13:44:24,486 ADAM: Layer 3 -> dw_min:9.9700e-01  dw_max:1.0039e+00 lr:1.0000e-02
2023-04-01 13:44:24,567 			Learning rate: weights:   1.000e-02    
2023-04-01 13:44:24,567 			Last test performance: 80.55%
2023-04-01 13:44:24,567 ----------------
2023-04-01 13:44:26,877   2   =>  79   		Training 486 pattern with 80.62% 	Forward time: 	 2.18 sec
2023-04-01 13:44:26,877 			Loss:    4.547e-01    			Backward time: 	 0.13 sec 
2023-04-01 13:44:26,878 ADAM: Layer 0 -> dw_min:9.9831e-01  dw_max:1.0022e+00 lr:1.0000e-02
2023-04-01 13:44:26,878 ADAM: Layer 1 -> dw_min:9.9286e-01  dw_max:1.0054e+00 lr:1.0000e-02
2023-04-01 13:44:26,878 ADAM: Layer 2 -> dw_min:9.9350e-01  dw_max:1.0095e+00 lr:1.0000e-02
2023-04-01 13:44:26,878 ADAM: Layer 3 -> dw_min:9.9599e-01  dw_max:1.0036e+00 lr:1.0000e-02
2023-04-01 13:44:26,957 			Learning rate: weights:   1.000e-02    
2023-04-01 13:44:26,957 			Last test performance: 80.55%
2023-04-01 13:44:26,957 ----------------
2023-04-01 13:44:29,238   2   =>  80   		Training 486 pattern with 79.17% 	Forward time: 	 2.15 sec
2023-04-01 13:44:29,238 			Loss:    4.674e-01    			Backward time: 	 0.13 sec 
2023-04-01 13:44:29,238 ADAM: Layer 0 -> dw_min:9.9831e-01  dw_max:1.0026e+00 lr:1.0000e-02
2023-04-01 13:44:29,238 ADAM: Layer 1 -> dw_min:9.9314e-01  dw_max:1.0053e+00 lr:1.0000e-02
2023-04-01 13:44:29,238 ADAM: Layer 2 -> dw_min:9.9313e-01  dw_max:1.0083e+00 lr:1.0000e-02
2023-04-01 13:44:29,238 ADAM: Layer 3 -> dw_min:9.9668e-01  dw_max:1.0040e+00 lr:1.0000e-02
2023-04-01 13:44:29,317 			Learning rate: weights:   1.000e-02    
2023-04-01 13:44:29,317 			Last test performance: 80.55%
2023-04-01 13:44:29,317 ----------------
2023-04-01 13:44:31,688   2   =>  81   		Training 486 pattern with 78.33% 	Forward time: 	 2.24 sec
2023-04-01 13:44:31,688 			Loss:    4.790e-01    			Backward time: 	 0.13 sec 
2023-04-01 13:44:31,688 ADAM: Layer 0 -> dw_min:9.9862e-01  dw_max:1.0022e+00 lr:1.0000e-02
2023-04-01 13:44:31,688 ADAM: Layer 1 -> dw_min:9.9348e-01  dw_max:1.0051e+00 lr:1.0000e-02
2023-04-01 13:44:31,689 ADAM: Layer 2 -> dw_min:9.9314e-01  dw_max:1.0109e+00 lr:1.0000e-02
2023-04-01 13:44:31,689 ADAM: Layer 3 -> dw_min:9.9655e-01  dw_max:1.0036e+00 lr:1.0000e-02
2023-04-01 13:44:31,722 			Learning rate: weights:   1.000e-02    
2023-04-01 13:44:31,722 			Last test performance: 80.55%
2023-04-01 13:44:31,722 ----------------
2023-04-01 13:44:34,061   2   =>  82   		Training 486 pattern with 77.29% 	Forward time: 	 2.21 sec
2023-04-01 13:44:34,061 			Loss:    5.014e-01    			Backward time: 	 0.13 sec 
2023-04-01 13:44:34,061 ADAM: Layer 0 -> dw_min:9.9868e-01  dw_max:1.0016e+00 lr:1.0000e-02
2023-04-01 13:44:34,062 ADAM: Layer 1 -> dw_min:9.9325e-01  dw_max:1.0050e+00 lr:1.0000e-02
2023-04-01 13:44:34,062 ADAM: Layer 2 -> dw_min:9.9234e-01  dw_max:1.0115e+00 lr:1.0000e-02
2023-04-01 13:44:34,062 ADAM: Layer 3 -> dw_min:9.9578e-01  dw_max:1.0034e+00 lr:1.0000e-02
2023-04-01 13:44:34,082 			Learning rate: weights:   1.000e-02    
2023-04-01 13:44:34,082 			Last test performance: 80.55%
2023-04-01 13:44:34,083 ----------------
2023-04-01 13:44:36,592   2   =>  83   		Training 486 pattern with 75.62% 	Forward time: 	 2.38 sec
2023-04-01 13:44:36,592 			Loss:    5.221e-01    			Backward time: 	 0.13 sec 
2023-04-01 13:44:36,593 ADAM: Layer 0 -> dw_min:9.9761e-01  dw_max:1.0022e+00 lr:1.0000e-02
2023-04-01 13:44:36,593 ADAM: Layer 1 -> dw_min:9.9142e-01  dw_max:1.0057e+00 lr:1.0000e-02
2023-04-01 13:44:36,593 ADAM: Layer 2 -> dw_min:9.9065e-01  dw_max:1.0083e+00 lr:1.0000e-02
2023-04-01 13:44:36,593 ADAM: Layer 3 -> dw_min:9.9558e-01  dw_max:1.0049e+00 lr:1.0000e-02
2023-04-01 13:44:36,674 			Learning rate: weights:   1.000e-02    
2023-04-01 13:44:36,674 			Last test performance: 80.55%
2023-04-01 13:44:36,674 ----------------
2023-04-01 13:44:39,071   2   =>  84   		Training 486 pattern with 79.79% 	Forward time: 	 2.26 sec
2023-04-01 13:44:39,071 			Loss:    4.788e-01    			Backward time: 	 0.13 sec 
2023-04-01 13:44:39,071 ADAM: Layer 0 -> dw_min:9.9712e-01  dw_max:1.0026e+00 lr:1.0000e-02
2023-04-01 13:44:39,071 ADAM: Layer 1 -> dw_min:9.9220e-01  dw_max:1.0057e+00 lr:1.0000e-02
2023-04-01 13:44:39,071 ADAM: Layer 2 -> dw_min:9.9056e-01  dw_max:1.0098e+00 lr:1.0000e-02
2023-04-01 13:44:39,071 ADAM: Layer 3 -> dw_min:9.9537e-01  dw_max:1.0043e+00 lr:1.0000e-02
2023-04-01 13:44:39,096 			Learning rate: weights:   1.000e-02    
2023-04-01 13:44:39,097 			Last test performance: 80.55%
2023-04-01 13:44:39,097 ----------------
2023-04-01 13:44:41,453   2   =>  85   		Training 486 pattern with 81.04% 	Forward time: 	 2.22 sec
2023-04-01 13:44:41,454 			Loss:    4.311e-01    			Backward time: 	 0.13 sec 
2023-04-01 13:44:41,454 ADAM: Layer 0 -> dw_min:9.9709e-01  dw_max:1.0026e+00 lr:1.0000e-02
2023-04-01 13:44:41,454 ADAM: Layer 1 -> dw_min:9.9236e-01  dw_max:1.0057e+00 lr:1.0000e-02
2023-04-01 13:44:41,454 ADAM: Layer 2 -> dw_min:9.9123e-01  dw_max:1.0099e+00 lr:1.0000e-02
2023-04-01 13:44:41,454 ADAM: Layer 3 -> dw_min:9.9579e-01  dw_max:1.0044e+00 lr:1.0000e-02
2023-04-01 13:44:41,478 			Learning rate: weights:   1.000e-02    
2023-04-01 13:44:41,478 			Last test performance: 80.55%
2023-04-01 13:44:41,478 ----------------
2023-04-01 13:44:43,718   2   =>  86   		Training 486 pattern with 75.83% 	Forward time: 	 2.11 sec
2023-04-01 13:44:43,718 			Loss:    4.964e-01    			Backward time: 	 0.13 sec 
2023-04-01 13:44:43,718 ADAM: Layer 0 -> dw_min:9.9726e-01  dw_max:1.0022e+00 lr:1.0000e-02
2023-04-01 13:44:43,718 ADAM: Layer 1 -> dw_min:9.9168e-01  dw_max:1.0069e+00 lr:1.0000e-02
2023-04-01 13:44:43,718 ADAM: Layer 2 -> dw_min:9.9134e-01  dw_max:1.0094e+00 lr:1.0000e-02
2023-04-01 13:44:43,718 ADAM: Layer 3 -> dw_min:9.9572e-01  dw_max:1.0036e+00 lr:1.0000e-02
2023-04-01 13:44:43,747 			Learning rate: weights:   1.000e-02    
2023-04-01 13:44:43,747 			Last test performance: 80.55%
2023-04-01 13:44:43,747 ----------------
2023-04-01 13:44:46,006   2   =>  87   		Training 486 pattern with 84.17% 	Forward time: 	 2.13 sec
2023-04-01 13:44:46,006 			Loss:    4.034e-01    			Backward time: 	 0.13 sec 
2023-04-01 13:44:46,007 ADAM: Layer 0 -> dw_min:9.9770e-01  dw_max:1.0026e+00 lr:1.0000e-02
2023-04-01 13:44:46,007 ADAM: Layer 1 -> dw_min:9.9184e-01  dw_max:1.0071e+00 lr:1.0000e-02
2023-04-01 13:44:46,007 ADAM: Layer 2 -> dw_min:9.9112e-01  dw_max:1.0102e+00 lr:1.0000e-02
2023-04-01 13:44:46,007 ADAM: Layer 3 -> dw_min:9.9603e-01  dw_max:1.0045e+00 lr:1.0000e-02
2023-04-01 13:44:46,100 			Learning rate: weights:   1.000e-02    
2023-04-01 13:44:46,100 			Last test performance: 80.55%
2023-04-01 13:44:46,100 ----------------
2023-04-01 13:44:48,457   2   =>  88   		Training 486 pattern with 82.50% 	Forward time: 	 2.22 sec
2023-04-01 13:44:48,457 			Loss:    4.055e-01    			Backward time: 	 0.13 sec 
2023-04-01 13:44:48,458 ADAM: Layer 0 -> dw_min:9.9807e-01  dw_max:1.0026e+00 lr:1.0000e-02
2023-04-01 13:44:48,458 ADAM: Layer 1 -> dw_min:9.9232e-01  dw_max:1.0074e+00 lr:1.0000e-02
2023-04-01 13:44:48,458 ADAM: Layer 2 -> dw_min:9.9176e-01  dw_max:1.0097e+00 lr:1.0000e-02
2023-04-01 13:44:48,458 ADAM: Layer 3 -> dw_min:9.9537e-01  dw_max:1.0049e+00 lr:1.0000e-02
2023-04-01 13:44:48,499 			Learning rate: weights:   1.000e-02    
2023-04-01 13:44:48,499 			Last test performance: 80.55%
2023-04-01 13:44:48,499 ----------------
2023-04-01 13:44:50,826   2   =>  89   		Training 486 pattern with 82.29% 	Forward time: 	 2.19 sec
2023-04-01 13:44:50,826 			Loss:    3.937e-01    			Backward time: 	 0.13 sec 
2023-04-01 13:44:50,826 ADAM: Layer 0 -> dw_min:9.9828e-01  dw_max:1.0029e+00 lr:1.0000e-02
2023-04-01 13:44:50,826 ADAM: Layer 1 -> dw_min:9.9292e-01  dw_max:1.0060e+00 lr:1.0000e-02
2023-04-01 13:44:50,827 ADAM: Layer 2 -> dw_min:9.9143e-01  dw_max:1.0087e+00 lr:1.0000e-02
2023-04-01 13:44:50,827 ADAM: Layer 3 -> dw_min:9.9495e-01  dw_max:1.0040e+00 lr:1.0000e-02
2023-04-01 13:44:50,889 			Learning rate: weights:   1.000e-02    
2023-04-01 13:44:50,889 			Last test performance: 80.55%
2023-04-01 13:44:50,889 ----------------
2023-04-01 13:44:53,400   2   =>  90   		Training 486 pattern with 80.00% 	Forward time: 	 2.38 sec
2023-04-01 13:44:53,400 			Loss:    4.275e-01    			Backward time: 	 0.13 sec 
2023-04-01 13:44:53,400 ADAM: Layer 0 -> dw_min:9.9858e-01  dw_max:1.0029e+00 lr:1.0000e-02
2023-04-01 13:44:53,400 ADAM: Layer 1 -> dw_min:9.9369e-01  dw_max:1.0063e+00 lr:1.0000e-02
2023-04-01 13:44:53,400 ADAM: Layer 2 -> dw_min:9.9174e-01  dw_max:1.0093e+00 lr:1.0000e-02
2023-04-01 13:44:53,400 ADAM: Layer 3 -> dw_min:9.9354e-01  dw_max:1.0045e+00 lr:1.0000e-02
2023-04-01 13:44:53,479 			Learning rate: weights:   1.000e-02    
2023-04-01 13:44:53,479 			Last test performance: 80.55%
2023-04-01 13:44:53,479 ----------------
2023-04-01 13:44:55,853   2   =>  91   		Training 486 pattern with 80.21% 	Forward time: 	 2.24 sec
2023-04-01 13:44:55,853 			Loss:    4.522e-01    			Backward time: 	 0.13 sec 
2023-04-01 13:44:55,853 ADAM: Layer 0 -> dw_min:9.9859e-01  dw_max:1.0018e+00 lr:1.0000e-02
2023-04-01 13:44:55,853 ADAM: Layer 1 -> dw_min:9.9289e-01  dw_max:1.0052e+00 lr:1.0000e-02
2023-04-01 13:44:55,853 ADAM: Layer 2 -> dw_min:9.9312e-01  dw_max:1.0076e+00 lr:1.0000e-02
2023-04-01 13:44:55,853 ADAM: Layer 3 -> dw_min:9.9581e-01  dw_max:1.0035e+00 lr:1.0000e-02
2023-04-01 13:44:55,964 			Learning rate: weights:   1.000e-02    
2023-04-01 13:44:55,964 			Last test performance: 80.55%
2023-04-01 13:44:55,964 ----------------
2023-04-01 13:44:58,337   2   =>  92   		Training 486 pattern with 79.79% 	Forward time: 	 2.24 sec
2023-04-01 13:44:58,337 			Loss:    4.589e-01    			Backward time: 	 0.13 sec 
2023-04-01 13:44:58,337 ADAM: Layer 0 -> dw_min:9.9877e-01  dw_max:1.0017e+00 lr:1.0000e-02
2023-04-01 13:44:58,338 ADAM: Layer 1 -> dw_min:9.9341e-01  dw_max:1.0052e+00 lr:1.0000e-02
2023-04-01 13:44:58,338 ADAM: Layer 2 -> dw_min:9.9065e-01  dw_max:1.0077e+00 lr:1.0000e-02
2023-04-01 13:44:58,339 ADAM: Layer 3 -> dw_min:9.9559e-01  dw_max:1.0051e+00 lr:1.0000e-02
2023-04-01 13:44:58,400 			Learning rate: weights:   1.000e-02    
2023-04-01 13:44:58,400 			Last test performance: 80.55%
2023-04-01 13:44:58,401 ----------------
2023-04-01 13:45:00,709   2   =>  93   		Training 486 pattern with 77.50% 	Forward time: 	 2.17 sec
2023-04-01 13:45:00,709 			Loss:    4.693e-01    			Backward time: 	 0.13 sec 
2023-04-01 13:45:00,709 ADAM: Layer 0 -> dw_min:9.9886e-01  dw_max:1.0018e+00 lr:1.0000e-02
2023-04-01 13:45:00,709 ADAM: Layer 1 -> dw_min:9.9379e-01  dw_max:1.0068e+00 lr:1.0000e-02
2023-04-01 13:45:00,710 ADAM: Layer 2 -> dw_min:9.9008e-01  dw_max:1.0074e+00 lr:1.0000e-02
2023-04-01 13:45:00,710 ADAM: Layer 3 -> dw_min:9.9672e-01  dw_max:1.0049e+00 lr:1.0000e-02
2023-04-01 13:45:00,731 			Learning rate: weights:   1.000e-02    
2023-04-01 13:45:00,731 			Last test performance: 80.55%
2023-04-01 13:45:00,731 ----------------
2023-04-01 13:45:02,992   2   =>  94   		Training 486 pattern with 80.00% 	Forward time: 	 2.13 sec
2023-04-01 13:45:02,992 			Loss:    4.403e-01    			Backward time: 	 0.13 sec 
2023-04-01 13:45:02,992 ADAM: Layer 0 -> dw_min:9.9855e-01  dw_max:1.0016e+00 lr:1.0000e-02
2023-04-01 13:45:02,992 ADAM: Layer 1 -> dw_min:9.9338e-01  dw_max:1.0076e+00 lr:1.0000e-02
2023-04-01 13:45:02,992 ADAM: Layer 2 -> dw_min:9.8846e-01  dw_max:1.0086e+00 lr:1.0000e-02
2023-04-01 13:45:02,992 ADAM: Layer 3 -> dw_min:9.9624e-01  dw_max:1.0050e+00 lr:1.0000e-02
2023-04-01 13:45:03,070 			Learning rate: weights:   1.000e-02    
2023-04-01 13:45:03,070 			Last test performance: 80.55%
2023-04-01 13:45:03,070 ----------------
2023-04-01 13:45:05,412   2   =>  95   		Training 486 pattern with 79.38% 	Forward time: 	 2.21 sec
2023-04-01 13:45:05,412 			Loss:    4.856e-01    			Backward time: 	 0.13 sec 
2023-04-01 13:45:05,412 ADAM: Layer 0 -> dw_min:9.9817e-01  dw_max:1.0014e+00 lr:1.0000e-02
2023-04-01 13:45:05,412 ADAM: Layer 1 -> dw_min:9.9180e-01  dw_max:1.0073e+00 lr:1.0000e-02
2023-04-01 13:45:05,412 ADAM: Layer 2 -> dw_min:9.8821e-01  dw_max:1.0081e+00 lr:1.0000e-02
2023-04-01 13:45:05,412 ADAM: Layer 3 -> dw_min:9.9547e-01  dw_max:1.0045e+00 lr:1.0000e-02
2023-04-01 13:45:05,487 			Learning rate: weights:   1.000e-02    
2023-04-01 13:45:05,487 			Last test performance: 80.55%
2023-04-01 13:45:05,487 ----------------
2023-04-01 13:45:07,831   2   =>  96   		Training 486 pattern with 81.04% 	Forward time: 	 2.21 sec
2023-04-01 13:45:07,831 			Loss:    4.465e-01    			Backward time: 	 0.13 sec 
2023-04-01 13:45:07,831 ADAM: Layer 0 -> dw_min:9.9816e-01  dw_max:1.0012e+00 lr:1.0000e-02
2023-04-01 13:45:07,832 ADAM: Layer 1 -> dw_min:9.9257e-01  dw_max:1.0067e+00 lr:1.0000e-02
2023-04-01 13:45:07,832 ADAM: Layer 2 -> dw_min:9.9041e-01  dw_max:1.0084e+00 lr:1.0000e-02
2023-04-01 13:45:07,832 ADAM: Layer 3 -> dw_min:9.9594e-01  dw_max:1.0040e+00 lr:1.0000e-02
2023-04-01 13:45:07,880 			Learning rate: weights:   1.000e-02    
2023-04-01 13:45:07,880 			Last test performance: 80.55%
2023-04-01 13:45:07,881 ----------------
2023-04-01 13:45:10,172   2   =>  97   		Training 486 pattern with 81.46% 	Forward time: 	 2.16 sec
2023-04-01 13:45:10,172 			Loss:    3.900e-01    			Backward time: 	 0.13 sec 
2023-04-01 13:45:10,172 ADAM: Layer 0 -> dw_min:9.9825e-01  dw_max:1.0012e+00 lr:1.0000e-02
2023-04-01 13:45:10,173 ADAM: Layer 1 -> dw_min:9.9287e-01  dw_max:1.0060e+00 lr:1.0000e-02
2023-04-01 13:45:10,173 ADAM: Layer 2 -> dw_min:9.9162e-01  dw_max:1.0071e+00 lr:1.0000e-02
2023-04-01 13:45:10,173 ADAM: Layer 3 -> dw_min:9.9660e-01  dw_max:1.0041e+00 lr:1.0000e-02
2023-04-01 13:45:10,242 			Learning rate: weights:   1.000e-02    
2023-04-01 13:45:10,242 			Last test performance: 80.55%
2023-04-01 13:45:10,242 ----------------
2023-04-01 13:45:12,766   2   =>  98   		Training 486 pattern with 75.21% 	Forward time: 	 2.39 sec
2023-04-01 13:45:12,766 			Loss:    5.271e-01    			Backward time: 	 0.13 sec 
2023-04-01 13:45:12,766 ADAM: Layer 0 -> dw_min:9.9851e-01  dw_max:1.0012e+00 lr:1.0000e-02
2023-04-01 13:45:12,766 ADAM: Layer 1 -> dw_min:9.9422e-01  dw_max:1.0049e+00 lr:1.0000e-02
2023-04-01 13:45:12,767 ADAM: Layer 2 -> dw_min:9.9217e-01  dw_max:1.0084e+00 lr:1.0000e-02
2023-04-01 13:45:12,767 ADAM: Layer 3 -> dw_min:9.9627e-01  dw_max:1.0042e+00 lr:1.0000e-02
2023-04-01 13:45:12,844 			Learning rate: weights:   1.000e-02    
2023-04-01 13:45:12,844 			Last test performance: 80.55%
2023-04-01 13:45:12,844 ----------------
2023-04-01 13:45:15,259   2   =>  99   		Training 486 pattern with 79.17% 	Forward time: 	 2.28 sec
2023-04-01 13:45:15,259 			Loss:    4.855e-01    			Backward time: 	 0.13 sec 
2023-04-01 13:45:15,260 ADAM: Layer 0 -> dw_min:9.9803e-01  dw_max:1.0016e+00 lr:1.0000e-02
2023-04-01 13:45:15,260 ADAM: Layer 1 -> dw_min:9.9562e-01  dw_max:1.0049e+00 lr:1.0000e-02
2023-04-01 13:45:15,260 ADAM: Layer 2 -> dw_min:9.9282e-01  dw_max:1.0076e+00 lr:1.0000e-02
2023-04-01 13:45:15,260 ADAM: Layer 3 -> dw_min:9.9440e-01  dw_max:1.0029e+00 lr:1.0000e-02
2023-04-01 13:45:15,277 			Learning rate: weights:   1.000e-02    
2023-04-01 13:45:15,277 			Last test performance: 80.55%
2023-04-01 13:45:15,278 ----------------
2023-04-01 13:45:17,573   2   => 100   		Training 486 pattern with 78.12% 	Forward time: 	 2.16 sec
2023-04-01 13:45:17,573 			Loss:    4.662e-01    			Backward time: 	 0.13 sec 
2023-04-01 13:45:17,573 ADAM: Layer 0 -> dw_min:9.9779e-01  dw_max:1.0019e+00 lr:1.0000e-02
2023-04-01 13:45:17,573 ADAM: Layer 1 -> dw_min:9.9480e-01  dw_max:1.0047e+00 lr:1.0000e-02
2023-04-01 13:45:17,573 ADAM: Layer 2 -> dw_min:9.9327e-01  dw_max:1.0072e+00 lr:1.0000e-02
2023-04-01 13:45:17,573 ADAM: Layer 3 -> dw_min:9.9607e-01  dw_max:1.0034e+00 lr:1.0000e-02
2023-04-01 13:45:17,637 			Learning rate: weights:   1.000e-02    
2023-04-01 13:45:17,637 			Last test performance: 80.55%
2023-04-01 13:45:17,637 ----------------
2023-04-01 13:45:20,036   2   => 101   		Training 486 pattern with 80.62% 	Forward time: 	 2.27 sec
2023-04-01 13:45:20,036 			Loss:    4.261e-01    			Backward time: 	 0.13 sec 
2023-04-01 13:45:20,036 ADAM: Layer 0 -> dw_min:9.9822e-01  dw_max:1.0020e+00 lr:1.0000e-02
2023-04-01 13:45:20,037 ADAM: Layer 1 -> dw_min:9.9471e-01  dw_max:1.0054e+00 lr:1.0000e-02
2023-04-01 13:45:20,037 ADAM: Layer 2 -> dw_min:9.9281e-01  dw_max:1.0068e+00 lr:1.0000e-02
2023-04-01 13:45:20,037 ADAM: Layer 3 -> dw_min:9.9648e-01  dw_max:1.0040e+00 lr:1.0000e-02
2023-04-01 13:45:20,117 			Learning rate: weights:   1.000e-02    
2023-04-01 13:45:20,117 			Last test performance: 80.55%
2023-04-01 13:45:20,117 ----------------
2023-04-01 13:45:22,462   2   => 102   		Training 486 pattern with 80.21% 	Forward time: 	 2.21 sec
2023-04-01 13:45:22,462 			Loss:    4.709e-01    			Backward time: 	 0.13 sec 
2023-04-01 13:45:22,462 ADAM: Layer 0 -> dw_min:9.9854e-01  dw_max:1.0022e+00 lr:1.0000e-02
2023-04-01 13:45:22,462 ADAM: Layer 1 -> dw_min:9.9482e-01  dw_max:1.0054e+00 lr:1.0000e-02
2023-04-01 13:45:22,462 ADAM: Layer 2 -> dw_min:9.9264e-01  dw_max:1.0066e+00 lr:1.0000e-02
2023-04-01 13:45:22,462 ADAM: Layer 3 -> dw_min:9.9698e-01  dw_max:1.0033e+00 lr:1.0000e-02
2023-04-01 13:45:22,480 			Learning rate: weights:   1.000e-02    
2023-04-01 13:45:22,480 			Last test performance: 80.55%
2023-04-01 13:45:22,480 ----------------
2023-04-01 13:45:24,900   2   => 103   		Training 486 pattern with 78.96% 	Forward time: 	 2.29 sec
2023-04-01 13:45:24,900 			Loss:    4.691e-01    			Backward time: 	 0.13 sec 
2023-04-01 13:45:24,900 ADAM: Layer 0 -> dw_min:9.9837e-01  dw_max:1.0027e+00 lr:1.0000e-02
2023-04-01 13:45:24,901 ADAM: Layer 1 -> dw_min:9.9326e-01  dw_max:1.0062e+00 lr:1.0000e-02
2023-04-01 13:45:24,901 ADAM: Layer 2 -> dw_min:9.9178e-01  dw_max:1.0081e+00 lr:1.0000e-02
2023-04-01 13:45:24,901 ADAM: Layer 3 -> dw_min:9.9647e-01  dw_max:1.0032e+00 lr:1.0000e-02
2023-04-01 13:45:24,936 			Learning rate: weights:   1.000e-02    
2023-04-01 13:45:24,936 			Last test performance: 80.55%
2023-04-01 13:45:24,936 ----------------
2023-04-01 13:45:27,214   2   => 104   		Training 486 pattern with 81.88% 	Forward time: 	 2.14 sec
2023-04-01 13:45:27,214 			Loss:    4.341e-01    			Backward time: 	 0.13 sec 
2023-04-01 13:45:27,214 ADAM: Layer 0 -> dw_min:9.9799e-01  dw_max:1.0026e+00 lr:1.0000e-02
2023-04-01 13:45:27,214 ADAM: Layer 1 -> dw_min:9.9352e-01  dw_max:1.0059e+00 lr:1.0000e-02
2023-04-01 13:45:27,214 ADAM: Layer 2 -> dw_min:9.9185e-01  dw_max:1.0082e+00 lr:1.0000e-02
2023-04-01 13:45:27,215 ADAM: Layer 3 -> dw_min:9.9677e-01  dw_max:1.0049e+00 lr:1.0000e-02
2023-04-01 13:45:27,250 			Learning rate: weights:   1.000e-02    
2023-04-01 13:45:27,250 			Last test performance: 80.55%
2023-04-01 13:45:27,250 ----------------
2023-04-01 13:45:29,576   2   => 105   		Training 486 pattern with 84.58% 	Forward time: 	 2.19 sec
2023-04-01 13:45:29,576 			Loss:    3.693e-01    			Backward time: 	 0.13 sec 
2023-04-01 13:45:29,577 ADAM: Layer 0 -> dw_min:9.9823e-01  dw_max:1.0028e+00 lr:1.0000e-02
2023-04-01 13:45:29,577 ADAM: Layer 1 -> dw_min:9.9309e-01  dw_max:1.0068e+00 lr:1.0000e-02
2023-04-01 13:45:29,577 ADAM: Layer 2 -> dw_min:9.9148e-01  dw_max:1.0076e+00 lr:1.0000e-02
2023-04-01 13:45:29,577 ADAM: Layer 3 -> dw_min:9.9673e-01  dw_max:1.0067e+00 lr:1.0000e-02
2023-04-01 13:45:29,657 			Learning rate: weights:   1.000e-02    
2023-04-01 13:45:29,657 			Last test performance: 80.55%
2023-04-01 13:45:29,657 ----------------
2023-04-01 13:45:31,977   2   => 106   		Training 486 pattern with 78.75% 	Forward time: 	 2.18 sec
2023-04-01 13:45:31,977 			Loss:    4.399e-01    			Backward time: 	 0.13 sec 
2023-04-01 13:45:31,977 ADAM: Layer 0 -> dw_min:9.9831e-01  dw_max:1.0029e+00 lr:1.0000e-02
2023-04-01 13:45:31,977 ADAM: Layer 1 -> dw_min:9.9260e-01  dw_max:1.0057e+00 lr:1.0000e-02
2023-04-01 13:45:31,977 ADAM: Layer 2 -> dw_min:9.9262e-01  dw_max:1.0095e+00 lr:1.0000e-02
2023-04-01 13:45:31,978 ADAM: Layer 3 -> dw_min:9.9670e-01  dw_max:1.0055e+00 lr:1.0000e-02
2023-04-01 13:45:32,006 			Learning rate: weights:   1.000e-02    
2023-04-01 13:45:32,006 			Last test performance: 80.55%
2023-04-01 13:45:32,007 ----------------
2023-04-01 13:45:34,339   2   => 107   		Training 486 pattern with 81.67% 	Forward time: 	 2.20 sec
2023-04-01 13:45:34,339 			Loss:    3.947e-01    			Backward time: 	 0.13 sec 
2023-04-01 13:45:34,339 ADAM: Layer 0 -> dw_min:9.9834e-01  dw_max:1.0023e+00 lr:1.0000e-02
2023-04-01 13:45:34,339 ADAM: Layer 1 -> dw_min:9.9085e-01  dw_max:1.0072e+00 lr:1.0000e-02
2023-04-01 13:45:34,339 ADAM: Layer 2 -> dw_min:9.9285e-01  dw_max:1.0088e+00 lr:1.0000e-02
2023-04-01 13:45:34,339 ADAM: Layer 3 -> dw_min:9.9616e-01  dw_max:1.0043e+00 lr:1.0000e-02
2023-04-01 13:45:34,362 			Learning rate: weights:   1.000e-02    
2023-04-01 13:45:34,362 			Last test performance: 80.55%
2023-04-01 13:45:34,362 ----------------
2023-04-01 13:45:36,611   2   => 108   		Training 486 pattern with 80.83% 	Forward time: 	 2.12 sec
2023-04-01 13:45:36,611 			Loss:    4.222e-01    			Backward time: 	 0.13 sec 
2023-04-01 13:45:36,611 ADAM: Layer 0 -> dw_min:9.9865e-01  dw_max:1.0017e+00 lr:1.0000e-02
2023-04-01 13:45:36,611 ADAM: Layer 1 -> dw_min:9.9013e-01  dw_max:1.0067e+00 lr:1.0000e-02
2023-04-01 13:45:36,611 ADAM: Layer 2 -> dw_min:9.9318e-01  dw_max:1.0085e+00 lr:1.0000e-02
2023-04-01 13:45:36,612 ADAM: Layer 3 -> dw_min:9.9617e-01  dw_max:1.0041e+00 lr:1.0000e-02
2023-04-01 13:45:36,686 			Learning rate: weights:   1.000e-02    
2023-04-01 13:45:36,686 			Last test performance: 80.55%
2023-04-01 13:45:36,686 ----------------
2023-04-01 13:45:39,095   2   => 109   		Training 486 pattern with 81.04% 	Forward time: 	 2.28 sec
2023-04-01 13:45:39,095 			Loss:    4.183e-01    			Backward time: 	 0.13 sec 
2023-04-01 13:45:39,095 ADAM: Layer 0 -> dw_min:9.9888e-01  dw_max:1.0012e+00 lr:1.0000e-02
2023-04-01 13:45:39,095 ADAM: Layer 1 -> dw_min:9.9005e-01  dw_max:1.0073e+00 lr:1.0000e-02
2023-04-01 13:45:39,096 ADAM: Layer 2 -> dw_min:9.9221e-01  dw_max:1.0107e+00 lr:1.0000e-02
2023-04-01 13:45:39,096 ADAM: Layer 3 -> dw_min:9.9580e-01  dw_max:1.0045e+00 lr:1.0000e-02
2023-04-01 13:45:39,168 			Learning rate: weights:   1.000e-02    
2023-04-01 13:45:39,168 			Last test performance: 80.55%
2023-04-01 13:45:39,168 ----------------
2023-04-01 13:45:41,597   2   => 110   		Training 486 pattern with 78.75% 	Forward time: 	 2.29 sec
2023-04-01 13:45:41,597 			Loss:    4.598e-01    			Backward time: 	 0.13 sec 
2023-04-01 13:45:41,597 ADAM: Layer 0 -> dw_min:9.9810e-01  dw_max:1.0017e+00 lr:1.0000e-02
2023-04-01 13:45:41,598 ADAM: Layer 1 -> dw_min:9.9216e-01  dw_max:1.0086e+00 lr:1.0000e-02
2023-04-01 13:45:41,598 ADAM: Layer 2 -> dw_min:9.9139e-01  dw_max:1.0110e+00 lr:1.0000e-02
2023-04-01 13:45:41,598 ADAM: Layer 3 -> dw_min:9.9681e-01  dw_max:1.0040e+00 lr:1.0000e-02
2023-04-01 13:45:41,678 			Learning rate: weights:   1.000e-02    
2023-04-01 13:45:41,679 			Last test performance: 80.55%
2023-04-01 13:45:41,679 ----------------
2023-04-01 13:45:44,028   2   => 111   		Training 486 pattern with 81.46% 	Forward time: 	 2.22 sec
2023-04-01 13:45:44,028 			Loss:    4.245e-01    			Backward time: 	 0.13 sec 
2023-04-01 13:45:44,028 ADAM: Layer 0 -> dw_min:9.9795e-01  dw_max:1.0018e+00 lr:1.0000e-02
2023-04-01 13:45:44,028 ADAM: Layer 1 -> dw_min:9.9387e-01  dw_max:1.0088e+00 lr:1.0000e-02
2023-04-01 13:45:44,028 ADAM: Layer 2 -> dw_min:9.9135e-01  dw_max:1.0112e+00 lr:1.0000e-02
2023-04-01 13:45:44,029 ADAM: Layer 3 -> dw_min:9.9654e-01  dw_max:1.0046e+00 lr:1.0000e-02
2023-04-01 13:45:44,054 			Learning rate: weights:   1.000e-02    
2023-04-01 13:45:44,054 			Last test performance: 80.55%
2023-04-01 13:45:44,054 ----------------
2023-04-01 13:45:46,500   2   => 112   		Training 486 pattern with 80.62% 	Forward time: 	 2.31 sec
2023-04-01 13:45:46,500 			Loss:    4.254e-01    			Backward time: 	 0.13 sec 
2023-04-01 13:45:46,500 ADAM: Layer 0 -> dw_min:9.9763e-01  dw_max:1.0020e+00 lr:1.0000e-02
2023-04-01 13:45:46,500 ADAM: Layer 1 -> dw_min:9.9413e-01  dw_max:1.0071e+00 lr:1.0000e-02
2023-04-01 13:45:46,500 ADAM: Layer 2 -> dw_min:9.9107e-01  dw_max:1.0131e+00 lr:1.0000e-02
2023-04-01 13:45:46,500 ADAM: Layer 3 -> dw_min:9.9550e-01  dw_max:1.0048e+00 lr:1.0000e-02
2023-04-01 13:45:46,576 			Learning rate: weights:   1.000e-02    
2023-04-01 13:45:46,576 			Last test performance: 80.55%
2023-04-01 13:45:46,576 ----------------
2023-04-01 13:45:49,043   2   => 113   		Training 486 pattern with 79.79% 	Forward time: 	 2.33 sec
2023-04-01 13:45:49,043 			Loss:    4.518e-01    			Backward time: 	 0.13 sec 
2023-04-01 13:45:49,044 ADAM: Layer 0 -> dw_min:9.9707e-01  dw_max:1.0021e+00 lr:1.0000e-02
2023-04-01 13:45:49,044 ADAM: Layer 1 -> dw_min:9.9400e-01  dw_max:1.0069e+00 lr:1.0000e-02
2023-04-01 13:45:49,044 ADAM: Layer 2 -> dw_min:9.9213e-01  dw_max:1.0143e+00 lr:1.0000e-02
2023-04-01 13:45:49,044 ADAM: Layer 3 -> dw_min:9.9473e-01  dw_max:1.0058e+00 lr:1.0000e-02
2023-04-01 13:45:49,097 			Learning rate: weights:   1.000e-02    
2023-04-01 13:45:49,098 			Last test performance: 80.55%
2023-04-01 13:45:49,098 ----------------
2023-04-01 13:45:51,611   2   => 114   		Training 486 pattern with 77.71% 	Forward time: 	 2.38 sec
2023-04-01 13:45:51,611 			Loss:    4.760e-01    			Backward time: 	 0.13 sec 
2023-04-01 13:45:51,611 ADAM: Layer 0 -> dw_min:9.9694e-01  dw_max:1.0023e+00 lr:1.0000e-02
2023-04-01 13:45:51,611 ADAM: Layer 1 -> dw_min:9.9324e-01  dw_max:1.0065e+00 lr:1.0000e-02
2023-04-01 13:45:51,612 ADAM: Layer 2 -> dw_min:9.9019e-01  dw_max:1.0136e+00 lr:1.0000e-02
2023-04-01 13:45:51,612 ADAM: Layer 3 -> dw_min:9.9506e-01  dw_max:1.0041e+00 lr:1.0000e-02
2023-04-01 13:45:51,718 			Learning rate: weights:   1.000e-02    
2023-04-01 13:45:51,718 			Last test performance: 80.55%
2023-04-01 13:45:51,718 ----------------
2023-04-01 13:45:53,946   2   => 115   		Training 486 pattern with 79.79% 	Forward time: 	 2.10 sec
2023-04-01 13:45:53,946 			Loss:    4.539e-01    			Backward time: 	 0.13 sec 
2023-04-01 13:45:53,947 ADAM: Layer 0 -> dw_min:9.9696e-01  dw_max:1.0022e+00 lr:1.0000e-02
2023-04-01 13:45:53,947 ADAM: Layer 1 -> dw_min:9.9299e-01  dw_max:1.0068e+00 lr:1.0000e-02
2023-04-01 13:45:53,947 ADAM: Layer 2 -> dw_min:9.9053e-01  dw_max:1.0104e+00 lr:1.0000e-02
2023-04-01 13:45:53,947 ADAM: Layer 3 -> dw_min:9.9624e-01  dw_max:1.0046e+00 lr:1.0000e-02
2023-04-01 13:45:54,131 			Learning rate: weights:   1.000e-02    
2023-04-01 13:45:54,131 			Last test performance: 80.55%
2023-04-01 13:45:54,131 ----------------
2023-04-01 13:45:56,376   2   => 116   		Training 486 pattern with 77.08% 	Forward time: 	 2.11 sec
2023-04-01 13:45:56,376 			Loss:    4.735e-01    			Backward time: 	 0.13 sec 
2023-04-01 13:45:56,376 ADAM: Layer 0 -> dw_min:9.9780e-01  dw_max:1.0017e+00 lr:1.0000e-02
2023-04-01 13:45:56,376 ADAM: Layer 1 -> dw_min:9.9302e-01  dw_max:1.0068e+00 lr:1.0000e-02
2023-04-01 13:45:56,376 ADAM: Layer 2 -> dw_min:9.8949e-01  dw_max:1.0094e+00 lr:1.0000e-02
2023-04-01 13:45:56,376 ADAM: Layer 3 -> dw_min:9.9587e-01  dw_max:1.0041e+00 lr:1.0000e-02
2023-04-01 13:45:56,554 			Learning rate: weights:   1.000e-02    
2023-04-01 13:45:56,554 			Last test performance: 80.55%
2023-04-01 13:45:56,554 ----------------
2023-04-01 13:45:58,858   2   => 117   		Training 486 pattern with 79.79% 	Forward time: 	 2.17 sec
2023-04-01 13:45:58,858 			Loss:    4.513e-01    			Backward time: 	 0.13 sec 
2023-04-01 13:45:58,858 ADAM: Layer 0 -> dw_min:9.9802e-01  dw_max:1.0017e+00 lr:1.0000e-02
2023-04-01 13:45:58,859 ADAM: Layer 1 -> dw_min:9.9232e-01  dw_max:1.0070e+00 lr:1.0000e-02
2023-04-01 13:45:58,859 ADAM: Layer 2 -> dw_min:9.8921e-01  dw_max:1.0080e+00 lr:1.0000e-02
2023-04-01 13:45:58,859 ADAM: Layer 3 -> dw_min:9.9539e-01  dw_max:1.0046e+00 lr:1.0000e-02
2023-04-01 13:45:58,911 			Learning rate: weights:   1.000e-02    
2023-04-01 13:45:58,911 			Last test performance: 80.55%
2023-04-01 13:45:58,911 ----------------
2023-04-01 13:46:01,184   2   => 118   		Training 486 pattern with 77.50% 	Forward time: 	 2.14 sec
2023-04-01 13:46:01,184 			Loss:    4.809e-01    			Backward time: 	 0.13 sec 
2023-04-01 13:46:01,184 ADAM: Layer 0 -> dw_min:9.9820e-01  dw_max:1.0022e+00 lr:1.0000e-02
2023-04-01 13:46:01,185 ADAM: Layer 1 -> dw_min:9.9139e-01  dw_max:1.0066e+00 lr:1.0000e-02
2023-04-01 13:46:01,185 ADAM: Layer 2 -> dw_min:9.8873e-01  dw_max:1.0075e+00 lr:1.0000e-02
2023-04-01 13:46:01,185 ADAM: Layer 3 -> dw_min:9.9488e-01  dw_max:1.0046e+00 lr:1.0000e-02
2023-04-01 13:46:01,206 			Learning rate: weights:   1.000e-02    
2023-04-01 13:46:01,206 			Last test performance: 80.55%
2023-04-01 13:46:01,206 ----------------
2023-04-01 13:46:03,650   2   => 119   		Training 486 pattern with 80.83% 	Forward time: 	 2.31 sec
2023-04-01 13:46:03,650 			Loss:    4.470e-01    			Backward time: 	 0.13 sec 
2023-04-01 13:46:03,650 ADAM: Layer 0 -> dw_min:9.9833e-01  dw_max:1.0022e+00 lr:1.0000e-02
2023-04-01 13:46:03,651 ADAM: Layer 1 -> dw_min:9.9066e-01  dw_max:1.0073e+00 lr:1.0000e-02
2023-04-01 13:46:03,651 ADAM: Layer 2 -> dw_min:9.8875e-01  dw_max:1.0078e+00 lr:1.0000e-02
2023-04-01 13:46:03,651 ADAM: Layer 3 -> dw_min:9.9436e-01  dw_max:1.0039e+00 lr:1.0000e-02
2023-04-01 13:46:03,755 			Learning rate: weights:   1.000e-02    
2023-04-01 13:46:03,756 			Last test performance: 80.55%
2023-04-01 13:46:03,756 ----------------
2023-04-01 13:46:06,199   2   => 120   		Training 486 pattern with 79.38% 	Forward time: 	 2.31 sec
2023-04-01 13:46:06,199 			Loss:    4.456e-01    			Backward time: 	 0.13 sec 
2023-04-01 13:46:06,199 ADAM: Layer 0 -> dw_min:9.9855e-01  dw_max:1.0020e+00 lr:1.0000e-02
2023-04-01 13:46:06,199 ADAM: Layer 1 -> dw_min:9.8995e-01  dw_max:1.0072e+00 lr:1.0000e-02
2023-04-01 13:46:06,199 ADAM: Layer 2 -> dw_min:9.9087e-01  dw_max:1.0084e+00 lr:1.0000e-02
2023-04-01 13:46:06,200 ADAM: Layer 3 -> dw_min:9.9463e-01  dw_max:1.0041e+00 lr:1.0000e-02
2023-04-01 13:46:06,221 			Learning rate: weights:   1.000e-02    
2023-04-01 13:46:06,221 			Last test performance: 80.55%
2023-04-01 13:46:06,221 ----------------
2023-04-01 13:46:08,739   2   => 121   		Training 486 pattern with 80.21% 	Forward time: 	 2.38 sec
2023-04-01 13:46:08,739 			Loss:    4.604e-01    			Backward time: 	 0.13 sec 
2023-04-01 13:46:08,739 ADAM: Layer 0 -> dw_min:9.9816e-01  dw_max:1.0028e+00 lr:1.0000e-02
2023-04-01 13:46:08,740 ADAM: Layer 1 -> dw_min:9.9111e-01  dw_max:1.0071e+00 lr:1.0000e-02
2023-04-01 13:46:08,740 ADAM: Layer 2 -> dw_min:9.9177e-01  dw_max:1.0073e+00 lr:1.0000e-02
2023-04-01 13:46:08,740 ADAM: Layer 3 -> dw_min:9.9488e-01  dw_max:1.0039e+00 lr:1.0000e-02
2023-04-01 13:46:08,820 			Learning rate: weights:   1.000e-02    
2023-04-01 13:46:08,820 			Last test performance: 80.55%
2023-04-01 13:46:08,820 ----------------
2023-04-01 13:46:11,153   2   => 122   		Training 486 pattern with 80.83% 	Forward time: 	 2.20 sec
2023-04-01 13:46:11,153 			Loss:    4.140e-01    			Backward time: 	 0.13 sec 
2023-04-01 13:46:11,154 ADAM: Layer 0 -> dw_min:9.9739e-01  dw_max:1.0034e+00 lr:1.0000e-02
2023-04-01 13:46:11,154 ADAM: Layer 1 -> dw_min:9.9157e-01  dw_max:1.0078e+00 lr:1.0000e-02
2023-04-01 13:46:11,154 ADAM: Layer 2 -> dw_min:9.9154e-01  dw_max:1.0077e+00 lr:1.0000e-02
2023-04-01 13:46:11,154 ADAM: Layer 3 -> dw_min:9.9506e-01  dw_max:1.0039e+00 lr:1.0000e-02
2023-04-01 13:46:11,225 			Learning rate: weights:   1.000e-02    
2023-04-01 13:46:11,225 			Last test performance: 80.55%
2023-04-01 13:46:11,225 ----------------
2023-04-01 13:46:13,535   2   => 123   		Training 486 pattern with 82.08% 	Forward time: 	 2.18 sec
2023-04-01 13:46:13,535 			Loss:    4.288e-01    			Backward time: 	 0.13 sec 
2023-04-01 13:46:13,535 ADAM: Layer 0 -> dw_min:9.9758e-01  dw_max:1.0035e+00 lr:1.0000e-02
2023-04-01 13:46:13,535 ADAM: Layer 1 -> dw_min:9.9246e-01  dw_max:1.0075e+00 lr:1.0000e-02
2023-04-01 13:46:13,536 ADAM: Layer 2 -> dw_min:9.9036e-01  dw_max:1.0083e+00 lr:1.0000e-02
2023-04-01 13:46:13,536 ADAM: Layer 3 -> dw_min:9.9624e-01  dw_max:1.0036e+00 lr:1.0000e-02
2023-04-01 13:46:13,558 			Learning rate: weights:   1.000e-02    
2023-04-01 13:46:13,559 			Last test performance: 80.55%
2023-04-01 13:46:13,559 ----------------
2023-04-01 13:46:16,038   2   => 124   		Training 486 pattern with 81.46% 	Forward time: 	 2.35 sec
2023-04-01 13:46:16,038 			Loss:    4.161e-01    			Backward time: 	 0.13 sec 
2023-04-01 13:46:16,039 ADAM: Layer 0 -> dw_min:9.9761e-01  dw_max:1.0028e+00 lr:1.0000e-02
2023-04-01 13:46:16,039 ADAM: Layer 1 -> dw_min:9.9247e-01  dw_max:1.0071e+00 lr:1.0000e-02
2023-04-01 13:46:16,039 ADAM: Layer 2 -> dw_min:9.9090e-01  dw_max:1.0072e+00 lr:1.0000e-02
2023-04-01 13:46:16,039 ADAM: Layer 3 -> dw_min:9.9665e-01  dw_max:1.0030e+00 lr:1.0000e-02
2023-04-01 13:46:16,094 
2023-04-01 13:46:16,094 Testing:
2023-04-01 13:46:16,235 		24 of 10000 with 87.50% 	 Time used:  0.14 sec
2023-04-01 13:46:16,328 		48 of 10000 with 79.17% 	 Time used:  0.09 sec
2023-04-01 13:46:16,428 		72 of 10000 with 76.39% 	 Time used:  0.10 sec
2023-04-01 13:46:16,523 		96 of 10000 with 80.21% 	 Time used:  0.09 sec
2023-04-01 13:46:16,621 		120 of 10000 with 82.50% 	 Time used:  0.10 sec
2023-04-01 13:46:16,733 		144 of 10000 with 84.03% 	 Time used:  0.11 sec
2023-04-01 13:46:16,840 		168 of 10000 with 84.52% 	 Time used:  0.11 sec
2023-04-01 13:46:16,962 		192 of 10000 with 85.94% 	 Time used:  0.12 sec
2023-04-01 13:46:17,072 		216 of 10000 with 87.04% 	 Time used:  0.11 sec
2023-04-01 13:46:17,167 		240 of 10000 with 87.08% 	 Time used:  0.10 sec
2023-04-01 13:46:17,273 		264 of 10000 with 86.74% 	 Time used:  0.11 sec
2023-04-01 13:46:17,401 		288 of 10000 with 86.11% 	 Time used:  0.13 sec
2023-04-01 13:46:17,515 		312 of 10000 with 86.22% 	 Time used:  0.11 sec
2023-04-01 13:46:17,600 		336 of 10000 with 85.42% 	 Time used:  0.08 sec
2023-04-01 13:46:17,713 		360 of 10000 with 85.56% 	 Time used:  0.11 sec
2023-04-01 13:46:17,810 		384 of 10000 with 84.90% 	 Time used:  0.10 sec
2023-04-01 13:46:17,918 		408 of 10000 with 84.31% 	 Time used:  0.11 sec
2023-04-01 13:46:18,020 		432 of 10000 with 84.49% 	 Time used:  0.10 sec
2023-04-01 13:46:18,117 		456 of 10000 with 83.77% 	 Time used:  0.10 sec
2023-04-01 13:46:18,226 		480 of 10000 with 83.54% 	 Time used:  0.11 sec
2023-04-01 13:46:18,325 		504 of 10000 with 83.53% 	 Time used:  0.10 sec
2023-04-01 13:46:18,444 		528 of 10000 with 83.71% 	 Time used:  0.12 sec
2023-04-01 13:46:18,527 		552 of 10000 with 84.24% 	 Time used:  0.08 sec
2023-04-01 13:46:18,630 		576 of 10000 with 84.03% 	 Time used:  0.10 sec
2023-04-01 13:46:18,743 		600 of 10000 with 84.00% 	 Time used:  0.11 sec
2023-04-01 13:46:18,842 		624 of 10000 with 83.49% 	 Time used:  0.10 sec
2023-04-01 13:46:18,939 		648 of 10000 with 83.49% 	 Time used:  0.10 sec
2023-04-01 13:46:19,043 		672 of 10000 with 83.48% 	 Time used:  0.10 sec
2023-04-01 13:46:19,149 		696 of 10000 with 83.19% 	 Time used:  0.11 sec
2023-04-01 13:46:19,255 		720 of 10000 with 83.33% 	 Time used:  0.11 sec
2023-04-01 13:46:19,361 		744 of 10000 with 83.47% 	 Time used:  0.11 sec
2023-04-01 13:46:19,459 		768 of 10000 with 83.46% 	 Time used:  0.10 sec
2023-04-01 13:46:19,547 		792 of 10000 with 83.84% 	 Time used:  0.09 sec
2023-04-01 13:46:19,640 		816 of 10000 with 83.82% 	 Time used:  0.09 sec
2023-04-01 13:46:19,744 		840 of 10000 with 83.81% 	 Time used:  0.10 sec
2023-04-01 13:46:19,848 		864 of 10000 with 83.80% 	 Time used:  0.10 sec
2023-04-01 13:46:19,933 		888 of 10000 with 84.12% 	 Time used:  0.08 sec
2023-04-01 13:46:20,044 		912 of 10000 with 83.99% 	 Time used:  0.11 sec
2023-04-01 13:46:20,133 		936 of 10000 with 84.29% 	 Time used:  0.09 sec
2023-04-01 13:46:20,219 		960 of 10000 with 84.48% 	 Time used:  0.09 sec
2023-04-01 13:46:20,330 		984 of 10000 with 84.04% 	 Time used:  0.11 sec
2023-04-01 13:46:20,440 		1008 of 10000 with 83.83% 	 Time used:  0.11 sec
2023-04-01 13:46:20,526 		1032 of 10000 with 84.01% 	 Time used:  0.09 sec
2023-04-01 13:46:20,638 		1056 of 10000 with 83.90% 	 Time used:  0.11 sec
2023-04-01 13:46:20,730 		1080 of 10000 with 83.80% 	 Time used:  0.09 sec
2023-04-01 13:46:20,836 		1104 of 10000 with 83.88% 	 Time used:  0.11 sec
2023-04-01 13:46:20,928 		1128 of 10000 with 83.78% 	 Time used:  0.09 sec
2023-04-01 13:46:21,042 		1152 of 10000 with 83.77% 	 Time used:  0.11 sec
2023-04-01 13:46:21,140 		1176 of 10000 with 83.50% 	 Time used:  0.10 sec
2023-04-01 13:46:21,225 		1200 of 10000 with 83.17% 	 Time used:  0.08 sec
2023-04-01 13:46:21,321 		1224 of 10000 with 83.25% 	 Time used:  0.10 sec
2023-04-01 13:46:21,419 		1248 of 10000 with 83.09% 	 Time used:  0.10 sec
2023-04-01 13:46:21,526 		1272 of 10000 with 82.86% 	 Time used:  0.11 sec
2023-04-01 13:46:21,669 		1296 of 10000 with 82.79% 	 Time used:  0.14 sec
2023-04-01 13:46:21,784 		1320 of 10000 with 82.73% 	 Time used:  0.11 sec
2023-04-01 13:46:21,887 		1344 of 10000 with 82.66% 	 Time used:  0.10 sec
2023-04-01 13:46:21,989 		1368 of 10000 with 82.68% 	 Time used:  0.10 sec
2023-04-01 13:46:22,091 		1392 of 10000 with 82.54% 	 Time used:  0.10 sec
2023-04-01 13:46:22,182 		1416 of 10000 with 82.63% 	 Time used:  0.09 sec
2023-04-01 13:46:22,276 		1440 of 10000 with 82.64% 	 Time used:  0.09 sec
2023-04-01 13:46:22,370 		1464 of 10000 with 82.58% 	 Time used:  0.09 sec
2023-04-01 13:46:22,455 		1488 of 10000 with 82.59% 	 Time used:  0.08 sec
2023-04-01 13:46:22,558 		1512 of 10000 with 82.54% 	 Time used:  0.10 sec
2023-04-01 13:46:22,672 		1536 of 10000 with 82.49% 	 Time used:  0.11 sec
2023-04-01 13:46:22,776 		1560 of 10000 with 82.56% 	 Time used:  0.10 sec
2023-04-01 13:46:22,878 		1584 of 10000 with 82.70% 	 Time used:  0.10 sec
2023-04-01 13:46:22,988 		1608 of 10000 with 82.77% 	 Time used:  0.11 sec
2023-04-01 13:46:23,106 		1632 of 10000 with 82.78% 	 Time used:  0.12 sec
2023-04-01 13:46:23,224 		1656 of 10000 with 82.61% 	 Time used:  0.12 sec
2023-04-01 13:46:23,308 		1680 of 10000 with 82.62% 	 Time used:  0.08 sec
2023-04-01 13:46:23,404 		1704 of 10000 with 82.69% 	 Time used:  0.10 sec
2023-04-01 13:46:23,521 		1728 of 10000 with 82.64% 	 Time used:  0.12 sec
2023-04-01 13:46:23,616 		1752 of 10000 with 82.42% 	 Time used:  0.09 sec
2023-04-01 13:46:23,722 		1776 of 10000 with 82.32% 	 Time used:  0.11 sec
2023-04-01 13:46:23,841 		1800 of 10000 with 82.39% 	 Time used:  0.12 sec
2023-04-01 13:46:23,950 		1824 of 10000 with 82.46% 	 Time used:  0.11 sec
2023-04-01 13:46:24,060 		1848 of 10000 with 82.41% 	 Time used:  0.11 sec
2023-04-01 13:46:24,178 		1872 of 10000 with 82.48% 	 Time used:  0.12 sec
2023-04-01 13:46:24,304 		1896 of 10000 with 82.65% 	 Time used:  0.13 sec
2023-04-01 13:46:24,409 		1920 of 10000 with 82.76% 	 Time used:  0.10 sec
2023-04-01 13:46:24,499 		1944 of 10000 with 82.77% 	 Time used:  0.09 sec
2023-04-01 13:46:24,600 		1968 of 10000 with 82.72% 	 Time used:  0.10 sec
2023-04-01 13:46:24,704 		1992 of 10000 with 82.63% 	 Time used:  0.10 sec
2023-04-01 13:46:24,803 		2016 of 10000 with 82.69% 	 Time used:  0.10 sec
2023-04-01 13:46:24,912 		2040 of 10000 with 82.60% 	 Time used:  0.11 sec
2023-04-01 13:46:25,035 		2064 of 10000 with 82.56% 	 Time used:  0.12 sec
2023-04-01 13:46:25,142 		2088 of 10000 with 82.57% 	 Time used:  0.11 sec
2023-04-01 13:46:25,241 		2112 of 10000 with 82.39% 	 Time used:  0.10 sec
2023-04-01 13:46:25,354 		2136 of 10000 with 82.49% 	 Time used:  0.11 sec
2023-04-01 13:46:25,469 		2160 of 10000 with 82.55% 	 Time used:  0.11 sec
2023-04-01 13:46:25,562 		2184 of 10000 with 82.60% 	 Time used:  0.09 sec
2023-04-01 13:46:25,652 		2208 of 10000 with 82.61% 	 Time used:  0.09 sec
2023-04-01 13:46:25,757 		2232 of 10000 with 82.71% 	 Time used:  0.10 sec
2023-04-01 13:46:25,843 		2256 of 10000 with 82.80% 	 Time used:  0.09 sec
2023-04-01 13:46:25,942 		2280 of 10000 with 82.94% 	 Time used:  0.10 sec
2023-04-01 13:46:26,040 		2304 of 10000 with 82.90% 	 Time used:  0.10 sec
2023-04-01 13:46:26,143 		2328 of 10000 with 82.82% 	 Time used:  0.10 sec
2023-04-01 13:46:26,250 		2352 of 10000 with 82.91% 	 Time used:  0.11 sec
2023-04-01 13:46:26,343 		2376 of 10000 with 82.95% 	 Time used:  0.09 sec
2023-04-01 13:46:26,446 		2400 of 10000 with 82.96% 	 Time used:  0.10 sec
2023-04-01 13:46:26,534 		2424 of 10000 with 82.96% 	 Time used:  0.09 sec
2023-04-01 13:46:26,632 		2448 of 10000 with 82.92% 	 Time used:  0.10 sec
2023-04-01 13:46:26,745 		2472 of 10000 with 82.93% 	 Time used:  0.11 sec
2023-04-01 13:46:26,842 		2496 of 10000 with 82.85% 	 Time used:  0.10 sec
2023-04-01 13:46:26,936 		2520 of 10000 with 82.78% 	 Time used:  0.09 sec
2023-04-01 13:46:27,044 		2544 of 10000 with 82.74% 	 Time used:  0.11 sec
2023-04-01 13:46:27,139 		2568 of 10000 with 82.79% 	 Time used:  0.10 sec
2023-04-01 13:46:27,246 		2592 of 10000 with 82.79% 	 Time used:  0.11 sec
2023-04-01 13:46:27,346 		2616 of 10000 with 82.72% 	 Time used:  0.10 sec
2023-04-01 13:46:27,448 		2640 of 10000 with 82.77% 	 Time used:  0.10 sec
2023-04-01 13:46:27,557 		2664 of 10000 with 82.73% 	 Time used:  0.11 sec
2023-04-01 13:46:27,652 		2688 of 10000 with 82.78% 	 Time used:  0.10 sec
2023-04-01 13:46:27,774 		2712 of 10000 with 82.74% 	 Time used:  0.12 sec
2023-04-01 13:46:27,887 		2736 of 10000 with 82.71% 	 Time used:  0.11 sec
2023-04-01 13:46:27,989 		2760 of 10000 with 82.68% 	 Time used:  0.10 sec
2023-04-01 13:46:28,081 		2784 of 10000 with 82.65% 	 Time used:  0.09 sec
2023-04-01 13:46:28,187 		2808 of 10000 with 82.66% 	 Time used:  0.11 sec
2023-04-01 13:46:28,274 		2832 of 10000 with 82.70% 	 Time used:  0.09 sec
2023-04-01 13:46:28,393 		2856 of 10000 with 82.70% 	 Time used:  0.12 sec
2023-04-01 13:46:28,517 		2880 of 10000 with 82.64% 	 Time used:  0.12 sec
2023-04-01 13:46:28,609 		2904 of 10000 with 82.44% 	 Time used:  0.09 sec
2023-04-01 13:46:28,705 		2928 of 10000 with 82.21% 	 Time used:  0.09 sec
2023-04-01 13:46:28,813 		2952 of 10000 with 82.22% 	 Time used:  0.11 sec
2023-04-01 13:46:28,909 		2976 of 10000 with 82.12% 	 Time used:  0.10 sec
2023-04-01 13:46:29,015 		3000 of 10000 with 82.03% 	 Time used:  0.11 sec
2023-04-01 13:46:29,117 		3024 of 10000 with 82.04% 	 Time used:  0.10 sec
2023-04-01 13:46:29,229 		3048 of 10000 with 82.02% 	 Time used:  0.11 sec
2023-04-01 13:46:29,317 		3072 of 10000 with 82.06% 	 Time used:  0.09 sec
2023-04-01 13:46:29,421 		3096 of 10000 with 82.07% 	 Time used:  0.10 sec
2023-04-01 13:46:29,520 		3120 of 10000 with 82.08% 	 Time used:  0.10 sec
2023-04-01 13:46:29,606 		3144 of 10000 with 82.12% 	 Time used:  0.09 sec
2023-04-01 13:46:29,731 		3168 of 10000 with 82.17% 	 Time used:  0.13 sec
2023-04-01 13:46:29,858 		3192 of 10000 with 82.14% 	 Time used:  0.13 sec
2023-04-01 13:46:29,966 		3216 of 10000 with 82.18% 	 Time used:  0.11 sec
2023-04-01 13:46:30,062 		3240 of 10000 with 82.04% 	 Time used:  0.10 sec
2023-04-01 13:46:30,164 		3264 of 10000 with 82.05% 	 Time used:  0.10 sec
2023-04-01 13:46:30,269 		3288 of 10000 with 82.06% 	 Time used:  0.10 sec
2023-04-01 13:46:30,354 		3312 of 10000 with 81.97% 	 Time used:  0.08 sec
2023-04-01 13:46:30,444 		3336 of 10000 with 81.95% 	 Time used:  0.09 sec
2023-04-01 13:46:30,558 		3360 of 10000 with 81.93% 	 Time used:  0.11 sec
2023-04-01 13:46:30,678 		3384 of 10000 with 82.00% 	 Time used:  0.12 sec
2023-04-01 13:46:30,764 		3408 of 10000 with 81.98% 	 Time used:  0.09 sec
2023-04-01 13:46:30,865 		3432 of 10000 with 81.99% 	 Time used:  0.10 sec
2023-04-01 13:46:30,969 		3456 of 10000 with 82.00% 	 Time used:  0.10 sec
2023-04-01 13:46:31,067 		3480 of 10000 with 81.95% 	 Time used:  0.10 sec
2023-04-01 13:46:31,184 		3504 of 10000 with 81.85% 	 Time used:  0.11 sec
2023-04-01 13:46:31,288 		3528 of 10000 with 81.94% 	 Time used:  0.10 sec
2023-04-01 13:46:31,384 		3552 of 10000 with 81.93% 	 Time used:  0.10 sec
2023-04-01 13:46:31,470 		3576 of 10000 with 81.94% 	 Time used:  0.09 sec
2023-04-01 13:46:31,565 		3600 of 10000 with 82.03% 	 Time used:  0.09 sec
2023-04-01 13:46:31,679 		3624 of 10000 with 82.09% 	 Time used:  0.11 sec
2023-04-01 13:46:31,774 		3648 of 10000 with 82.13% 	 Time used:  0.09 sec
2023-04-01 13:46:31,864 		3672 of 10000 with 82.11% 	 Time used:  0.09 sec
2023-04-01 13:46:31,969 		3696 of 10000 with 82.12% 	 Time used:  0.11 sec
2023-04-01 13:46:32,095 		3720 of 10000 with 82.12% 	 Time used:  0.13 sec
2023-04-01 13:46:32,205 		3744 of 10000 with 82.08% 	 Time used:  0.11 sec
2023-04-01 13:46:32,296 		3768 of 10000 with 82.17% 	 Time used:  0.09 sec
2023-04-01 13:46:32,388 		3792 of 10000 with 82.20% 	 Time used:  0.09 sec
2023-04-01 13:46:32,500 		3816 of 10000 with 82.13% 	 Time used:  0.11 sec
2023-04-01 13:46:32,605 		3840 of 10000 with 82.11% 	 Time used:  0.10 sec
2023-04-01 13:46:32,696 		3864 of 10000 with 82.19% 	 Time used:  0.09 sec
2023-04-01 13:46:32,804 		3888 of 10000 with 82.05% 	 Time used:  0.11 sec
2023-04-01 13:46:32,924 		3912 of 10000 with 82.08% 	 Time used:  0.12 sec
2023-04-01 13:46:33,030 		3936 of 10000 with 82.14% 	 Time used:  0.11 sec
2023-04-01 13:46:33,131 		3960 of 10000 with 82.05% 	 Time used:  0.10 sec
2023-04-01 13:46:33,220 		3984 of 10000 with 82.03% 	 Time used:  0.09 sec
2023-04-01 13:46:33,325 		4008 of 10000 with 82.06% 	 Time used:  0.10 sec
2023-04-01 13:46:33,408 		4032 of 10000 with 82.07% 	 Time used:  0.08 sec
2023-04-01 13:46:33,508 		4056 of 10000 with 82.00% 	 Time used:  0.10 sec
2023-04-01 13:46:33,595 		4080 of 10000 with 81.99% 	 Time used:  0.09 sec
2023-04-01 13:46:33,713 		4104 of 10000 with 81.97% 	 Time used:  0.12 sec
2023-04-01 13:46:33,815 		4128 of 10000 with 81.95% 	 Time used:  0.10 sec
2023-04-01 13:46:33,901 		4152 of 10000 with 81.94% 	 Time used:  0.09 sec
2023-04-01 13:46:34,005 		4176 of 10000 with 81.90% 	 Time used:  0.10 sec
2023-04-01 13:46:34,116 		4200 of 10000 with 81.86% 	 Time used:  0.11 sec
2023-04-01 13:46:34,209 		4224 of 10000 with 81.89% 	 Time used:  0.09 sec
2023-04-01 13:46:34,323 		4248 of 10000 with 81.85% 	 Time used:  0.11 sec
2023-04-01 13:46:34,453 		4272 of 10000 with 81.72% 	 Time used:  0.13 sec
2023-04-01 13:46:34,570 		4296 of 10000 with 81.80% 	 Time used:  0.12 sec
2023-04-01 13:46:34,667 		4320 of 10000 with 81.85% 	 Time used:  0.10 sec
2023-04-01 13:46:34,756 		4344 of 10000 with 81.88% 	 Time used:  0.09 sec
2023-04-01 13:46:34,858 		4368 of 10000 with 81.94% 	 Time used:  0.10 sec
2023-04-01 13:46:34,979 		4392 of 10000 with 81.92% 	 Time used:  0.12 sec
2023-04-01 13:46:35,081 		4416 of 10000 with 81.91% 	 Time used:  0.10 sec
2023-04-01 13:46:35,188 		4440 of 10000 with 81.94% 	 Time used:  0.11 sec
2023-04-01 13:46:35,286 		4464 of 10000 with 81.97% 	 Time used:  0.10 sec
2023-04-01 13:46:35,375 		4488 of 10000 with 82.00% 	 Time used:  0.09 sec
2023-04-01 13:46:35,475 		4512 of 10000 with 82.00% 	 Time used:  0.10 sec
2023-04-01 13:46:35,585 		4536 of 10000 with 82.03% 	 Time used:  0.11 sec
2023-04-01 13:46:35,689 		4560 of 10000 with 82.04% 	 Time used:  0.10 sec
2023-04-01 13:46:35,784 		4584 of 10000 with 82.05% 	 Time used:  0.10 sec
2023-04-01 13:46:35,879 		4608 of 10000 with 82.10% 	 Time used:  0.09 sec
2023-04-01 13:46:35,986 		4632 of 10000 with 82.12% 	 Time used:  0.11 sec
2023-04-01 13:46:36,102 		4656 of 10000 with 82.11% 	 Time used:  0.12 sec
2023-04-01 13:46:36,188 		4680 of 10000 with 82.12% 	 Time used:  0.09 sec
2023-04-01 13:46:36,280 		4704 of 10000 with 82.08% 	 Time used:  0.09 sec
2023-04-01 13:46:36,378 		4728 of 10000 with 82.13% 	 Time used:  0.10 sec
2023-04-01 13:46:36,480 		4752 of 10000 with 82.13% 	 Time used:  0.10 sec
2023-04-01 13:46:36,592 		4776 of 10000 with 82.16% 	 Time used:  0.11 sec
2023-04-01 13:46:36,710 		4800 of 10000 with 82.17% 	 Time used:  0.12 sec
2023-04-01 13:46:36,807 		4824 of 10000 with 82.17% 	 Time used:  0.10 sec
2023-04-01 13:46:36,907 		4848 of 10000 with 82.08% 	 Time used:  0.10 sec
2023-04-01 13:46:37,010 		4872 of 10000 with 82.10% 	 Time used:  0.10 sec
2023-04-01 13:46:37,120 		4896 of 10000 with 82.13% 	 Time used:  0.11 sec
2023-04-01 13:46:37,219 		4920 of 10000 with 82.15% 	 Time used:  0.10 sec
2023-04-01 13:46:37,317 		4944 of 10000 with 82.12% 	 Time used:  0.10 sec
2023-04-01 13:46:37,417 		4968 of 10000 with 82.15% 	 Time used:  0.10 sec
2023-04-01 13:46:37,521 		4992 of 10000 with 82.15% 	 Time used:  0.10 sec
2023-04-01 13:46:37,627 		5016 of 10000 with 82.06% 	 Time used:  0.11 sec
2023-04-01 13:46:37,736 		5040 of 10000 with 82.06% 	 Time used:  0.11 sec
2023-04-01 13:46:37,848 		5064 of 10000 with 82.11% 	 Time used:  0.11 sec
2023-04-01 13:46:37,957 		5088 of 10000 with 82.10% 	 Time used:  0.11 sec
2023-04-01 13:46:38,066 		5112 of 10000 with 82.02% 	 Time used:  0.11 sec
2023-04-01 13:46:38,172 		5136 of 10000 with 82.03% 	 Time used:  0.11 sec
2023-04-01 13:46:38,280 		5160 of 10000 with 82.03% 	 Time used:  0.11 sec
2023-04-01 13:46:38,371 		5184 of 10000 with 82.02% 	 Time used:  0.09 sec
2023-04-01 13:46:38,472 		5208 of 10000 with 82.03% 	 Time used:  0.10 sec
2023-04-01 13:46:38,558 		5232 of 10000 with 82.05% 	 Time used:  0.09 sec
2023-04-01 13:46:38,659 		5256 of 10000 with 82.04% 	 Time used:  0.10 sec
2023-04-01 13:46:38,752 		5280 of 10000 with 82.06% 	 Time used:  0.09 sec
2023-04-01 13:46:38,868 		5304 of 10000 with 82.11% 	 Time used:  0.11 sec
2023-04-01 13:46:38,980 		5328 of 10000 with 82.13% 	 Time used:  0.11 sec
2023-04-01 13:46:39,074 		5352 of 10000 with 82.14% 	 Time used:  0.09 sec
2023-04-01 13:46:39,173 		5376 of 10000 with 82.20% 	 Time used:  0.10 sec
2023-04-01 13:46:39,259 		5400 of 10000 with 82.24% 	 Time used:  0.09 sec
2023-04-01 13:46:39,357 		5424 of 10000 with 82.30% 	 Time used:  0.10 sec
2023-04-01 13:46:39,474 		5448 of 10000 with 82.29% 	 Time used:  0.12 sec
2023-04-01 13:46:39,570 		5472 of 10000 with 82.24% 	 Time used:  0.10 sec
2023-04-01 13:46:39,679 		5496 of 10000 with 82.21% 	 Time used:  0.11 sec
2023-04-01 13:46:39,768 		5520 of 10000 with 82.16% 	 Time used:  0.09 sec
2023-04-01 13:46:39,864 		5544 of 10000 with 82.12% 	 Time used:  0.10 sec
2023-04-01 13:46:39,962 		5568 of 10000 with 82.13% 	 Time used:  0.10 sec
2023-04-01 13:46:40,077 		5592 of 10000 with 82.08% 	 Time used:  0.12 sec
2023-04-01 13:46:40,180 		5616 of 10000 with 82.03% 	 Time used:  0.10 sec
2023-04-01 13:46:40,268 		5640 of 10000 with 82.04% 	 Time used:  0.09 sec
2023-04-01 13:46:40,386 		5664 of 10000 with 82.03% 	 Time used:  0.12 sec
2023-04-01 13:46:40,506 		5688 of 10000 with 82.01% 	 Time used:  0.12 sec
2023-04-01 13:46:40,589 		5712 of 10000 with 81.99% 	 Time used:  0.08 sec
2023-04-01 13:46:40,675 		5736 of 10000 with 81.97% 	 Time used:  0.09 sec
2023-04-01 13:46:40,776 		5760 of 10000 with 82.00% 	 Time used:  0.10 sec
2023-04-01 13:46:40,867 		5784 of 10000 with 82.02% 	 Time used:  0.09 sec
2023-04-01 13:46:40,976 		5808 of 10000 with 82.02% 	 Time used:  0.11 sec
2023-04-01 13:46:41,085 		5832 of 10000 with 82.00% 	 Time used:  0.11 sec
2023-04-01 13:46:41,178 		5856 of 10000 with 81.95% 	 Time used:  0.09 sec
2023-04-01 13:46:41,272 		5880 of 10000 with 81.99% 	 Time used:  0.09 sec
2023-04-01 13:46:41,382 		5904 of 10000 with 81.96% 	 Time used:  0.11 sec
2023-04-01 13:46:41,484 		5928 of 10000 with 82.00% 	 Time used:  0.10 sec
2023-04-01 13:46:41,595 		5952 of 10000 with 82.01% 	 Time used:  0.11 sec
2023-04-01 13:46:41,694 		5976 of 10000 with 81.96% 	 Time used:  0.10 sec
2023-04-01 13:46:41,794 		6000 of 10000 with 81.95% 	 Time used:  0.10 sec
2023-04-01 13:46:41,898 		6024 of 10000 with 81.92% 	 Time used:  0.10 sec
2023-04-01 13:46:41,980 		6048 of 10000 with 81.93% 	 Time used:  0.08 sec
2023-04-01 13:46:42,093 		6072 of 10000 with 81.95% 	 Time used:  0.11 sec
2023-04-01 13:46:42,215 		6096 of 10000 with 81.97% 	 Time used:  0.12 sec
2023-04-01 13:46:42,319 		6120 of 10000 with 81.96% 	 Time used:  0.10 sec
2023-04-01 13:46:42,421 		6144 of 10000 with 81.92% 	 Time used:  0.10 sec
2023-04-01 13:46:42,539 		6168 of 10000 with 81.89% 	 Time used:  0.12 sec
2023-04-01 13:46:42,630 		6192 of 10000 with 81.85% 	 Time used:  0.09 sec
2023-04-01 13:46:42,730 		6216 of 10000 with 81.87% 	 Time used:  0.10 sec
2023-04-01 13:46:42,843 		6240 of 10000 with 81.84% 	 Time used:  0.11 sec
2023-04-01 13:46:42,945 		6264 of 10000 with 81.83% 	 Time used:  0.10 sec
2023-04-01 13:46:43,058 		6288 of 10000 with 81.84% 	 Time used:  0.11 sec
2023-04-01 13:46:43,178 		6312 of 10000 with 81.86% 	 Time used:  0.12 sec
2023-04-01 13:46:43,277 		6336 of 10000 with 81.83% 	 Time used:  0.10 sec
2023-04-01 13:46:43,371 		6360 of 10000 with 81.86% 	 Time used:  0.09 sec
2023-04-01 13:46:43,467 		6384 of 10000 with 81.88% 	 Time used:  0.10 sec
2023-04-01 13:46:43,560 		6408 of 10000 with 81.85% 	 Time used:  0.09 sec
2023-04-01 13:46:43,666 		6432 of 10000 with 81.89% 	 Time used:  0.11 sec
2023-04-01 13:46:43,761 		6456 of 10000 with 81.86% 	 Time used:  0.09 sec
2023-04-01 13:46:43,845 		6480 of 10000 with 81.88% 	 Time used:  0.08 sec
2023-04-01 13:46:43,939 		6504 of 10000 with 81.90% 	 Time used:  0.09 sec
2023-04-01 13:46:44,040 		6528 of 10000 with 81.95% 	 Time used:  0.10 sec
2023-04-01 13:46:44,142 		6552 of 10000 with 81.97% 	 Time used:  0.10 sec
2023-04-01 13:46:44,243 		6576 of 10000 with 81.93% 	 Time used:  0.10 sec
2023-04-01 13:46:44,338 		6600 of 10000 with 81.95% 	 Time used:  0.09 sec
2023-04-01 13:46:44,459 		6624 of 10000 with 81.97% 	 Time used:  0.12 sec
2023-04-01 13:46:44,543 		6648 of 10000 with 81.95% 	 Time used:  0.08 sec
2023-04-01 13:46:44,654 		6672 of 10000 with 81.91% 	 Time used:  0.11 sec
2023-04-01 13:46:44,780 		6696 of 10000 with 81.87% 	 Time used:  0.13 sec
2023-04-01 13:46:44,884 		6720 of 10000 with 81.89% 	 Time used:  0.10 sec
2023-04-01 13:46:44,988 		6744 of 10000 with 81.90% 	 Time used:  0.10 sec
2023-04-01 13:46:45,097 		6768 of 10000 with 81.90% 	 Time used:  0.11 sec
2023-04-01 13:46:45,193 		6792 of 10000 with 81.92% 	 Time used:  0.09 sec
2023-04-01 13:46:45,292 		6816 of 10000 with 81.91% 	 Time used:  0.10 sec
2023-04-01 13:46:45,403 		6840 of 10000 with 81.92% 	 Time used:  0.11 sec
2023-04-01 13:46:45,506 		6864 of 10000 with 81.93% 	 Time used:  0.10 sec
2023-04-01 13:46:45,626 		6888 of 10000 with 81.93% 	 Time used:  0.12 sec
2023-04-01 13:46:45,724 		6912 of 10000 with 81.94% 	 Time used:  0.10 sec
2023-04-01 13:46:45,835 		6936 of 10000 with 81.92% 	 Time used:  0.11 sec
2023-04-01 13:46:45,946 		6960 of 10000 with 81.90% 	 Time used:  0.11 sec
2023-04-01 13:46:46,043 		6984 of 10000 with 81.93% 	 Time used:  0.10 sec
2023-04-01 13:46:46,135 		7008 of 10000 with 81.89% 	 Time used:  0.09 sec
2023-04-01 13:46:46,247 		7032 of 10000 with 81.83% 	 Time used:  0.11 sec
2023-04-01 13:46:46,354 		7056 of 10000 with 81.82% 	 Time used:  0.11 sec
2023-04-01 13:46:46,449 		7080 of 10000 with 81.81% 	 Time used:  0.10 sec
2023-04-01 13:46:46,569 		7104 of 10000 with 81.83% 	 Time used:  0.12 sec
2023-04-01 13:46:46,660 		7128 of 10000 with 81.79% 	 Time used:  0.09 sec
2023-04-01 13:46:46,775 		7152 of 10000 with 81.82% 	 Time used:  0.11 sec
2023-04-01 13:46:46,892 		7176 of 10000 with 81.87% 	 Time used:  0.12 sec
2023-04-01 13:46:47,003 		7200 of 10000 with 81.81% 	 Time used:  0.11 sec
2023-04-01 13:46:47,123 		7224 of 10000 with 81.80% 	 Time used:  0.12 sec
2023-04-01 13:46:47,224 		7248 of 10000 with 81.83% 	 Time used:  0.10 sec
2023-04-01 13:46:47,321 		7272 of 10000 with 81.81% 	 Time used:  0.10 sec
2023-04-01 13:46:47,426 		7296 of 10000 with 81.84% 	 Time used:  0.10 sec
2023-04-01 13:46:47,529 		7320 of 10000 with 81.84% 	 Time used:  0.10 sec
2023-04-01 13:46:47,645 		7344 of 10000 with 81.81% 	 Time used:  0.12 sec
2023-04-01 13:46:47,745 		7368 of 10000 with 81.83% 	 Time used:  0.10 sec
2023-04-01 13:46:47,842 		7392 of 10000 with 81.86% 	 Time used:  0.10 sec
2023-04-01 13:46:47,935 		7416 of 10000 with 81.89% 	 Time used:  0.09 sec
2023-04-01 13:46:48,026 		7440 of 10000 with 81.91% 	 Time used:  0.09 sec
2023-04-01 13:46:48,121 		7464 of 10000 with 81.89% 	 Time used:  0.10 sec
2023-04-01 13:46:48,204 		7488 of 10000 with 81.93% 	 Time used:  0.08 sec
2023-04-01 13:46:48,313 		7512 of 10000 with 81.95% 	 Time used:  0.11 sec
2023-04-01 13:46:48,422 		7536 of 10000 with 81.97% 	 Time used:  0.11 sec
2023-04-01 13:46:48,532 		7560 of 10000 with 81.96% 	 Time used:  0.11 sec
2023-04-01 13:46:48,627 		7584 of 10000 with 81.99% 	 Time used:  0.09 sec
2023-04-01 13:46:48,718 		7608 of 10000 with 82.01% 	 Time used:  0.09 sec
2023-04-01 13:46:48,815 		7632 of 10000 with 82.02% 	 Time used:  0.10 sec
2023-04-01 13:46:48,931 		7656 of 10000 with 82.04% 	 Time used:  0.12 sec
2023-04-01 13:46:49,033 		7680 of 10000 with 82.07% 	 Time used:  0.10 sec
2023-04-01 13:46:49,136 		7704 of 10000 with 82.09% 	 Time used:  0.10 sec
2023-04-01 13:46:49,225 		7728 of 10000 with 82.09% 	 Time used:  0.09 sec
2023-04-01 13:46:49,342 		7752 of 10000 with 82.12% 	 Time used:  0.12 sec
2023-04-01 13:46:49,429 		7776 of 10000 with 82.15% 	 Time used:  0.09 sec
2023-04-01 13:46:49,555 		7800 of 10000 with 82.17% 	 Time used:  0.13 sec
2023-04-01 13:46:49,654 		7824 of 10000 with 82.14% 	 Time used:  0.10 sec
2023-04-01 13:46:49,776 		7848 of 10000 with 82.15% 	 Time used:  0.12 sec
2023-04-01 13:46:49,872 		7872 of 10000 with 82.16% 	 Time used:  0.10 sec
2023-04-01 13:46:49,980 		7896 of 10000 with 82.16% 	 Time used:  0.11 sec
2023-04-01 13:46:50,108 		7920 of 10000 with 82.13% 	 Time used:  0.13 sec
2023-04-01 13:46:50,232 		7944 of 10000 with 82.15% 	 Time used:  0.12 sec
2023-04-01 13:46:50,338 		7968 of 10000 with 82.13% 	 Time used:  0.11 sec
2023-04-01 13:46:50,443 		7992 of 10000 with 82.08% 	 Time used:  0.10 sec
2023-04-01 13:46:50,528 		8016 of 10000 with 82.07% 	 Time used:  0.09 sec
2023-04-01 13:46:50,632 		8040 of 10000 with 82.06% 	 Time used:  0.10 sec
2023-04-01 13:46:50,726 		8064 of 10000 with 82.06% 	 Time used:  0.09 sec
2023-04-01 13:46:50,831 		8088 of 10000 with 82.07% 	 Time used:  0.10 sec
2023-04-01 13:46:50,939 		8112 of 10000 with 82.10% 	 Time used:  0.11 sec
2023-04-01 13:46:51,045 		8136 of 10000 with 82.12% 	 Time used:  0.11 sec
2023-04-01 13:46:51,138 		8160 of 10000 with 82.10% 	 Time used:  0.09 sec
2023-04-01 13:46:51,238 		8184 of 10000 with 82.12% 	 Time used:  0.10 sec
2023-04-01 13:46:51,323 		8208 of 10000 with 82.15% 	 Time used:  0.08 sec
2023-04-01 13:46:51,432 		8232 of 10000 with 82.14% 	 Time used:  0.11 sec
2023-04-01 13:46:51,524 		8256 of 10000 with 82.16% 	 Time used:  0.09 sec
2023-04-01 13:46:51,624 		8280 of 10000 with 82.14% 	 Time used:  0.10 sec
2023-04-01 13:46:51,720 		8304 of 10000 with 82.09% 	 Time used:  0.10 sec
2023-04-01 13:46:51,819 		8328 of 10000 with 82.11% 	 Time used:  0.10 sec
2023-04-01 13:46:51,927 		8352 of 10000 with 82.14% 	 Time used:  0.11 sec
2023-04-01 13:46:52,023 		8376 of 10000 with 82.13% 	 Time used:  0.10 sec
2023-04-01 13:46:52,121 		8400 of 10000 with 82.13% 	 Time used:  0.10 sec
2023-04-01 13:46:52,217 		8424 of 10000 with 82.15% 	 Time used:  0.10 sec
2023-04-01 13:46:52,304 		8448 of 10000 with 82.19% 	 Time used:  0.09 sec
2023-04-01 13:46:52,385 		8472 of 10000 with 82.19% 	 Time used:  0.08 sec
2023-04-01 13:46:52,493 		8496 of 10000 with 82.20% 	 Time used:  0.11 sec
2023-04-01 13:46:52,601 		8520 of 10000 with 82.23% 	 Time used:  0.11 sec
2023-04-01 13:46:52,723 		8544 of 10000 with 82.21% 	 Time used:  0.12 sec
2023-04-01 13:46:52,824 		8568 of 10000 with 82.24% 	 Time used:  0.10 sec
2023-04-01 13:46:52,930 		8592 of 10000 with 82.25% 	 Time used:  0.10 sec
2023-04-01 13:46:53,046 		8616 of 10000 with 82.23% 	 Time used:  0.12 sec
2023-04-01 13:46:53,146 		8640 of 10000 with 82.20% 	 Time used:  0.10 sec
2023-04-01 13:46:53,270 		8664 of 10000 with 82.23% 	 Time used:  0.12 sec
2023-04-01 13:46:53,384 		8688 of 10000 with 82.22% 	 Time used:  0.11 sec
2023-04-01 13:46:53,478 		8712 of 10000 with 82.22% 	 Time used:  0.09 sec
2023-04-01 13:46:53,606 		8736 of 10000 with 82.21% 	 Time used:  0.13 sec
2023-04-01 13:46:53,702 		8760 of 10000 with 82.19% 	 Time used:  0.10 sec
2023-04-01 13:46:53,808 		8784 of 10000 with 82.21% 	 Time used:  0.11 sec
2023-04-01 13:46:53,923 		8808 of 10000 with 82.22% 	 Time used:  0.11 sec
2023-04-01 13:46:54,052 		8832 of 10000 with 82.24% 	 Time used:  0.13 sec
2023-04-01 13:46:54,171 		8856 of 10000 with 82.25% 	 Time used:  0.12 sec
2023-04-01 13:46:54,263 		8880 of 10000 with 82.23% 	 Time used:  0.09 sec
2023-04-01 13:46:54,359 		8904 of 10000 with 82.23% 	 Time used:  0.10 sec
2023-04-01 13:46:54,455 		8928 of 10000 with 82.22% 	 Time used:  0.10 sec
2023-04-01 13:46:54,564 		8952 of 10000 with 82.22% 	 Time used:  0.11 sec
2023-04-01 13:46:54,666 		8976 of 10000 with 82.23% 	 Time used:  0.10 sec
2023-04-01 13:46:54,758 		9000 of 10000 with 82.27% 	 Time used:  0.09 sec
2023-04-01 13:46:54,857 		9024 of 10000 with 82.28% 	 Time used:  0.10 sec
2023-04-01 13:46:54,942 		9048 of 10000 with 82.27% 	 Time used:  0.08 sec
2023-04-01 13:46:55,053 		9072 of 10000 with 82.26% 	 Time used:  0.11 sec
2023-04-01 13:46:55,174 		9096 of 10000 with 82.27% 	 Time used:  0.12 sec
2023-04-01 13:46:55,280 		9120 of 10000 with 82.27% 	 Time used:  0.11 sec
2023-04-01 13:46:55,392 		9144 of 10000 with 82.24% 	 Time used:  0.11 sec
2023-04-01 13:46:55,498 		9168 of 10000 with 82.24% 	 Time used:  0.11 sec
2023-04-01 13:46:55,585 		9192 of 10000 with 82.25% 	 Time used:  0.09 sec
2023-04-01 13:46:55,682 		9216 of 10000 with 82.23% 	 Time used:  0.10 sec
2023-04-01 13:46:55,787 		9240 of 10000 with 82.21% 	 Time used:  0.10 sec
2023-04-01 13:46:55,904 		9264 of 10000 with 82.16% 	 Time used:  0.12 sec
2023-04-01 13:46:56,020 		9288 of 10000 with 82.17% 	 Time used:  0.12 sec
2023-04-01 13:46:56,134 		9312 of 10000 with 82.14% 	 Time used:  0.11 sec
2023-04-01 13:46:56,248 		9336 of 10000 with 82.16% 	 Time used:  0.11 sec
2023-04-01 13:46:56,348 		9360 of 10000 with 82.12% 	 Time used:  0.10 sec
2023-04-01 13:46:56,455 		9384 of 10000 with 82.16% 	 Time used:  0.11 sec
2023-04-01 13:46:56,541 		9408 of 10000 with 82.17% 	 Time used:  0.09 sec
2023-04-01 13:46:56,626 		9432 of 10000 with 82.20% 	 Time used:  0.08 sec
2023-04-01 13:46:56,729 		9456 of 10000 with 82.17% 	 Time used:  0.10 sec
2023-04-01 13:46:56,841 		9480 of 10000 with 82.19% 	 Time used:  0.11 sec
2023-04-01 13:46:56,954 		9504 of 10000 with 82.17% 	 Time used:  0.11 sec
2023-04-01 13:46:57,054 		9528 of 10000 with 82.18% 	 Time used:  0.10 sec
2023-04-01 13:46:57,161 		9552 of 10000 with 82.17% 	 Time used:  0.11 sec
2023-04-01 13:46:57,284 		9576 of 10000 with 82.20% 	 Time used:  0.12 sec
2023-04-01 13:46:57,397 		9600 of 10000 with 82.19% 	 Time used:  0.11 sec
2023-04-01 13:46:57,502 		9624 of 10000 with 82.21% 	 Time used:  0.11 sec
2023-04-01 13:46:57,603 		9648 of 10000 with 82.22% 	 Time used:  0.10 sec
2023-04-01 13:46:57,735 		9672 of 10000 with 82.24% 	 Time used:  0.13 sec
2023-04-01 13:46:57,844 		9696 of 10000 with 82.24% 	 Time used:  0.11 sec
2023-04-01 13:46:57,956 		9720 of 10000 with 82.26% 	 Time used:  0.11 sec
2023-04-01 13:46:58,071 		9744 of 10000 with 82.27% 	 Time used:  0.11 sec
2023-04-01 13:46:58,171 		9768 of 10000 with 82.27% 	 Time used:  0.10 sec
2023-04-01 13:46:58,282 		9792 of 10000 with 82.26% 	 Time used:  0.11 sec
2023-04-01 13:46:58,379 		9816 of 10000 with 82.28% 	 Time used:  0.10 sec
2023-04-01 13:46:58,483 		9840 of 10000 with 82.30% 	 Time used:  0.10 sec
2023-04-01 13:46:58,604 		9864 of 10000 with 82.31% 	 Time used:  0.12 sec
2023-04-01 13:46:58,706 		9888 of 10000 with 82.28% 	 Time used:  0.10 sec
2023-04-01 13:46:58,829 		9912 of 10000 with 82.28% 	 Time used:  0.12 sec
2023-04-01 13:46:58,928 		9936 of 10000 with 82.31% 	 Time used:  0.10 sec
2023-04-01 13:46:59,025 		9960 of 10000 with 82.28% 	 Time used:  0.10 sec
2023-04-01 13:46:59,158 		9984 of 10000 with 82.26% 	 Time used:  0.13 sec
2023-04-01 13:46:59,225 		10000 of 10000 with 82.29% 	 Time used:  0.07 sec
2023-04-01 13:46:59,225 
2023-04-01 13:46:59,226 			Learning rate: weights:   1.000e-02    
2023-04-01 13:46:59,226 			Last test performance: 82.29%
2023-04-01 13:46:59,226 ----------------
2023-04-01 13:47:01,481   3   =>  0    		Training 486 pattern with 82.29% 	Forward time: 	 2.12 sec
2023-04-01 13:47:01,481 			Loss:    3.918e-01    			Backward time: 	 0.13 sec 
2023-04-01 13:47:01,481 ADAM: Layer 0 -> dw_min:9.9785e-01  dw_max:1.0026e+00 lr:1.0000e-02
2023-04-01 13:47:01,481 ADAM: Layer 1 -> dw_min:9.9319e-01  dw_max:1.0064e+00 lr:1.0000e-02
2023-04-01 13:47:01,481 ADAM: Layer 2 -> dw_min:9.9180e-01  dw_max:1.0065e+00 lr:1.0000e-02
2023-04-01 13:47:01,481 ADAM: Layer 3 -> dw_min:9.9701e-01  dw_max:1.0027e+00 lr:1.0000e-02
2023-04-01 13:47:01,500 			Learning rate: weights:   1.000e-02    
2023-04-01 13:47:01,500 			Last test performance: 82.29%
2023-04-01 13:47:01,500 ----------------
2023-04-01 13:47:03,884   3   =>  1    		Training 486 pattern with 78.75% 	Forward time: 	 2.25 sec
2023-04-01 13:47:03,885 			Loss:    4.739e-01    			Backward time: 	 0.13 sec 
2023-04-01 13:47:03,885 ADAM: Layer 0 -> dw_min:9.9836e-01  dw_max:1.0018e+00 lr:1.0000e-02
2023-04-01 13:47:03,885 ADAM: Layer 1 -> dw_min:9.9379e-01  dw_max:1.0055e+00 lr:1.0000e-02
2023-04-01 13:47:03,885 ADAM: Layer 2 -> dw_min:9.9368e-01  dw_max:1.0061e+00 lr:1.0000e-02
2023-04-01 13:47:03,885 ADAM: Layer 3 -> dw_min:9.9728e-01  dw_max:1.0041e+00 lr:1.0000e-02
2023-04-01 13:47:03,963 			Learning rate: weights:   1.000e-02    
2023-04-01 13:47:03,963 			Last test performance: 82.29%
2023-04-01 13:47:03,963 ----------------
2023-04-01 13:47:06,359   3   =>  2    		Training 486 pattern with 78.96% 	Forward time: 	 2.26 sec
2023-04-01 13:47:06,359 			Loss:    4.489e-01    			Backward time: 	 0.13 sec 
2023-04-01 13:47:06,359 ADAM: Layer 0 -> dw_min:9.9877e-01  dw_max:1.0017e+00 lr:1.0000e-02
2023-04-01 13:47:06,359 ADAM: Layer 1 -> dw_min:9.9482e-01  dw_max:1.0046e+00 lr:1.0000e-02
2023-04-01 13:47:06,359 ADAM: Layer 2 -> dw_min:9.9242e-01  dw_max:1.0060e+00 lr:1.0000e-02
2023-04-01 13:47:06,360 ADAM: Layer 3 -> dw_min:9.9647e-01  dw_max:1.0037e+00 lr:1.0000e-02
2023-04-01 13:47:06,441 			Learning rate: weights:   1.000e-02    
2023-04-01 13:47:06,441 			Last test performance: 82.29%
2023-04-01 13:47:06,442 ----------------
2023-04-01 13:47:08,703   3   =>  3    		Training 486 pattern with 82.08% 	Forward time: 	 2.13 sec
2023-04-01 13:47:08,703 			Loss:    3.848e-01    			Backward time: 	 0.13 sec 
2023-04-01 13:47:08,703 ADAM: Layer 0 -> dw_min:9.9886e-01  dw_max:1.0019e+00 lr:1.0000e-02
2023-04-01 13:47:08,703 ADAM: Layer 1 -> dw_min:9.9495e-01  dw_max:1.0054e+00 lr:1.0000e-02
2023-04-01 13:47:08,703 ADAM: Layer 2 -> dw_min:9.9110e-01  dw_max:1.0073e+00 lr:1.0000e-02
2023-04-01 13:47:08,703 ADAM: Layer 3 -> dw_min:9.9589e-01  dw_max:1.0041e+00 lr:1.0000e-02
2023-04-01 13:47:08,765 			Learning rate: weights:   1.000e-02    
2023-04-01 13:47:08,765 			Last test performance: 82.29%
2023-04-01 13:47:08,765 ----------------
2023-04-01 13:47:11,083   3   =>  4    		Training 486 pattern with 81.67% 	Forward time: 	 2.19 sec
2023-04-01 13:47:11,083 			Loss:    4.351e-01    			Backward time: 	 0.13 sec 
2023-04-01 13:47:11,083 ADAM: Layer 0 -> dw_min:9.9851e-01  dw_max:1.0016e+00 lr:1.0000e-02
2023-04-01 13:47:11,083 ADAM: Layer 1 -> dw_min:9.9513e-01  dw_max:1.0053e+00 lr:1.0000e-02
2023-04-01 13:47:11,083 ADAM: Layer 2 -> dw_min:9.9065e-01  dw_max:1.0075e+00 lr:1.0000e-02
2023-04-01 13:47:11,083 ADAM: Layer 3 -> dw_min:9.9682e-01  dw_max:1.0037e+00 lr:1.0000e-02
2023-04-01 13:47:11,106 			Learning rate: weights:   1.000e-02    
2023-04-01 13:47:11,106 			Last test performance: 82.29%
2023-04-01 13:47:11,106 ----------------
2023-04-01 13:47:13,339   3   =>  5    		Training 486 pattern with 78.96% 	Forward time: 	 2.10 sec
2023-04-01 13:47:13,339 			Loss:    4.339e-01    			Backward time: 	 0.13 sec 
2023-04-01 13:47:13,339 ADAM: Layer 0 -> dw_min:9.9793e-01  dw_max:1.0022e+00 lr:1.0000e-02
2023-04-01 13:47:13,339 ADAM: Layer 1 -> dw_min:9.9507e-01  dw_max:1.0065e+00 lr:1.0000e-02
2023-04-01 13:47:13,339 ADAM: Layer 2 -> dw_min:9.9215e-01  dw_max:1.0073e+00 lr:1.0000e-02
2023-04-01 13:47:13,339 ADAM: Layer 3 -> dw_min:9.9588e-01  dw_max:1.0041e+00 lr:1.0000e-02
2023-04-01 13:47:13,415 			Learning rate: weights:   1.000e-02    
2023-04-01 13:47:13,415 			Last test performance: 82.29%
2023-04-01 13:47:13,415 ----------------
2023-04-01 13:47:15,706   3   =>  6    		Training 486 pattern with 79.58% 	Forward time: 	 2.16 sec
2023-04-01 13:47:15,706 			Loss:    4.345e-01    			Backward time: 	 0.13 sec 
2023-04-01 13:47:15,706 ADAM: Layer 0 -> dw_min:9.9738e-01  dw_max:1.0023e+00 lr:1.0000e-02
2023-04-01 13:47:15,706 ADAM: Layer 1 -> dw_min:9.9248e-01  dw_max:1.0078e+00 lr:1.0000e-02
2023-04-01 13:47:15,706 ADAM: Layer 2 -> dw_min:9.9170e-01  dw_max:1.0093e+00 lr:1.0000e-02
2023-04-01 13:47:15,706 ADAM: Layer 3 -> dw_min:9.9372e-01  dw_max:1.0063e+00 lr:1.0000e-02
2023-04-01 13:47:15,760 			Learning rate: weights:   1.000e-02    
2023-04-01 13:47:15,760 			Last test performance: 82.29%
2023-04-01 13:47:15,760 ----------------
2023-04-01 13:47:18,138   3   =>  7    		Training 486 pattern with 79.58% 	Forward time: 	 2.24 sec
2023-04-01 13:47:18,138 			Loss:    4.397e-01    			Backward time: 	 0.13 sec 
2023-04-01 13:47:18,138 ADAM: Layer 0 -> dw_min:9.9753e-01  dw_max:1.0018e+00 lr:1.0000e-02
2023-04-01 13:47:18,138 ADAM: Layer 1 -> dw_min:9.9232e-01  dw_max:1.0083e+00 lr:1.0000e-02
2023-04-01 13:47:18,138 ADAM: Layer 2 -> dw_min:9.9163e-01  dw_max:1.0085e+00 lr:1.0000e-02
2023-04-01 13:47:18,139 ADAM: Layer 3 -> dw_min:9.9424e-01  dw_max:1.0061e+00 lr:1.0000e-02
2023-04-01 13:47:18,159 			Learning rate: weights:   1.000e-02    
2023-04-01 13:47:18,159 			Last test performance: 82.29%
2023-04-01 13:47:18,159 ----------------
2023-04-01 13:47:20,452   3   =>  8    		Training 486 pattern with 83.96% 	Forward time: 	 2.16 sec
2023-04-01 13:47:20,452 			Loss:    3.651e-01    			Backward time: 	 0.13 sec 
2023-04-01 13:47:20,452 ADAM: Layer 0 -> dw_min:9.9741e-01  dw_max:1.0017e+00 lr:1.0000e-02
2023-04-01 13:47:20,452 ADAM: Layer 1 -> dw_min:9.9243e-01  dw_max:1.0079e+00 lr:1.0000e-02
2023-04-01 13:47:20,453 ADAM: Layer 2 -> dw_min:9.9252e-01  dw_max:1.0075e+00 lr:1.0000e-02
2023-04-01 13:47:20,453 ADAM: Layer 3 -> dw_min:9.9402e-01  dw_max:1.0056e+00 lr:1.0000e-02
2023-04-01 13:47:20,478 			Learning rate: weights:   1.000e-02    
2023-04-01 13:47:20,478 			Last test performance: 82.29%
2023-04-01 13:47:20,478 ----------------
2023-04-01 13:47:22,731   3   =>  9    		Training 486 pattern with 77.71% 	Forward time: 	 2.12 sec
2023-04-01 13:47:22,731 			Loss:    4.725e-01    			Backward time: 	 0.13 sec 
2023-04-01 13:47:22,731 ADAM: Layer 0 -> dw_min:9.9781e-01  dw_max:1.0015e+00 lr:1.0000e-02
2023-04-01 13:47:22,731 ADAM: Layer 1 -> dw_min:9.9394e-01  dw_max:1.0088e+00 lr:1.0000e-02
2023-04-01 13:47:22,731 ADAM: Layer 2 -> dw_min:9.9248e-01  dw_max:1.0080e+00 lr:1.0000e-02
2023-04-01 13:47:22,731 ADAM: Layer 3 -> dw_min:9.9472e-01  dw_max:1.0043e+00 lr:1.0000e-02
2023-04-01 13:47:22,836 			Learning rate: weights:   1.000e-02    
2023-04-01 13:47:22,836 			Last test performance: 82.29%
2023-04-01 13:47:22,836 ----------------
2023-04-01 13:47:25,222   3   =>  10   		Training 486 pattern with 85.21% 	Forward time: 	 2.25 sec
2023-04-01 13:47:25,222 			Loss:    3.325e-01    			Backward time: 	 0.13 sec 
2023-04-01 13:47:25,223 ADAM: Layer 0 -> dw_min:9.9845e-01  dw_max:1.0011e+00 lr:1.0000e-02
2023-04-01 13:47:25,223 ADAM: Layer 1 -> dw_min:9.9424e-01  dw_max:1.0080e+00 lr:1.0000e-02
2023-04-01 13:47:25,223 ADAM: Layer 2 -> dw_min:9.9306e-01  dw_max:1.0060e+00 lr:1.0000e-02
2023-04-01 13:47:25,223 ADAM: Layer 3 -> dw_min:9.9533e-01  dw_max:1.0046e+00 lr:1.0000e-02
2023-04-01 13:47:25,251 			Learning rate: weights:   1.000e-02    
2023-04-01 13:47:25,252 			Last test performance: 82.29%
2023-04-01 13:47:25,252 ----------------
2023-04-01 13:47:27,682   3   =>  11   		Training 486 pattern with 81.25% 	Forward time: 	 2.30 sec
2023-04-01 13:47:27,682 			Loss:    3.966e-01    			Backward time: 	 0.13 sec 
2023-04-01 13:47:27,682 ADAM: Layer 0 -> dw_min:9.9870e-01  dw_max:1.0011e+00 lr:1.0000e-02
2023-04-01 13:47:27,682 ADAM: Layer 1 -> dw_min:9.9496e-01  dw_max:1.0086e+00 lr:1.0000e-02
2023-04-01 13:47:27,683 ADAM: Layer 2 -> dw_min:9.9308e-01  dw_max:1.0062e+00 lr:1.0000e-02
2023-04-01 13:47:27,683 ADAM: Layer 3 -> dw_min:9.9647e-01  dw_max:1.0045e+00 lr:1.0000e-02
2023-04-01 13:47:27,703 			Learning rate: weights:   1.000e-02    
2023-04-01 13:47:27,703 			Last test performance: 82.29%
2023-04-01 13:47:27,703 ----------------
2023-04-01 13:47:30,004   3   =>  12   		Training 486 pattern with 77.08% 	Forward time: 	 2.17 sec
2023-04-01 13:47:30,004 			Loss:    5.288e-01    			Backward time: 	 0.13 sec 
2023-04-01 13:47:30,005 ADAM: Layer 0 -> dw_min:9.9867e-01  dw_max:1.0017e+00 lr:1.0000e-02
2023-04-01 13:47:30,005 ADAM: Layer 1 -> dw_min:9.9481e-01  dw_max:1.0069e+00 lr:1.0000e-02
2023-04-01 13:47:30,005 ADAM: Layer 2 -> dw_min:9.9209e-01  dw_max:1.0080e+00 lr:1.0000e-02
2023-04-01 13:47:30,005 ADAM: Layer 3 -> dw_min:9.9755e-01  dw_max:1.0037e+00 lr:1.0000e-02
2023-04-01 13:47:30,113 			Learning rate: weights:   1.000e-02    
2023-04-01 13:47:30,113 			Last test performance: 82.29%
2023-04-01 13:47:30,113 ----------------
2023-04-01 13:47:32,356   3   =>  13   		Training 486 pattern with 81.25% 	Forward time: 	 2.11 sec
2023-04-01 13:47:32,356 			Loss:    4.116e-01    			Backward time: 	 0.13 sec 
2023-04-01 13:47:32,356 ADAM: Layer 0 -> dw_min:9.9852e-01  dw_max:1.0023e+00 lr:1.0000e-02
2023-04-01 13:47:32,356 ADAM: Layer 1 -> dw_min:9.9377e-01  dw_max:1.0066e+00 lr:1.0000e-02
2023-04-01 13:47:32,356 ADAM: Layer 2 -> dw_min:9.9194e-01  dw_max:1.0070e+00 lr:1.0000e-02
2023-04-01 13:47:32,356 ADAM: Layer 3 -> dw_min:9.9765e-01  dw_max:1.0035e+00 lr:1.0000e-02
2023-04-01 13:47:32,375 			Learning rate: weights:   1.000e-02    
2023-04-01 13:47:32,375 			Last test performance: 82.29%
2023-04-01 13:47:32,375 ----------------
2023-04-01 13:47:34,654   3   =>  14   		Training 486 pattern with 81.88% 	Forward time: 	 2.14 sec
2023-04-01 13:47:34,654 			Loss:    4.078e-01    			Backward time: 	 0.13 sec 
2023-04-01 13:47:34,655 ADAM: Layer 0 -> dw_min:9.9831e-01  dw_max:1.0027e+00 lr:1.0000e-02
2023-04-01 13:47:34,655 ADAM: Layer 1 -> dw_min:9.9326e-01  dw_max:1.0066e+00 lr:1.0000e-02
2023-04-01 13:47:34,655 ADAM: Layer 2 -> dw_min:9.9011e-01  dw_max:1.0081e+00 lr:1.0000e-02
2023-04-01 13:47:34,655 ADAM: Layer 3 -> dw_min:9.9779e-01  dw_max:1.0039e+00 lr:1.0000e-02
2023-04-01 13:47:34,689 			Learning rate: weights:   1.000e-02    
2023-04-01 13:47:34,689 			Last test performance: 82.29%
2023-04-01 13:47:34,689 ----------------
2023-04-01 13:47:37,017   3   =>  15   		Training 486 pattern with 78.75% 	Forward time: 	 2.19 sec
2023-04-01 13:47:37,018 			Loss:    4.851e-01    			Backward time: 	 0.13 sec 
2023-04-01 13:47:37,018 ADAM: Layer 0 -> dw_min:9.9820e-01  dw_max:1.0025e+00 lr:1.0000e-02
2023-04-01 13:47:37,018 ADAM: Layer 1 -> dw_min:9.9306e-01  dw_max:1.0073e+00 lr:1.0000e-02
2023-04-01 13:47:37,018 ADAM: Layer 2 -> dw_min:9.9064e-01  dw_max:1.0082e+00 lr:1.0000e-02
2023-04-01 13:47:37,018 ADAM: Layer 3 -> dw_min:9.9643e-01  dw_max:1.0046e+00 lr:1.0000e-02
2023-04-01 13:47:37,100 			Learning rate: weights:   1.000e-02    
2023-04-01 13:47:37,100 			Last test performance: 82.29%
2023-04-01 13:47:37,100 ----------------
2023-04-01 13:47:39,569   3   =>  16   		Training 486 pattern with 80.83% 	Forward time: 	 2.34 sec
2023-04-01 13:47:39,569 			Loss:    4.295e-01    			Backward time: 	 0.13 sec 
2023-04-01 13:47:39,570 ADAM: Layer 0 -> dw_min:9.9825e-01  dw_max:1.0027e+00 lr:1.0000e-02
2023-04-01 13:47:39,570 ADAM: Layer 1 -> dw_min:9.9341e-01  dw_max:1.0064e+00 lr:1.0000e-02
2023-04-01 13:47:39,570 ADAM: Layer 2 -> dw_min:9.9074e-01  dw_max:1.0077e+00 lr:1.0000e-02
2023-04-01 13:47:39,570 ADAM: Layer 3 -> dw_min:9.9642e-01  dw_max:1.0040e+00 lr:1.0000e-02
2023-04-01 13:47:39,603 			Learning rate: weights:   1.000e-02    
2023-04-01 13:47:39,603 			Last test performance: 82.29%
2023-04-01 13:47:39,603 ----------------
2023-04-01 13:47:41,848   3   =>  17   		Training 486 pattern with 82.50% 	Forward time: 	 2.11 sec
2023-04-01 13:47:41,848 			Loss:    3.702e-01    			Backward time: 	 0.13 sec 
2023-04-01 13:47:41,848 ADAM: Layer 0 -> dw_min:9.9834e-01  dw_max:1.0026e+00 lr:1.0000e-02
2023-04-01 13:47:41,848 ADAM: Layer 1 -> dw_min:9.9377e-01  dw_max:1.0060e+00 lr:1.0000e-02
2023-04-01 13:47:41,848 ADAM: Layer 2 -> dw_min:9.9107e-01  dw_max:1.0077e+00 lr:1.0000e-02
2023-04-01 13:47:41,848 ADAM: Layer 3 -> dw_min:9.9557e-01  dw_max:1.0045e+00 lr:1.0000e-02
2023-04-01 13:47:41,870 			Learning rate: weights:   1.000e-02    
2023-04-01 13:47:41,870 			Last test performance: 82.29%
2023-04-01 13:47:41,870 ----------------
2023-04-01 13:47:44,127   3   =>  18   		Training 486 pattern with 81.46% 	Forward time: 	 2.12 sec
2023-04-01 13:47:44,127 			Loss:    4.023e-01    			Backward time: 	 0.13 sec 
2023-04-01 13:47:44,128 ADAM: Layer 0 -> dw_min:9.9881e-01  dw_max:1.0019e+00 lr:1.0000e-02
2023-04-01 13:47:44,128 ADAM: Layer 1 -> dw_min:9.9257e-01  dw_max:1.0068e+00 lr:1.0000e-02
2023-04-01 13:47:44,128 ADAM: Layer 2 -> dw_min:9.9201e-01  dw_max:1.0075e+00 lr:1.0000e-02
2023-04-01 13:47:44,128 ADAM: Layer 3 -> dw_min:9.9629e-01  dw_max:1.0042e+00 lr:1.0000e-02
2023-04-01 13:47:44,209 			Learning rate: weights:   1.000e-02    
2023-04-01 13:47:44,209 			Last test performance: 82.29%
2023-04-01 13:47:44,209 ----------------
2023-04-01 13:47:46,467   3   =>  19   		Training 486 pattern with 79.38% 	Forward time: 	 2.13 sec
2023-04-01 13:47:46,467 			Loss:    4.550e-01    			Backward time: 	 0.13 sec 
2023-04-01 13:47:46,467 ADAM: Layer 0 -> dw_min:9.9884e-01  dw_max:1.0016e+00 lr:1.0000e-02
2023-04-01 13:47:46,467 ADAM: Layer 1 -> dw_min:9.9145e-01  dw_max:1.0062e+00 lr:1.0000e-02
2023-04-01 13:47:46,467 ADAM: Layer 2 -> dw_min:9.9211e-01  dw_max:1.0080e+00 lr:1.0000e-02
2023-04-01 13:47:46,467 ADAM: Layer 3 -> dw_min:9.9645e-01  dw_max:1.0062e+00 lr:1.0000e-02
2023-04-01 13:47:46,527 			Learning rate: weights:   1.000e-02    
2023-04-01 13:47:46,527 			Last test performance: 82.29%
2023-04-01 13:47:46,527 ----------------
2023-04-01 13:47:48,780   3   =>  20   		Training 486 pattern with 78.33% 	Forward time: 	 2.12 sec
2023-04-01 13:47:48,780 			Loss:    5.097e-01    			Backward time: 	 0.13 sec 
2023-04-01 13:47:48,780 ADAM: Layer 0 -> dw_min:9.9889e-01  dw_max:1.0014e+00 lr:1.0000e-02
2023-04-01 13:47:48,781 ADAM: Layer 1 -> dw_min:9.9170e-01  dw_max:1.0080e+00 lr:1.0000e-02
2023-04-01 13:47:48,781 ADAM: Layer 2 -> dw_min:9.9182e-01  dw_max:1.0085e+00 lr:1.0000e-02
2023-04-01 13:47:48,781 ADAM: Layer 3 -> dw_min:9.9648e-01  dw_max:1.0051e+00 lr:1.0000e-02
2023-04-01 13:47:48,860 			Learning rate: weights:   1.000e-02    
2023-04-01 13:47:48,860 			Last test performance: 82.29%
2023-04-01 13:47:48,860 ----------------
2023-04-01 13:47:51,208   3   =>  21   		Training 486 pattern with 79.38% 	Forward time: 	 2.21 sec
2023-04-01 13:47:51,208 			Loss:    4.675e-01    			Backward time: 	 0.13 sec 
2023-04-01 13:47:51,208 ADAM: Layer 0 -> dw_min:9.9874e-01  dw_max:1.0014e+00 lr:1.0000e-02
2023-04-01 13:47:51,209 ADAM: Layer 1 -> dw_min:9.9190e-01  dw_max:1.0066e+00 lr:1.0000e-02
2023-04-01 13:47:51,209 ADAM: Layer 2 -> dw_min:9.9150e-01  dw_max:1.0088e+00 lr:1.0000e-02
2023-04-01 13:47:51,209 ADAM: Layer 3 -> dw_min:9.9684e-01  dw_max:1.0048e+00 lr:1.0000e-02
2023-04-01 13:47:51,342 			Learning rate: weights:   1.000e-02    
2023-04-01 13:47:51,342 			Last test performance: 82.29%
2023-04-01 13:47:51,342 ----------------
2023-04-01 13:47:53,696   3   =>  22   		Training 486 pattern with 81.04% 	Forward time: 	 2.22 sec
2023-04-01 13:47:53,696 			Loss:    4.157e-01    			Backward time: 	 0.13 sec 
2023-04-01 13:47:53,696 ADAM: Layer 0 -> dw_min:9.9832e-01  dw_max:1.0017e+00 lr:1.0000e-02
2023-04-01 13:47:53,696 ADAM: Layer 1 -> dw_min:9.9220e-01  dw_max:1.0061e+00 lr:1.0000e-02
2023-04-01 13:47:53,696 ADAM: Layer 2 -> dw_min:9.9036e-01  dw_max:1.0079e+00 lr:1.0000e-02
2023-04-01 13:47:53,696 ADAM: Layer 3 -> dw_min:9.9702e-01  dw_max:1.0040e+00 lr:1.0000e-02
2023-04-01 13:47:53,786 			Learning rate: weights:   1.000e-02    
2023-04-01 13:47:53,786 			Last test performance: 82.29%
2023-04-01 13:47:53,787 ----------------
2023-04-01 13:47:56,133   3   =>  23   		Training 486 pattern with 78.54% 	Forward time: 	 2.21 sec
2023-04-01 13:47:56,134 			Loss:    4.463e-01    			Backward time: 	 0.13 sec 
2023-04-01 13:47:56,134 ADAM: Layer 0 -> dw_min:9.9822e-01  dw_max:1.0020e+00 lr:1.0000e-02
2023-04-01 13:47:56,134 ADAM: Layer 1 -> dw_min:9.9223e-01  dw_max:1.0060e+00 lr:1.0000e-02
2023-04-01 13:47:56,134 ADAM: Layer 2 -> dw_min:9.9080e-01  dw_max:1.0080e+00 lr:1.0000e-02
2023-04-01 13:47:56,134 ADAM: Layer 3 -> dw_min:9.9610e-01  dw_max:1.0035e+00 lr:1.0000e-02
2023-04-01 13:47:56,159 			Learning rate: weights:   1.000e-02    
2023-04-01 13:47:56,160 			Last test performance: 82.29%
2023-04-01 13:47:56,160 ----------------
2023-04-01 13:47:58,552   3   =>  24   		Training 486 pattern with 80.62% 	Forward time: 	 2.26 sec
2023-04-01 13:47:58,552 			Loss:    4.299e-01    			Backward time: 	 0.13 sec 
2023-04-01 13:47:58,552 ADAM: Layer 0 -> dw_min:9.9825e-01  dw_max:1.0018e+00 lr:1.0000e-02
2023-04-01 13:47:58,552 ADAM: Layer 1 -> dw_min:9.9195e-01  dw_max:1.0058e+00 lr:1.0000e-02
2023-04-01 13:47:58,552 ADAM: Layer 2 -> dw_min:9.9071e-01  dw_max:1.0081e+00 lr:1.0000e-02
2023-04-01 13:47:58,553 ADAM: Layer 3 -> dw_min:9.9648e-01  dw_max:1.0048e+00 lr:1.0000e-02
2023-04-01 13:47:58,572 			Learning rate: weights:   1.000e-02    
2023-04-01 13:47:58,572 			Last test performance: 82.29%
2023-04-01 13:47:58,572 ----------------
2023-04-01 13:48:00,827   3   =>  25   		Training 486 pattern with 82.08% 	Forward time: 	 2.12 sec
2023-04-01 13:48:00,827 			Loss:    4.345e-01    			Backward time: 	 0.13 sec 
2023-04-01 13:48:00,827 ADAM: Layer 0 -> dw_min:9.9870e-01  dw_max:1.0014e+00 lr:1.0000e-02
2023-04-01 13:48:00,827 ADAM: Layer 1 -> dw_min:9.9259e-01  dw_max:1.0069e+00 lr:1.0000e-02
2023-04-01 13:48:00,827 ADAM: Layer 2 -> dw_min:9.9127e-01  dw_max:1.0090e+00 lr:1.0000e-02
2023-04-01 13:48:00,827 ADAM: Layer 3 -> dw_min:9.9683e-01  dw_max:1.0047e+00 lr:1.0000e-02
2023-04-01 13:48:00,887 			Learning rate: weights:   1.000e-02    
2023-04-01 13:48:00,888 			Last test performance: 82.29%
2023-04-01 13:48:00,888 ----------------
2023-04-01 13:48:03,181   3   =>  26   		Training 486 pattern with 79.58% 	Forward time: 	 2.16 sec
2023-04-01 13:48:03,181 			Loss:    4.686e-01    			Backward time: 	 0.13 sec 
2023-04-01 13:48:03,181 ADAM: Layer 0 -> dw_min:9.9888e-01  dw_max:1.0013e+00 lr:1.0000e-02
2023-04-01 13:48:03,181 ADAM: Layer 1 -> dw_min:9.9379e-01  dw_max:1.0063e+00 lr:1.0000e-02
2023-04-01 13:48:03,181 ADAM: Layer 2 -> dw_min:9.9200e-01  dw_max:1.0075e+00 lr:1.0000e-02
2023-04-01 13:48:03,182 ADAM: Layer 3 -> dw_min:9.9664e-01  dw_max:1.0047e+00 lr:1.0000e-02
2023-04-01 13:48:03,279 			Learning rate: weights:   1.000e-02    
2023-04-01 13:48:03,279 			Last test performance: 82.29%
2023-04-01 13:48:03,279 ----------------
2023-04-01 13:48:05,598   3   =>  27   		Training 486 pattern with 81.88% 	Forward time: 	 2.19 sec
2023-04-01 13:48:05,598 			Loss:    3.931e-01    			Backward time: 	 0.13 sec 
2023-04-01 13:48:05,598 ADAM: Layer 0 -> dw_min:9.9834e-01  dw_max:1.0013e+00 lr:1.0000e-02
2023-04-01 13:48:05,598 ADAM: Layer 1 -> dw_min:9.9447e-01  dw_max:1.0056e+00 lr:1.0000e-02
2023-04-01 13:48:05,598 ADAM: Layer 2 -> dw_min:9.9110e-01  dw_max:1.0085e+00 lr:1.0000e-02
2023-04-01 13:48:05,598 ADAM: Layer 3 -> dw_min:9.9583e-01  dw_max:1.0046e+00 lr:1.0000e-02
2023-04-01 13:48:05,703 			Learning rate: weights:   1.000e-02    
2023-04-01 13:48:05,703 			Last test performance: 82.29%
2023-04-01 13:48:05,703 ----------------
2023-04-01 13:48:08,008   3   =>  28   		Training 486 pattern with 82.29% 	Forward time: 	 2.17 sec
2023-04-01 13:48:08,008 			Loss:    3.900e-01    			Backward time: 	 0.13 sec 
2023-04-01 13:48:08,009 ADAM: Layer 0 -> dw_min:9.9783e-01  dw_max:1.0012e+00 lr:1.0000e-02
2023-04-01 13:48:08,009 ADAM: Layer 1 -> dw_min:9.9401e-01  dw_max:1.0062e+00 lr:1.0000e-02
2023-04-01 13:48:08,009 ADAM: Layer 2 -> dw_min:9.9206e-01  dw_max:1.0091e+00 lr:1.0000e-02
2023-04-01 13:48:08,010 ADAM: Layer 3 -> dw_min:9.9509e-01  dw_max:1.0038e+00 lr:1.0000e-02
2023-04-01 13:48:08,085 			Learning rate: weights:   1.000e-02    
2023-04-01 13:48:08,086 			Last test performance: 82.29%
2023-04-01 13:48:08,086 ----------------
2023-04-01 13:48:10,429   3   =>  29   		Training 486 pattern with 81.04% 	Forward time: 	 2.21 sec
2023-04-01 13:48:10,429 			Loss:    4.619e-01    			Backward time: 	 0.13 sec 
2023-04-01 13:48:10,430 ADAM: Layer 0 -> dw_min:9.9813e-01  dw_max:1.0015e+00 lr:1.0000e-02
2023-04-01 13:48:10,430 ADAM: Layer 1 -> dw_min:9.9510e-01  dw_max:1.0059e+00 lr:1.0000e-02
2023-04-01 13:48:10,430 ADAM: Layer 2 -> dw_min:9.9301e-01  dw_max:1.0080e+00 lr:1.0000e-02
2023-04-01 13:48:10,430 ADAM: Layer 3 -> dw_min:9.9648e-01  dw_max:1.0036e+00 lr:1.0000e-02
2023-04-01 13:48:10,453 			Learning rate: weights:   1.000e-02    
2023-04-01 13:48:10,453 			Last test performance: 82.29%
2023-04-01 13:48:10,453 ----------------
2023-04-01 13:48:12,999   3   =>  30   		Training 486 pattern with 81.67% 	Forward time: 	 2.41 sec
2023-04-01 13:48:12,999 			Loss:    4.221e-01    			Backward time: 	 0.13 sec 
2023-04-01 13:48:12,999 ADAM: Layer 0 -> dw_min:9.9818e-01  dw_max:1.0017e+00 lr:1.0000e-02
2023-04-01 13:48:13,000 ADAM: Layer 1 -> dw_min:9.9520e-01  dw_max:1.0074e+00 lr:1.0000e-02
2023-04-01 13:48:13,000 ADAM: Layer 2 -> dw_min:9.9276e-01  dw_max:1.0089e+00 lr:1.0000e-02
2023-04-01 13:48:13,000 ADAM: Layer 3 -> dw_min:9.9686e-01  dw_max:1.0034e+00 lr:1.0000e-02
2023-04-01 13:48:13,028 			Learning rate: weights:   1.000e-02    
2023-04-01 13:48:13,028 			Last test performance: 82.29%
2023-04-01 13:48:13,028 ----------------
2023-04-01 13:48:15,357   3   =>  31   		Training 486 pattern with 83.54% 	Forward time: 	 2.19 sec
2023-04-01 13:48:15,357 			Loss:    4.199e-01    			Backward time: 	 0.13 sec 
2023-04-01 13:48:15,357 ADAM: Layer 0 -> dw_min:9.9837e-01  dw_max:1.0017e+00 lr:1.0000e-02
2023-04-01 13:48:15,357 ADAM: Layer 1 -> dw_min:9.9396e-01  dw_max:1.0070e+00 lr:1.0000e-02
2023-04-01 13:48:15,357 ADAM: Layer 2 -> dw_min:9.9336e-01  dw_max:1.0088e+00 lr:1.0000e-02
2023-04-01 13:48:15,357 ADAM: Layer 3 -> dw_min:9.9707e-01  dw_max:1.0037e+00 lr:1.0000e-02
2023-04-01 13:48:15,423 			Learning rate: weights:   1.000e-02    
2023-04-01 13:48:15,423 			Last test performance: 82.29%
2023-04-01 13:48:15,423 ----------------
2023-04-01 13:48:17,674   3   =>  32   		Training 486 pattern with 79.38% 	Forward time: 	 2.12 sec
2023-04-01 13:48:17,675 			Loss:    4.535e-01    			Backward time: 	 0.13 sec 
2023-04-01 13:48:17,675 ADAM: Layer 0 -> dw_min:9.9870e-01  dw_max:1.0015e+00 lr:1.0000e-02
2023-04-01 13:48:17,675 ADAM: Layer 1 -> dw_min:9.9240e-01  dw_max:1.0057e+00 lr:1.0000e-02
2023-04-01 13:48:17,675 ADAM: Layer 2 -> dw_min:9.9133e-01  dw_max:1.0079e+00 lr:1.0000e-02
2023-04-01 13:48:17,675 ADAM: Layer 3 -> dw_min:9.9738e-01  dw_max:1.0037e+00 lr:1.0000e-02
2023-04-01 13:48:17,703 			Learning rate: weights:   1.000e-02    
2023-04-01 13:48:17,703 			Last test performance: 82.29%
2023-04-01 13:48:17,703 ----------------
2023-04-01 13:48:20,105   3   =>  33   		Training 486 pattern with 80.83% 	Forward time: 	 2.27 sec
2023-04-01 13:48:20,106 			Loss:    4.449e-01    			Backward time: 	 0.13 sec 
2023-04-01 13:48:20,106 ADAM: Layer 0 -> dw_min:9.9875e-01  dw_max:1.0013e+00 lr:1.0000e-02
2023-04-01 13:48:20,106 ADAM: Layer 1 -> dw_min:9.9405e-01  dw_max:1.0068e+00 lr:1.0000e-02
2023-04-01 13:48:20,106 ADAM: Layer 2 -> dw_min:9.9113e-01  dw_max:1.0093e+00 lr:1.0000e-02
2023-04-01 13:48:20,106 ADAM: Layer 3 -> dw_min:9.9662e-01  dw_max:1.0045e+00 lr:1.0000e-02
2023-04-01 13:48:20,212 			Learning rate: weights:   1.000e-02    
2023-04-01 13:48:20,212 			Last test performance: 82.29%
2023-04-01 13:48:20,212 ----------------
2023-04-01 13:48:22,733   3   =>  34   		Training 486 pattern with 87.29% 	Forward time: 	 2.38 sec
2023-04-01 13:48:22,733 			Loss:    3.431e-01    			Backward time: 	 0.13 sec 
2023-04-01 13:48:22,733 ADAM: Layer 0 -> dw_min:9.9777e-01  dw_max:1.0014e+00 lr:1.0000e-02
2023-04-01 13:48:22,733 ADAM: Layer 1 -> dw_min:9.9413e-01  dw_max:1.0067e+00 lr:1.0000e-02
2023-04-01 13:48:22,733 ADAM: Layer 2 -> dw_min:9.9106e-01  dw_max:1.0097e+00 lr:1.0000e-02
2023-04-01 13:48:22,733 ADAM: Layer 3 -> dw_min:9.9659e-01  dw_max:1.0056e+00 lr:1.0000e-02
2023-04-01 13:48:22,790 			Learning rate: weights:   1.000e-02    
2023-04-01 13:48:22,790 			Last test performance: 82.29%
2023-04-01 13:48:22,790 ----------------
2023-04-01 13:48:25,201   3   =>  35   		Training 486 pattern with 82.29% 	Forward time: 	 2.28 sec
2023-04-01 13:48:25,201 			Loss:    4.201e-01    			Backward time: 	 0.13 sec 
2023-04-01 13:48:25,201 ADAM: Layer 0 -> dw_min:9.9799e-01  dw_max:1.0015e+00 lr:1.0000e-02
2023-04-01 13:48:25,201 ADAM: Layer 1 -> dw_min:9.9392e-01  dw_max:1.0054e+00 lr:1.0000e-02
2023-04-01 13:48:25,201 ADAM: Layer 2 -> dw_min:9.9149e-01  dw_max:1.0085e+00 lr:1.0000e-02
2023-04-01 13:48:25,201 ADAM: Layer 3 -> dw_min:9.9675e-01  dw_max:1.0053e+00 lr:1.0000e-02
2023-04-01 13:48:25,319 			Learning rate: weights:   1.000e-02    
2023-04-01 13:48:25,319 			Last test performance: 82.29%
2023-04-01 13:48:25,319 ----------------
2023-04-01 13:48:27,700   3   =>  36   		Training 486 pattern with 78.75% 	Forward time: 	 2.25 sec
2023-04-01 13:48:27,700 			Loss:    4.608e-01    			Backward time: 	 0.13 sec 
2023-04-01 13:48:27,701 ADAM: Layer 0 -> dw_min:9.9817e-01  dw_max:1.0017e+00 lr:1.0000e-02
2023-04-01 13:48:27,701 ADAM: Layer 1 -> dw_min:9.9490e-01  dw_max:1.0057e+00 lr:1.0000e-02
2023-04-01 13:48:27,701 ADAM: Layer 2 -> dw_min:9.9055e-01  dw_max:1.0100e+00 lr:1.0000e-02
2023-04-01 13:48:27,701 ADAM: Layer 3 -> dw_min:9.9668e-01  dw_max:1.0044e+00 lr:1.0000e-02
2023-04-01 13:48:27,772 			Learning rate: weights:   1.000e-02    
2023-04-01 13:48:27,772 			Last test performance: 82.29%
2023-04-01 13:48:27,772 ----------------
2023-04-01 13:48:30,151   3   =>  37   		Training 486 pattern with 80.83% 	Forward time: 	 2.24 sec
2023-04-01 13:48:30,151 			Loss:    4.353e-01    			Backward time: 	 0.13 sec 
2023-04-01 13:48:30,152 ADAM: Layer 0 -> dw_min:9.9860e-01  dw_max:1.0022e+00 lr:1.0000e-02
2023-04-01 13:48:30,152 ADAM: Layer 1 -> dw_min:9.9410e-01  dw_max:1.0054e+00 lr:1.0000e-02
2023-04-01 13:48:30,153 ADAM: Layer 2 -> dw_min:9.8928e-01  dw_max:1.0090e+00 lr:1.0000e-02
2023-04-01 13:48:30,153 ADAM: Layer 3 -> dw_min:9.9668e-01  dw_max:1.0040e+00 lr:1.0000e-02
2023-04-01 13:48:30,224 			Learning rate: weights:   1.000e-02    
2023-04-01 13:48:30,224 			Last test performance: 82.29%
2023-04-01 13:48:30,224 ----------------
2023-04-01 13:48:32,510   3   =>  38   		Training 486 pattern with 84.38% 	Forward time: 	 2.15 sec
2023-04-01 13:48:32,510 			Loss:    3.841e-01    			Backward time: 	 0.13 sec 
2023-04-01 13:48:32,510 ADAM: Layer 0 -> dw_min:9.9877e-01  dw_max:1.0022e+00 lr:1.0000e-02
2023-04-01 13:48:32,510 ADAM: Layer 1 -> dw_min:9.9481e-01  dw_max:1.0067e+00 lr:1.0000e-02
2023-04-01 13:48:32,510 ADAM: Layer 2 -> dw_min:9.8901e-01  dw_max:1.0083e+00 lr:1.0000e-02
2023-04-01 13:48:32,510 ADAM: Layer 3 -> dw_min:9.9652e-01  dw_max:1.0043e+00 lr:1.0000e-02
2023-04-01 13:48:32,577 			Learning rate: weights:   1.000e-02    
2023-04-01 13:48:32,577 			Last test performance: 82.29%
2023-04-01 13:48:32,577 ----------------
2023-04-01 13:48:34,983   3   =>  39   		Training 486 pattern with 82.92% 	Forward time: 	 2.27 sec
2023-04-01 13:48:34,983 			Loss:    4.130e-01    			Backward time: 	 0.13 sec 
2023-04-01 13:48:34,983 ADAM: Layer 0 -> dw_min:9.9888e-01  dw_max:1.0022e+00 lr:1.0000e-02
2023-04-01 13:48:34,983 ADAM: Layer 1 -> dw_min:9.9464e-01  dw_max:1.0067e+00 lr:1.0000e-02
2023-04-01 13:48:34,983 ADAM: Layer 2 -> dw_min:9.8967e-01  dw_max:1.0081e+00 lr:1.0000e-02
2023-04-01 13:48:34,983 ADAM: Layer 3 -> dw_min:9.9629e-01  dw_max:1.0050e+00 lr:1.0000e-02
2023-04-01 13:48:35,002 			Learning rate: weights:   1.000e-02    
2023-04-01 13:48:35,002 			Last test performance: 82.29%
2023-04-01 13:48:35,002 ----------------
2023-04-01 13:48:37,315   3   =>  40   		Training 486 pattern with 84.58% 	Forward time: 	 2.18 sec
2023-04-01 13:48:37,316 			Loss:    3.736e-01    			Backward time: 	 0.13 sec 
2023-04-01 13:48:37,316 ADAM: Layer 0 -> dw_min:9.9906e-01  dw_max:1.0019e+00 lr:1.0000e-02
2023-04-01 13:48:37,316 ADAM: Layer 1 -> dw_min:9.9456e-01  dw_max:1.0062e+00 lr:1.0000e-02
2023-04-01 13:48:37,317 ADAM: Layer 2 -> dw_min:9.8955e-01  dw_max:1.0080e+00 lr:1.0000e-02
2023-04-01 13:48:37,317 ADAM: Layer 3 -> dw_min:9.9622e-01  dw_max:1.0039e+00 lr:1.0000e-02
2023-04-01 13:48:37,351 			Learning rate: weights:   1.000e-02    
2023-04-01 13:48:37,351 			Last test performance: 82.29%
2023-04-01 13:48:37,351 ----------------
2023-04-01 13:48:39,620   3   =>  41   		Training 486 pattern with 81.67% 	Forward time: 	 2.14 sec
2023-04-01 13:48:39,620 			Loss:    4.012e-01    			Backward time: 	 0.13 sec 
2023-04-01 13:48:39,620 ADAM: Layer 0 -> dw_min:9.9878e-01  dw_max:1.0018e+00 lr:1.0000e-02
2023-04-01 13:48:39,620 ADAM: Layer 1 -> dw_min:9.9462e-01  dw_max:1.0050e+00 lr:1.0000e-02
2023-04-01 13:48:39,620 ADAM: Layer 2 -> dw_min:9.9031e-01  dw_max:1.0071e+00 lr:1.0000e-02
2023-04-01 13:48:39,620 ADAM: Layer 3 -> dw_min:9.9719e-01  dw_max:1.0043e+00 lr:1.0000e-02
2023-04-01 13:48:39,651 			Learning rate: weights:   1.000e-02    
2023-04-01 13:48:39,651 			Last test performance: 82.29%
2023-04-01 13:48:39,651 ----------------
2023-04-01 13:48:42,058   3   =>  42   		Training 486 pattern with 81.25% 	Forward time: 	 2.27 sec
2023-04-01 13:48:42,058 			Loss:    3.908e-01    			Backward time: 	 0.13 sec 
2023-04-01 13:48:42,058 ADAM: Layer 0 -> dw_min:9.9827e-01  dw_max:1.0018e+00 lr:1.0000e-02
2023-04-01 13:48:42,058 ADAM: Layer 1 -> dw_min:9.9460e-01  dw_max:1.0058e+00 lr:1.0000e-02
2023-04-01 13:48:42,058 ADAM: Layer 2 -> dw_min:9.9070e-01  dw_max:1.0069e+00 lr:1.0000e-02
2023-04-01 13:48:42,058 ADAM: Layer 3 -> dw_min:9.9728e-01  dw_max:1.0033e+00 lr:1.0000e-02
2023-04-01 13:48:42,084 			Learning rate: weights:   1.000e-02    
2023-04-01 13:48:42,084 			Last test performance: 82.29%
2023-04-01 13:48:42,084 ----------------
2023-04-01 13:48:44,391   3   =>  43   		Training 486 pattern with 79.17% 	Forward time: 	 2.17 sec
2023-04-01 13:48:44,391 			Loss:    4.329e-01    			Backward time: 	 0.13 sec 
2023-04-01 13:48:44,391 ADAM: Layer 0 -> dw_min:9.9797e-01  dw_max:1.0022e+00 lr:1.0000e-02
2023-04-01 13:48:44,391 ADAM: Layer 1 -> dw_min:9.9404e-01  dw_max:1.0059e+00 lr:1.0000e-02
2023-04-01 13:48:44,391 ADAM: Layer 2 -> dw_min:9.9110e-01  dw_max:1.0072e+00 lr:1.0000e-02
2023-04-01 13:48:44,392 ADAM: Layer 3 -> dw_min:9.9713e-01  dw_max:1.0038e+00 lr:1.0000e-02
2023-04-01 13:48:44,496 			Learning rate: weights:   1.000e-02    
2023-04-01 13:48:44,496 			Last test performance: 82.29%
2023-04-01 13:48:44,496 ----------------
2023-04-01 13:48:46,951   3   =>  44   		Training 486 pattern with 79.79% 	Forward time: 	 2.32 sec
2023-04-01 13:48:46,951 			Loss:    4.634e-01    			Backward time: 	 0.13 sec 
2023-04-01 13:48:46,952 ADAM: Layer 0 -> dw_min:9.9801e-01  dw_max:1.0021e+00 lr:1.0000e-02
2023-04-01 13:48:46,952 ADAM: Layer 1 -> dw_min:9.9251e-01  dw_max:1.0067e+00 lr:1.0000e-02
2023-04-01 13:48:46,952 ADAM: Layer 2 -> dw_min:9.9197e-01  dw_max:1.0094e+00 lr:1.0000e-02
2023-04-01 13:48:46,952 ADAM: Layer 3 -> dw_min:9.9600e-01  dw_max:1.0043e+00 lr:1.0000e-02
2023-04-01 13:48:47,157 			Learning rate: weights:   1.000e-02    
2023-04-01 13:48:47,157 			Last test performance: 82.29%
2023-04-01 13:48:47,157 ----------------
2023-04-01 13:48:49,410   3   =>  45   		Training 486 pattern with 77.71% 	Forward time: 	 2.12 sec
2023-04-01 13:48:49,410 			Loss:    4.619e-01    			Backward time: 	 0.13 sec 
2023-04-01 13:48:49,410 ADAM: Layer 0 -> dw_min:9.9794e-01  dw_max:1.0017e+00 lr:1.0000e-02
2023-04-01 13:48:49,411 ADAM: Layer 1 -> dw_min:9.9299e-01  dw_max:1.0056e+00 lr:1.0000e-02
2023-04-01 13:48:49,411 ADAM: Layer 2 -> dw_min:9.8941e-01  dw_max:1.0114e+00 lr:1.0000e-02
2023-04-01 13:48:49,411 ADAM: Layer 3 -> dw_min:9.9640e-01  dw_max:1.0047e+00 lr:1.0000e-02
2023-04-01 13:48:49,477 			Learning rate: weights:   1.000e-02    
2023-04-01 13:48:49,477 			Last test performance: 82.29%
2023-04-01 13:48:49,477 ----------------
2023-04-01 13:48:51,851   3   =>  46   		Training 486 pattern with 78.12% 	Forward time: 	 2.24 sec
2023-04-01 13:48:51,851 			Loss:    4.789e-01    			Backward time: 	 0.13 sec 
2023-04-01 13:48:51,852 ADAM: Layer 0 -> dw_min:9.9713e-01  dw_max:1.0025e+00 lr:1.0000e-02
2023-04-01 13:48:51,852 ADAM: Layer 1 -> dw_min:9.9115e-01  dw_max:1.0067e+00 lr:1.0000e-02
2023-04-01 13:48:51,852 ADAM: Layer 2 -> dw_min:9.8786e-01  dw_max:1.0099e+00 lr:1.0000e-02
2023-04-01 13:48:51,852 ADAM: Layer 3 -> dw_min:9.9544e-01  dw_max:1.0049e+00 lr:1.0000e-02
2023-04-01 13:48:51,871 			Learning rate: weights:   1.000e-02    
2023-04-01 13:48:51,871 			Last test performance: 82.29%
2023-04-01 13:48:51,871 ----------------
2023-04-01 13:48:54,242   3   =>  47   		Training 486 pattern with 78.54% 	Forward time: 	 2.24 sec
2023-04-01 13:48:54,243 			Loss:    4.634e-01    			Backward time: 	 0.13 sec 
2023-04-01 13:48:54,243 ADAM: Layer 0 -> dw_min:9.9741e-01  dw_max:1.0020e+00 lr:1.0000e-02
2023-04-01 13:48:54,243 ADAM: Layer 1 -> dw_min:9.9125e-01  dw_max:1.0064e+00 lr:1.0000e-02
2023-04-01 13:48:54,243 ADAM: Layer 2 -> dw_min:9.8972e-01  dw_max:1.0089e+00 lr:1.0000e-02
2023-04-01 13:48:54,243 ADAM: Layer 3 -> dw_min:9.9566e-01  dw_max:1.0046e+00 lr:1.0000e-02
2023-04-01 13:48:54,318 			Learning rate: weights:   1.000e-02    
2023-04-01 13:48:54,318 			Last test performance: 82.29%
2023-04-01 13:48:54,318 ----------------
2023-04-01 13:48:56,641   3   =>  48   		Training 486 pattern with 77.92% 	Forward time: 	 2.19 sec
2023-04-01 13:48:56,641 			Loss:    4.394e-01    			Backward time: 	 0.13 sec 
2023-04-01 13:48:56,641 ADAM: Layer 0 -> dw_min:9.9731e-01  dw_max:1.0023e+00 lr:1.0000e-02
2023-04-01 13:48:56,641 ADAM: Layer 1 -> dw_min:9.9087e-01  dw_max:1.0082e+00 lr:1.0000e-02
2023-04-01 13:48:56,641 ADAM: Layer 2 -> dw_min:9.8884e-01  dw_max:1.0083e+00 lr:1.0000e-02
2023-04-01 13:48:56,641 ADAM: Layer 3 -> dw_min:9.9522e-01  dw_max:1.0052e+00 lr:1.0000e-02
2023-04-01 13:48:56,715 			Learning rate: weights:   1.000e-02    
2023-04-01 13:48:56,715 			Last test performance: 82.29%
2023-04-01 13:48:56,715 ----------------
2023-04-01 13:48:59,059   3   =>  49   		Training 486 pattern with 78.75% 	Forward time: 	 2.21 sec
2023-04-01 13:48:59,059 			Loss:    4.106e-01    			Backward time: 	 0.13 sec 
2023-04-01 13:48:59,060 ADAM: Layer 0 -> dw_min:9.9720e-01  dw_max:1.0022e+00 lr:1.0000e-02
2023-04-01 13:48:59,060 ADAM: Layer 1 -> dw_min:9.9075e-01  dw_max:1.0083e+00 lr:1.0000e-02
2023-04-01 13:48:59,060 ADAM: Layer 2 -> dw_min:9.8932e-01  dw_max:1.0080e+00 lr:1.0000e-02
2023-04-01 13:48:59,060 ADAM: Layer 3 -> dw_min:9.9511e-01  dw_max:1.0048e+00 lr:1.0000e-02
2023-04-01 13:48:59,093 			Learning rate: weights:   1.000e-02    
2023-04-01 13:48:59,093 			Last test performance: 82.29%
2023-04-01 13:48:59,094 ----------------
2023-04-01 13:49:01,611   3   =>  50   		Training 486 pattern with 80.62% 	Forward time: 	 2.38 sec
2023-04-01 13:49:01,611 			Loss:    3.995e-01    			Backward time: 	 0.13 sec 
2023-04-01 13:49:01,611 ADAM: Layer 0 -> dw_min:9.9778e-01  dw_max:1.0020e+00 lr:1.0000e-02
2023-04-01 13:49:01,611 ADAM: Layer 1 -> dw_min:9.9162e-01  dw_max:1.0073e+00 lr:1.0000e-02
2023-04-01 13:49:01,612 ADAM: Layer 2 -> dw_min:9.9005e-01  dw_max:1.0081e+00 lr:1.0000e-02
2023-04-01 13:49:01,612 ADAM: Layer 3 -> dw_min:9.9584e-01  dw_max:1.0051e+00 lr:1.0000e-02
2023-04-01 13:49:01,642 			Learning rate: weights:   1.000e-02    
2023-04-01 13:49:01,642 			Last test performance: 82.29%
2023-04-01 13:49:01,642 ----------------
2023-04-01 13:49:03,964   3   =>  51   		Training 486 pattern with 81.67% 	Forward time: 	 2.19 sec
2023-04-01 13:49:03,964 			Loss:    4.234e-01    			Backward time: 	 0.13 sec 
2023-04-01 13:49:03,964 ADAM: Layer 0 -> dw_min:9.9844e-01  dw_max:1.0014e+00 lr:1.0000e-02
2023-04-01 13:49:03,965 ADAM: Layer 1 -> dw_min:9.9238e-01  dw_max:1.0076e+00 lr:1.0000e-02
2023-04-01 13:49:03,965 ADAM: Layer 2 -> dw_min:9.9036e-01  dw_max:1.0095e+00 lr:1.0000e-02
2023-04-01 13:49:03,965 ADAM: Layer 3 -> dw_min:9.9587e-01  dw_max:1.0050e+00 lr:1.0000e-02
2023-04-01 13:49:04,043 			Learning rate: weights:   1.000e-02    
2023-04-01 13:49:04,043 			Last test performance: 82.29%
2023-04-01 13:49:04,043 ----------------
2023-04-01 13:49:06,259   3   =>  52   		Training 486 pattern with 81.67% 	Forward time: 	 2.08 sec
2023-04-01 13:49:06,259 			Loss:    4.101e-01    			Backward time: 	 0.13 sec 
2023-04-01 13:49:06,259 ADAM: Layer 0 -> dw_min:9.9859e-01  dw_max:1.0018e+00 lr:1.0000e-02
2023-04-01 13:49:06,259 ADAM: Layer 1 -> dw_min:9.9387e-01  dw_max:1.0063e+00 lr:1.0000e-02
2023-04-01 13:49:06,259 ADAM: Layer 2 -> dw_min:9.9056e-01  dw_max:1.0103e+00 lr:1.0000e-02
2023-04-01 13:49:06,259 ADAM: Layer 3 -> dw_min:9.9572e-01  dw_max:1.0050e+00 lr:1.0000e-02
2023-04-01 13:49:06,281 			Learning rate: weights:   1.000e-02    
2023-04-01 13:49:06,281 			Last test performance: 82.29%
2023-04-01 13:49:06,281 ----------------
2023-04-01 13:49:08,491   3   =>  53   		Training 486 pattern with 81.04% 	Forward time: 	 2.07 sec
2023-04-01 13:49:08,491 			Loss:    4.094e-01    			Backward time: 	 0.13 sec 
2023-04-01 13:49:08,491 ADAM: Layer 0 -> dw_min:9.9852e-01  dw_max:1.0015e+00 lr:1.0000e-02
2023-04-01 13:49:08,492 ADAM: Layer 1 -> dw_min:9.9319e-01  dw_max:1.0071e+00 lr:1.0000e-02
2023-04-01 13:49:08,492 ADAM: Layer 2 -> dw_min:9.9095e-01  dw_max:1.0097e+00 lr:1.0000e-02
2023-04-01 13:49:08,492 ADAM: Layer 3 -> dw_min:9.9625e-01  dw_max:1.0051e+00 lr:1.0000e-02
2023-04-01 13:49:08,549 			Learning rate: weights:   1.000e-02    
2023-04-01 13:49:08,549 			Last test performance: 82.29%
2023-04-01 13:49:08,549 ----------------
2023-04-01 13:49:10,964   3   =>  54   		Training 486 pattern with 81.67% 	Forward time: 	 2.28 sec
2023-04-01 13:49:10,964 			Loss:    3.851e-01    			Backward time: 	 0.13 sec 
2023-04-01 13:49:10,964 ADAM: Layer 0 -> dw_min:9.9846e-01  dw_max:1.0016e+00 lr:1.0000e-02
2023-04-01 13:49:10,964 ADAM: Layer 1 -> dw_min:9.9201e-01  dw_max:1.0076e+00 lr:1.0000e-02
2023-04-01 13:49:10,964 ADAM: Layer 2 -> dw_min:9.9126e-01  dw_max:1.0095e+00 lr:1.0000e-02
2023-04-01 13:49:10,965 ADAM: Layer 3 -> dw_min:9.9667e-01  dw_max:1.0056e+00 lr:1.0000e-02
2023-04-01 13:49:11,046 			Learning rate: weights:   1.000e-02    
2023-04-01 13:49:11,046 			Last test performance: 82.29%
2023-04-01 13:49:11,046 ----------------
2023-04-01 13:49:13,327   3   =>  55   		Training 486 pattern with 79.79% 	Forward time: 	 2.15 sec
2023-04-01 13:49:13,327 			Loss:    4.344e-01    			Backward time: 	 0.13 sec 
2023-04-01 13:49:13,327 ADAM: Layer 0 -> dw_min:9.9880e-01  dw_max:1.0018e+00 lr:1.0000e-02
2023-04-01 13:49:13,327 ADAM: Layer 1 -> dw_min:9.9336e-01  dw_max:1.0073e+00 lr:1.0000e-02
2023-04-01 13:49:13,327 ADAM: Layer 2 -> dw_min:9.9138e-01  dw_max:1.0105e+00 lr:1.0000e-02
2023-04-01 13:49:13,327 ADAM: Layer 3 -> dw_min:9.9617e-01  dw_max:1.0050e+00 lr:1.0000e-02
2023-04-01 13:49:13,390 			Learning rate: weights:   1.000e-02    
2023-04-01 13:49:13,390 			Last test performance: 82.29%
2023-04-01 13:49:13,390 ----------------
2023-04-01 13:49:15,762   3   =>  56   		Training 486 pattern with 80.21% 	Forward time: 	 2.24 sec
2023-04-01 13:49:15,762 			Loss:    4.017e-01    			Backward time: 	 0.13 sec 
2023-04-01 13:49:15,762 ADAM: Layer 0 -> dw_min:9.9850e-01  dw_max:1.0022e+00 lr:1.0000e-02
2023-04-01 13:49:15,762 ADAM: Layer 1 -> dw_min:9.9366e-01  dw_max:1.0079e+00 lr:1.0000e-02
2023-04-01 13:49:15,762 ADAM: Layer 2 -> dw_min:9.9119e-01  dw_max:1.0114e+00 lr:1.0000e-02
2023-04-01 13:49:15,762 ADAM: Layer 3 -> dw_min:9.9639e-01  dw_max:1.0043e+00 lr:1.0000e-02
2023-04-01 13:49:15,786 			Learning rate: weights:   1.000e-02    
2023-04-01 13:49:15,786 			Last test performance: 82.29%
2023-04-01 13:49:15,786 ----------------
2023-04-01 13:49:18,206   3   =>  57   		Training 486 pattern with 80.62% 	Forward time: 	 2.29 sec
2023-04-01 13:49:18,206 			Loss:    4.412e-01    			Backward time: 	 0.13 sec 
2023-04-01 13:49:18,207 ADAM: Layer 0 -> dw_min:9.9853e-01  dw_max:1.0028e+00 lr:1.0000e-02
2023-04-01 13:49:18,207 ADAM: Layer 1 -> dw_min:9.9416e-01  dw_max:1.0066e+00 lr:1.0000e-02
2023-04-01 13:49:18,207 ADAM: Layer 2 -> dw_min:9.9217e-01  dw_max:1.0092e+00 lr:1.0000e-02
2023-04-01 13:49:18,207 ADAM: Layer 3 -> dw_min:9.9664e-01  dw_max:1.0038e+00 lr:1.0000e-02
2023-04-01 13:49:18,306 			Learning rate: weights:   1.000e-02    
2023-04-01 13:49:18,306 			Last test performance: 82.29%
2023-04-01 13:49:18,306 ----------------
2023-04-01 13:49:20,548   3   =>  58   		Training 486 pattern with 80.83% 	Forward time: 	 2.11 sec
2023-04-01 13:49:20,548 			Loss:    4.052e-01    			Backward time: 	 0.13 sec 
2023-04-01 13:49:20,549 ADAM: Layer 0 -> dw_min:9.9762e-01  dw_max:1.0030e+00 lr:1.0000e-02
2023-04-01 13:49:20,549 ADAM: Layer 1 -> dw_min:9.9305e-01  dw_max:1.0063e+00 lr:1.0000e-02
2023-04-01 13:49:20,549 ADAM: Layer 2 -> dw_min:9.9045e-01  dw_max:1.0081e+00 lr:1.0000e-02
2023-04-01 13:49:20,549 ADAM: Layer 3 -> dw_min:9.9627e-01  dw_max:1.0036e+00 lr:1.0000e-02
2023-04-01 13:49:20,649 			Learning rate: weights:   1.000e-02    
2023-04-01 13:49:20,649 			Last test performance: 82.29%
2023-04-01 13:49:20,649 ----------------
2023-04-01 13:49:23,052   3   =>  59   		Training 486 pattern with 82.29% 	Forward time: 	 2.27 sec
2023-04-01 13:49:23,052 			Loss:    3.968e-01    			Backward time: 	 0.13 sec 
2023-04-01 13:49:23,052 ADAM: Layer 0 -> dw_min:9.9740e-01  dw_max:1.0029e+00 lr:1.0000e-02
2023-04-01 13:49:23,052 ADAM: Layer 1 -> dw_min:9.9314e-01  dw_max:1.0068e+00 lr:1.0000e-02
2023-04-01 13:49:23,052 ADAM: Layer 2 -> dw_min:9.9080e-01  dw_max:1.0101e+00 lr:1.0000e-02
2023-04-01 13:49:23,052 ADAM: Layer 3 -> dw_min:9.9635e-01  dw_max:1.0039e+00 lr:1.0000e-02
2023-04-01 13:49:23,155 			Learning rate: weights:   1.000e-02    
2023-04-01 13:49:23,155 			Last test performance: 82.29%
2023-04-01 13:49:23,155 ----------------
2023-04-01 13:49:25,539   3   =>  60   		Training 486 pattern with 80.62% 	Forward time: 	 2.25 sec
2023-04-01 13:49:25,539 			Loss:    4.176e-01    			Backward time: 	 0.13 sec 
2023-04-01 13:49:25,540 ADAM: Layer 0 -> dw_min:9.9745e-01  dw_max:1.0026e+00 lr:1.0000e-02
2023-04-01 13:49:25,540 ADAM: Layer 1 -> dw_min:9.9351e-01  dw_max:1.0064e+00 lr:1.0000e-02
2023-04-01 13:49:25,540 ADAM: Layer 2 -> dw_min:9.9172e-01  dw_max:1.0083e+00 lr:1.0000e-02
2023-04-01 13:49:25,540 ADAM: Layer 3 -> dw_min:9.9601e-01  dw_max:1.0038e+00 lr:1.0000e-02
2023-04-01 13:49:25,652 			Learning rate: weights:   1.000e-02    
2023-04-01 13:49:25,653 			Last test performance: 82.29%
2023-04-01 13:49:25,653 ----------------
2023-04-01 13:49:27,955   3   =>  61   		Training 486 pattern with 78.54% 	Forward time: 	 2.17 sec
2023-04-01 13:49:27,955 			Loss:    4.562e-01    			Backward time: 	 0.13 sec 
2023-04-01 13:49:27,956 ADAM: Layer 0 -> dw_min:9.9799e-01  dw_max:1.0021e+00 lr:1.0000e-02
2023-04-01 13:49:27,956 ADAM: Layer 1 -> dw_min:9.9356e-01  dw_max:1.0078e+00 lr:1.0000e-02
2023-04-01 13:49:27,956 ADAM: Layer 2 -> dw_min:9.9149e-01  dw_max:1.0096e+00 lr:1.0000e-02
2023-04-01 13:49:27,956 ADAM: Layer 3 -> dw_min:9.9586e-01  dw_max:1.0043e+00 lr:1.0000e-02
2023-04-01 13:49:28,034 			Learning rate: weights:   1.000e-02    
2023-04-01 13:49:28,034 			Last test performance: 82.29%
2023-04-01 13:49:28,034 ----------------
2023-04-01 13:49:30,253   3   =>  62   		Training 486 pattern with 78.54% 	Forward time: 	 2.09 sec
2023-04-01 13:49:30,253 			Loss:    4.570e-01    			Backward time: 	 0.13 sec 
2023-04-01 13:49:30,253 ADAM: Layer 0 -> dw_min:9.9795e-01  dw_max:1.0017e+00 lr:1.0000e-02
2023-04-01 13:49:30,253 ADAM: Layer 1 -> dw_min:9.9378e-01  dw_max:1.0076e+00 lr:1.0000e-02
2023-04-01 13:49:30,253 ADAM: Layer 2 -> dw_min:9.9216e-01  dw_max:1.0112e+00 lr:1.0000e-02
2023-04-01 13:49:30,254 ADAM: Layer 3 -> dw_min:9.9636e-01  dw_max:1.0040e+00 lr:1.0000e-02
2023-04-01 13:49:30,283 			Learning rate: weights:   1.000e-02    
2023-04-01 13:49:30,283 			Last test performance: 82.29%
2023-04-01 13:49:30,283 ----------------
2023-04-01 13:49:32,687   3   =>  63   		Training 486 pattern with 85.42% 	Forward time: 	 2.27 sec
2023-04-01 13:49:32,687 			Loss:    3.675e-01    			Backward time: 	 0.13 sec 
2023-04-01 13:49:32,687 ADAM: Layer 0 -> dw_min:9.9812e-01  dw_max:1.0021e+00 lr:1.0000e-02
2023-04-01 13:49:32,687 ADAM: Layer 1 -> dw_min:9.9400e-01  dw_max:1.0066e+00 lr:1.0000e-02
2023-04-01 13:49:32,687 ADAM: Layer 2 -> dw_min:9.9283e-01  dw_max:1.0108e+00 lr:1.0000e-02
2023-04-01 13:49:32,688 ADAM: Layer 3 -> dw_min:9.9689e-01  dw_max:1.0050e+00 lr:1.0000e-02
2023-04-01 13:49:32,727 			Learning rate: weights:   1.000e-02    
2023-04-01 13:49:32,727 			Last test performance: 82.29%
2023-04-01 13:49:32,727 ----------------
2023-04-01 13:49:35,127   3   =>  64   		Training 486 pattern with 79.58% 	Forward time: 	 2.27 sec
2023-04-01 13:49:35,127 			Loss:    4.424e-01    			Backward time: 	 0.13 sec 
2023-04-01 13:49:35,128 ADAM: Layer 0 -> dw_min:9.9811e-01  dw_max:1.0019e+00 lr:1.0000e-02
2023-04-01 13:49:35,128 ADAM: Layer 1 -> dw_min:9.9335e-01  dw_max:1.0068e+00 lr:1.0000e-02
2023-04-01 13:49:35,128 ADAM: Layer 2 -> dw_min:9.8864e-01  dw_max:1.0078e+00 lr:1.0000e-02
2023-04-01 13:49:35,128 ADAM: Layer 3 -> dw_min:9.9658e-01  dw_max:1.0065e+00 lr:1.0000e-02
2023-04-01 13:49:35,246 			Learning rate: weights:   1.000e-02    
2023-04-01 13:49:35,246 			Last test performance: 82.29%
2023-04-01 13:49:35,246 ----------------
2023-04-01 13:49:37,527   3   =>  65   		Training 486 pattern with 79.79% 	Forward time: 	 2.15 sec
2023-04-01 13:49:37,527 			Loss:    4.403e-01    			Backward time: 	 0.13 sec 
2023-04-01 13:49:37,528 ADAM: Layer 0 -> dw_min:9.9803e-01  dw_max:1.0014e+00 lr:1.0000e-02
2023-04-01 13:49:37,528 ADAM: Layer 1 -> dw_min:9.9426e-01  dw_max:1.0066e+00 lr:1.0000e-02
2023-04-01 13:49:37,528 ADAM: Layer 2 -> dw_min:9.8914e-01  dw_max:1.0078e+00 lr:1.0000e-02
2023-04-01 13:49:37,528 ADAM: Layer 3 -> dw_min:9.9694e-01  dw_max:1.0059e+00 lr:1.0000e-02
2023-04-01 13:49:37,553 			Learning rate: weights:   1.000e-02    
2023-04-01 13:49:37,554 			Last test performance: 82.29%
2023-04-01 13:49:37,554 ----------------
2023-04-01 13:49:40,020   3   =>  66   		Training 486 pattern with 82.92% 	Forward time: 	 2.33 sec
2023-04-01 13:49:40,020 			Loss:    3.891e-01    			Backward time: 	 0.13 sec 
2023-04-01 13:49:40,020 ADAM: Layer 0 -> dw_min:9.9756e-01  dw_max:1.0016e+00 lr:1.0000e-02
2023-04-01 13:49:40,020 ADAM: Layer 1 -> dw_min:9.9490e-01  dw_max:1.0066e+00 lr:1.0000e-02
2023-04-01 13:49:40,020 ADAM: Layer 2 -> dw_min:9.9062e-01  dw_max:1.0095e+00 lr:1.0000e-02
2023-04-01 13:49:40,021 ADAM: Layer 3 -> dw_min:9.9614e-01  dw_max:1.0052e+00 lr:1.0000e-02
2023-04-01 13:49:40,080 			Learning rate: weights:   1.000e-02    
2023-04-01 13:49:40,080 			Last test performance: 82.29%
2023-04-01 13:49:40,080 ----------------
2023-04-01 13:49:42,544   3   =>  67   		Training 486 pattern with 81.04% 	Forward time: 	 2.33 sec
2023-04-01 13:49:42,544 			Loss:    4.145e-01    			Backward time: 	 0.13 sec 
2023-04-01 13:49:42,544 ADAM: Layer 0 -> dw_min:9.9827e-01  dw_max:1.0018e+00 lr:1.0000e-02
2023-04-01 13:49:42,545 ADAM: Layer 1 -> dw_min:9.9468e-01  dw_max:1.0060e+00 lr:1.0000e-02
2023-04-01 13:49:42,545 ADAM: Layer 2 -> dw_min:9.9024e-01  dw_max:1.0113e+00 lr:1.0000e-02
2023-04-01 13:49:42,545 ADAM: Layer 3 -> dw_min:9.9636e-01  dw_max:1.0046e+00 lr:1.0000e-02
2023-04-01 13:49:42,574 			Learning rate: weights:   1.000e-02    
2023-04-01 13:49:42,574 			Last test performance: 82.29%
2023-04-01 13:49:42,574 ----------------
2023-04-01 13:49:44,989   3   =>  68   		Training 486 pattern with 77.29% 	Forward time: 	 2.28 sec
2023-04-01 13:49:44,989 			Loss:    4.705e-01    			Backward time: 	 0.13 sec 
2023-04-01 13:49:44,989 ADAM: Layer 0 -> dw_min:9.9856e-01  dw_max:1.0022e+00 lr:1.0000e-02
2023-04-01 13:49:44,990 ADAM: Layer 1 -> dw_min:9.9391e-01  dw_max:1.0062e+00 lr:1.0000e-02
2023-04-01 13:49:44,990 ADAM: Layer 2 -> dw_min:9.8757e-01  dw_max:1.0101e+00 lr:1.0000e-02
2023-04-01 13:49:44,990 ADAM: Layer 3 -> dw_min:9.9560e-01  dw_max:1.0042e+00 lr:1.0000e-02
2023-04-01 13:49:45,044 			Learning rate: weights:   1.000e-02    
2023-04-01 13:49:45,045 			Last test performance: 82.29%
2023-04-01 13:49:45,045 ----------------
2023-04-01 13:49:47,377   3   =>  69   		Training 486 pattern with 83.75% 	Forward time: 	 2.20 sec
2023-04-01 13:49:47,377 			Loss:    3.778e-01    			Backward time: 	 0.13 sec 
2023-04-01 13:49:47,377 ADAM: Layer 0 -> dw_min:9.9842e-01  dw_max:1.0019e+00 lr:1.0000e-02
2023-04-01 13:49:47,377 ADAM: Layer 1 -> dw_min:9.9361e-01  dw_max:1.0067e+00 lr:1.0000e-02
2023-04-01 13:49:47,378 ADAM: Layer 2 -> dw_min:9.8771e-01  dw_max:1.0088e+00 lr:1.0000e-02
2023-04-01 13:49:47,378 ADAM: Layer 3 -> dw_min:9.9556e-01  dw_max:1.0038e+00 lr:1.0000e-02
2023-04-01 13:49:47,530 			Learning rate: weights:   1.000e-02    
2023-04-01 13:49:47,530 			Last test performance: 82.29%
2023-04-01 13:49:47,530 ----------------
2023-04-01 13:49:49,830   3   =>  70   		Training 486 pattern with 78.54% 	Forward time: 	 2.17 sec
2023-04-01 13:49:49,830 			Loss:    4.615e-01    			Backward time: 	 0.13 sec 
2023-04-01 13:49:49,830 ADAM: Layer 0 -> dw_min:9.9872e-01  dw_max:1.0023e+00 lr:1.0000e-02
2023-04-01 13:49:49,831 ADAM: Layer 1 -> dw_min:9.9417e-01  dw_max:1.0054e+00 lr:1.0000e-02
2023-04-01 13:49:49,831 ADAM: Layer 2 -> dw_min:9.8925e-01  dw_max:1.0083e+00 lr:1.0000e-02
2023-04-01 13:49:49,831 ADAM: Layer 3 -> dw_min:9.9630e-01  dw_max:1.0034e+00 lr:1.0000e-02
2023-04-01 13:49:49,852 			Learning rate: weights:   1.000e-02    
2023-04-01 13:49:49,852 			Last test performance: 82.29%
2023-04-01 13:49:49,852 ----------------
2023-04-01 13:49:52,120   3   =>  71   		Training 486 pattern with 78.54% 	Forward time: 	 2.13 sec
2023-04-01 13:49:52,120 			Loss:    4.669e-01    			Backward time: 	 0.13 sec 
2023-04-01 13:49:52,121 ADAM: Layer 0 -> dw_min:9.9855e-01  dw_max:1.0022e+00 lr:1.0000e-02
2023-04-01 13:49:52,121 ADAM: Layer 1 -> dw_min:9.9305e-01  dw_max:1.0066e+00 lr:1.0000e-02
2023-04-01 13:49:52,121 ADAM: Layer 2 -> dw_min:9.9064e-01  dw_max:1.0081e+00 lr:1.0000e-02
2023-04-01 13:49:52,121 ADAM: Layer 3 -> dw_min:9.9590e-01  dw_max:1.0040e+00 lr:1.0000e-02
2023-04-01 13:49:52,175 			Learning rate: weights:   1.000e-02    
2023-04-01 13:49:52,175 			Last test performance: 82.29%
2023-04-01 13:49:52,175 ----------------
2023-04-01 13:49:54,535   3   =>  72   		Training 486 pattern with 82.92% 	Forward time: 	 2.23 sec
2023-04-01 13:49:54,535 			Loss:    3.770e-01    			Backward time: 	 0.13 sec 
2023-04-01 13:49:54,535 ADAM: Layer 0 -> dw_min:9.9883e-01  dw_max:1.0022e+00 lr:1.0000e-02
2023-04-01 13:49:54,535 ADAM: Layer 1 -> dw_min:9.9418e-01  dw_max:1.0055e+00 lr:1.0000e-02
2023-04-01 13:49:54,535 ADAM: Layer 2 -> dw_min:9.9142e-01  dw_max:1.0088e+00 lr:1.0000e-02
2023-04-01 13:49:54,535 ADAM: Layer 3 -> dw_min:9.9619e-01  dw_max:1.0034e+00 lr:1.0000e-02
2023-04-01 13:49:54,611 			Learning rate: weights:   1.000e-02    
2023-04-01 13:49:54,611 			Last test performance: 82.29%
2023-04-01 13:49:54,611 ----------------
2023-04-01 13:49:56,944   3   =>  73   		Training 486 pattern with 79.17% 	Forward time: 	 2.20 sec
2023-04-01 13:49:56,944 			Loss:    4.385e-01    			Backward time: 	 0.13 sec 
2023-04-01 13:49:56,944 ADAM: Layer 0 -> dw_min:9.9866e-01  dw_max:1.0021e+00 lr:1.0000e-02
2023-04-01 13:49:56,944 ADAM: Layer 1 -> dw_min:9.9410e-01  dw_max:1.0054e+00 lr:1.0000e-02
2023-04-01 13:49:56,945 ADAM: Layer 2 -> dw_min:9.9076e-01  dw_max:1.0074e+00 lr:1.0000e-02
2023-04-01 13:49:56,945 ADAM: Layer 3 -> dw_min:9.9535e-01  dw_max:1.0039e+00 lr:1.0000e-02
2023-04-01 13:49:56,965 			Learning rate: weights:   1.000e-02    
2023-04-01 13:49:56,965 			Last test performance: 82.29%
2023-04-01 13:49:56,965 ----------------
2023-04-01 13:49:59,277   3   =>  74   		Training 486 pattern with 78.54% 	Forward time: 	 2.18 sec
2023-04-01 13:49:59,278 			Loss:    3.949e-01    			Backward time: 	 0.13 sec 
2023-04-01 13:49:59,278 ADAM: Layer 0 -> dw_min:9.9844e-01  dw_max:1.0019e+00 lr:1.0000e-02
2023-04-01 13:49:59,278 ADAM: Layer 1 -> dw_min:9.9242e-01  dw_max:1.0060e+00 lr:1.0000e-02
2023-04-01 13:49:59,278 ADAM: Layer 2 -> dw_min:9.8999e-01  dw_max:1.0073e+00 lr:1.0000e-02
2023-04-01 13:49:59,278 ADAM: Layer 3 -> dw_min:9.9585e-01  dw_max:1.0037e+00 lr:1.0000e-02
2023-04-01 13:49:59,362 			Learning rate: weights:   1.000e-02    
2023-04-01 13:49:59,362 			Last test performance: 82.29%
2023-04-01 13:49:59,362 ----------------
2023-04-01 13:50:01,725   3   =>  75   		Training 486 pattern with 80.42% 	Forward time: 	 2.23 sec
2023-04-01 13:50:01,725 			Loss:    4.451e-01    			Backward time: 	 0.13 sec 
2023-04-01 13:50:01,725 ADAM: Layer 0 -> dw_min:9.9790e-01  dw_max:1.0021e+00 lr:1.0000e-02
2023-04-01 13:50:01,725 ADAM: Layer 1 -> dw_min:9.9212e-01  dw_max:1.0056e+00 lr:1.0000e-02
2023-04-01 13:50:01,725 ADAM: Layer 2 -> dw_min:9.9118e-01  dw_max:1.0079e+00 lr:1.0000e-02
2023-04-01 13:50:01,726 ADAM: Layer 3 -> dw_min:9.9533e-01  dw_max:1.0039e+00 lr:1.0000e-02
2023-04-01 13:50:01,798 			Learning rate: weights:   1.000e-02    
2023-04-01 13:50:01,798 			Last test performance: 82.29%
2023-04-01 13:50:01,798 ----------------
2023-04-01 13:50:04,071   3   =>  76   		Training 486 pattern with 78.33% 	Forward time: 	 2.14 sec
2023-04-01 13:50:04,071 			Loss:    4.663e-01    			Backward time: 	 0.13 sec 
2023-04-01 13:50:04,071 ADAM: Layer 0 -> dw_min:9.9864e-01  dw_max:1.0022e+00 lr:1.0000e-02
2023-04-01 13:50:04,071 ADAM: Layer 1 -> dw_min:9.9249e-01  dw_max:1.0071e+00 lr:1.0000e-02
2023-04-01 13:50:04,071 ADAM: Layer 2 -> dw_min:9.9109e-01  dw_max:1.0081e+00 lr:1.0000e-02
2023-04-01 13:50:04,071 ADAM: Layer 3 -> dw_min:9.9490e-01  dw_max:1.0049e+00 lr:1.0000e-02
2023-04-01 13:50:04,093 			Learning rate: weights:   1.000e-02    
2023-04-01 13:50:04,093 			Last test performance: 82.29%
2023-04-01 13:50:04,093 ----------------
2023-04-01 13:50:06,518   3   =>  77   		Training 486 pattern with 79.79% 	Forward time: 	 2.29 sec
2023-04-01 13:50:06,518 			Loss:    4.761e-01    			Backward time: 	 0.13 sec 
2023-04-01 13:50:06,518 ADAM: Layer 0 -> dw_min:9.9882e-01  dw_max:1.0024e+00 lr:1.0000e-02
2023-04-01 13:50:06,518 ADAM: Layer 1 -> dw_min:9.9248e-01  dw_max:1.0059e+00 lr:1.0000e-02
2023-04-01 13:50:06,518 ADAM: Layer 2 -> dw_min:9.9042e-01  dw_max:1.0072e+00 lr:1.0000e-02
2023-04-01 13:50:06,518 ADAM: Layer 3 -> dw_min:9.9551e-01  dw_max:1.0044e+00 lr:1.0000e-02
2023-04-01 13:50:06,553 			Learning rate: weights:   1.000e-02    
2023-04-01 13:50:06,553 			Last test performance: 82.29%
2023-04-01 13:50:06,553 ----------------
2023-04-01 13:50:08,786   3   =>  78   		Training 486 pattern with 80.21% 	Forward time: 	 2.10 sec
2023-04-01 13:50:08,787 			Loss:    4.212e-01    			Backward time: 	 0.13 sec 
2023-04-01 13:50:08,787 ADAM: Layer 0 -> dw_min:9.9875e-01  dw_max:1.0017e+00 lr:1.0000e-02
2023-04-01 13:50:08,787 ADAM: Layer 1 -> dw_min:9.9199e-01  dw_max:1.0064e+00 lr:1.0000e-02
2023-04-01 13:50:08,787 ADAM: Layer 2 -> dw_min:9.8933e-01  dw_max:1.0075e+00 lr:1.0000e-02
2023-04-01 13:50:08,787 ADAM: Layer 3 -> dw_min:9.9486e-01  dw_max:1.0056e+00 lr:1.0000e-02
2023-04-01 13:50:08,911 			Learning rate: weights:   1.000e-02    
2023-04-01 13:50:08,911 			Last test performance: 82.29%
2023-04-01 13:50:08,911 ----------------
2023-04-01 13:50:11,280   3   =>  79   		Training 486 pattern with 83.33% 	Forward time: 	 2.23 sec
2023-04-01 13:50:11,280 			Loss:    4.361e-01    			Backward time: 	 0.13 sec 
2023-04-01 13:50:11,280 ADAM: Layer 0 -> dw_min:9.9876e-01  dw_max:1.0021e+00 lr:1.0000e-02
2023-04-01 13:50:11,280 ADAM: Layer 1 -> dw_min:9.9163e-01  dw_max:1.0057e+00 lr:1.0000e-02
2023-04-01 13:50:11,281 ADAM: Layer 2 -> dw_min:9.8904e-01  dw_max:1.0080e+00 lr:1.0000e-02
2023-04-01 13:50:11,281 ADAM: Layer 3 -> dw_min:9.9558e-01  dw_max:1.0055e+00 lr:1.0000e-02
2023-04-01 13:50:11,347 			Learning rate: weights:   1.000e-02    
2023-04-01 13:50:11,347 			Last test performance: 82.29%
2023-04-01 13:50:11,347 ----------------
2023-04-01 13:50:13,769   3   =>  80   		Training 486 pattern with 80.21% 	Forward time: 	 2.28 sec
2023-04-01 13:50:13,769 			Loss:    4.093e-01    			Backward time: 	 0.13 sec 
2023-04-01 13:50:13,769 ADAM: Layer 0 -> dw_min:9.9857e-01  dw_max:1.0020e+00 lr:1.0000e-02
2023-04-01 13:50:13,770 ADAM: Layer 1 -> dw_min:9.9143e-01  dw_max:1.0055e+00 lr:1.0000e-02
2023-04-01 13:50:13,770 ADAM: Layer 2 -> dw_min:9.8974e-01  dw_max:1.0069e+00 lr:1.0000e-02
2023-04-01 13:50:13,770 ADAM: Layer 3 -> dw_min:9.9601e-01  dw_max:1.0064e+00 lr:1.0000e-02
2023-04-01 13:50:13,859 			Learning rate: weights:   1.000e-02    
2023-04-01 13:50:13,859 			Last test performance: 82.29%
2023-04-01 13:50:13,859 ----------------
2023-04-01 13:50:16,257   3   =>  81   		Training 486 pattern with 81.67% 	Forward time: 	 2.26 sec
2023-04-01 13:50:16,258 			Loss:    4.255e-01    			Backward time: 	 0.13 sec 
2023-04-01 13:50:16,258 ADAM: Layer 0 -> dw_min:9.9848e-01  dw_max:1.0024e+00 lr:1.0000e-02
2023-04-01 13:50:16,258 ADAM: Layer 1 -> dw_min:9.9228e-01  dw_max:1.0050e+00 lr:1.0000e-02
2023-04-01 13:50:16,258 ADAM: Layer 2 -> dw_min:9.8959e-01  dw_max:1.0075e+00 lr:1.0000e-02
2023-04-01 13:50:16,258 ADAM: Layer 3 -> dw_min:9.9585e-01  dw_max:1.0057e+00 lr:1.0000e-02
2023-04-01 13:50:16,333 			Learning rate: weights:   1.000e-02    
2023-04-01 13:50:16,333 			Last test performance: 82.29%
2023-04-01 13:50:16,333 ----------------
2023-04-01 13:50:18,777   3   =>  82   		Training 486 pattern with 81.88% 	Forward time: 	 2.31 sec
2023-04-01 13:50:18,777 			Loss:    4.069e-01    			Backward time: 	 0.13 sec 
2023-04-01 13:50:18,778 ADAM: Layer 0 -> dw_min:9.9846e-01  dw_max:1.0018e+00 lr:1.0000e-02
2023-04-01 13:50:18,778 ADAM: Layer 1 -> dw_min:9.9270e-01  dw_max:1.0070e+00 lr:1.0000e-02
2023-04-01 13:50:18,778 ADAM: Layer 2 -> dw_min:9.8929e-01  dw_max:1.0095e+00 lr:1.0000e-02
2023-04-01 13:50:18,778 ADAM: Layer 3 -> dw_min:9.9531e-01  dw_max:1.0055e+00 lr:1.0000e-02
2023-04-01 13:50:18,849 			Learning rate: weights:   1.000e-02    
2023-04-01 13:50:18,849 			Last test performance: 82.29%
2023-04-01 13:50:18,849 ----------------
2023-04-01 13:50:21,193   3   =>  83   		Training 486 pattern with 78.75% 	Forward time: 	 2.21 sec
2023-04-01 13:50:21,193 			Loss:    4.731e-01    			Backward time: 	 0.13 sec 
2023-04-01 13:50:21,193 ADAM: Layer 0 -> dw_min:9.9866e-01  dw_max:1.0021e+00 lr:1.0000e-02
2023-04-01 13:50:21,193 ADAM: Layer 1 -> dw_min:9.9266e-01  dw_max:1.0074e+00 lr:1.0000e-02
2023-04-01 13:50:21,193 ADAM: Layer 2 -> dw_min:9.8864e-01  dw_max:1.0098e+00 lr:1.0000e-02
2023-04-01 13:50:21,193 ADAM: Layer 3 -> dw_min:9.9569e-01  dw_max:1.0048e+00 lr:1.0000e-02
2023-04-01 13:50:21,225 			Learning rate: weights:   1.000e-02    
2023-04-01 13:50:21,225 			Last test performance: 82.29%
2023-04-01 13:50:21,225 ----------------
2023-04-01 13:50:23,589   3   =>  84   		Training 486 pattern with 82.92% 	Forward time: 	 2.23 sec
2023-04-01 13:50:23,589 			Loss:    4.157e-01    			Backward time: 	 0.13 sec 
2023-04-01 13:50:23,589 ADAM: Layer 0 -> dw_min:9.9900e-01  dw_max:1.0023e+00 lr:1.0000e-02
2023-04-01 13:50:23,589 ADAM: Layer 1 -> dw_min:9.9308e-01  dw_max:1.0059e+00 lr:1.0000e-02
2023-04-01 13:50:23,589 ADAM: Layer 2 -> dw_min:9.8654e-01  dw_max:1.0092e+00 lr:1.0000e-02
2023-04-01 13:50:23,590 ADAM: Layer 3 -> dw_min:9.9609e-01  dw_max:1.0050e+00 lr:1.0000e-02
2023-04-01 13:50:23,693 			Learning rate: weights:   1.000e-02    
2023-04-01 13:50:23,693 			Last test performance: 82.29%
2023-04-01 13:50:23,693 ----------------
2023-04-01 13:50:25,985   3   =>  85   		Training 486 pattern with 83.54% 	Forward time: 	 2.16 sec
2023-04-01 13:50:25,986 			Loss:    3.393e-01    			Backward time: 	 0.13 sec 
2023-04-01 13:50:25,986 ADAM: Layer 0 -> dw_min:9.9886e-01  dw_max:1.0021e+00 lr:1.0000e-02
2023-04-01 13:50:25,987 ADAM: Layer 1 -> dw_min:9.9329e-01  dw_max:1.0058e+00 lr:1.0000e-02
2023-04-01 13:50:25,987 ADAM: Layer 2 -> dw_min:9.8860e-01  dw_max:1.0096e+00 lr:1.0000e-02
2023-04-01 13:50:25,987 ADAM: Layer 3 -> dw_min:9.9631e-01  dw_max:1.0045e+00 lr:1.0000e-02
2023-04-01 13:50:26,069 			Learning rate: weights:   1.000e-02    
2023-04-01 13:50:26,069 			Last test performance: 82.29%
2023-04-01 13:50:26,069 ----------------
2023-04-01 13:50:28,320   3   =>  86   		Training 486 pattern with 79.38% 	Forward time: 	 2.12 sec
2023-04-01 13:50:28,320 			Loss:    4.555e-01    			Backward time: 	 0.13 sec 
2023-04-01 13:50:28,321 ADAM: Layer 0 -> dw_min:9.9894e-01  dw_max:1.0019e+00 lr:1.0000e-02
2023-04-01 13:50:28,321 ADAM: Layer 1 -> dw_min:9.9374e-01  dw_max:1.0056e+00 lr:1.0000e-02
2023-04-01 13:50:28,321 ADAM: Layer 2 -> dw_min:9.8894e-01  dw_max:1.0087e+00 lr:1.0000e-02
2023-04-01 13:50:28,321 ADAM: Layer 3 -> dw_min:9.9714e-01  dw_max:1.0040e+00 lr:1.0000e-02
2023-04-01 13:50:28,402 			Learning rate: weights:   1.000e-02    
2023-04-01 13:50:28,402 			Last test performance: 82.29%
2023-04-01 13:50:28,402 ----------------
2023-04-01 13:50:30,692   3   =>  87   		Training 486 pattern with 80.42% 	Forward time: 	 2.16 sec
2023-04-01 13:50:30,692 			Loss:    3.992e-01    			Backward time: 	 0.13 sec 
2023-04-01 13:50:30,692 ADAM: Layer 0 -> dw_min:9.9912e-01  dw_max:1.0014e+00 lr:1.0000e-02
2023-04-01 13:50:30,693 ADAM: Layer 1 -> dw_min:9.9480e-01  dw_max:1.0063e+00 lr:1.0000e-02
2023-04-01 13:50:30,693 ADAM: Layer 2 -> dw_min:9.8980e-01  dw_max:1.0095e+00 lr:1.0000e-02
2023-04-01 13:50:30,693 ADAM: Layer 3 -> dw_min:9.9646e-01  dw_max:1.0041e+00 lr:1.0000e-02
2023-04-01 13:50:30,741 			Learning rate: weights:   1.000e-02    
2023-04-01 13:50:30,741 			Last test performance: 82.29%
2023-04-01 13:50:30,741 ----------------
2023-04-01 13:50:32,994   3   =>  88   		Training 486 pattern with 81.04% 	Forward time: 	 2.12 sec
2023-04-01 13:50:32,994 			Loss:    4.132e-01    			Backward time: 	 0.13 sec 
2023-04-01 13:50:32,994 ADAM: Layer 0 -> dw_min:9.9883e-01  dw_max:1.0018e+00 lr:1.0000e-02
2023-04-01 13:50:32,994 ADAM: Layer 1 -> dw_min:9.9428e-01  dw_max:1.0061e+00 lr:1.0000e-02
2023-04-01 13:50:32,995 ADAM: Layer 2 -> dw_min:9.9119e-01  dw_max:1.0095e+00 lr:1.0000e-02
2023-04-01 13:50:32,995 ADAM: Layer 3 -> dw_min:9.9732e-01  dw_max:1.0039e+00 lr:1.0000e-02
2023-04-01 13:50:33,015 			Learning rate: weights:   1.000e-02    
2023-04-01 13:50:33,015 			Last test performance: 82.29%
2023-04-01 13:50:33,015 ----------------
2023-04-01 13:50:35,376   3   =>  89   		Training 486 pattern with 83.96% 	Forward time: 	 2.23 sec
2023-04-01 13:50:35,376 			Loss:    3.585e-01    			Backward time: 	 0.13 sec 
2023-04-01 13:50:35,376 ADAM: Layer 0 -> dw_min:9.9866e-01  dw_max:1.0017e+00 lr:1.0000e-02
2023-04-01 13:50:35,377 ADAM: Layer 1 -> dw_min:9.9464e-01  dw_max:1.0061e+00 lr:1.0000e-02
2023-04-01 13:50:35,377 ADAM: Layer 2 -> dw_min:9.9196e-01  dw_max:1.0111e+00 lr:1.0000e-02
2023-04-01 13:50:35,377 ADAM: Layer 3 -> dw_min:9.9750e-01  dw_max:1.0036e+00 lr:1.0000e-02
2023-04-01 13:50:35,399 			Learning rate: weights:   1.000e-02    
2023-04-01 13:50:35,399 			Last test performance: 82.29%
2023-04-01 13:50:35,399 ----------------
2023-04-01 13:50:37,652   3   =>  90   		Training 486 pattern with 81.04% 	Forward time: 	 2.12 sec
2023-04-01 13:50:37,652 			Loss:    4.211e-01    			Backward time: 	 0.13 sec 
2023-04-01 13:50:37,653 ADAM: Layer 0 -> dw_min:9.9868e-01  dw_max:1.0016e+00 lr:1.0000e-02
2023-04-01 13:50:37,653 ADAM: Layer 1 -> dw_min:9.9301e-01  dw_max:1.0074e+00 lr:1.0000e-02
2023-04-01 13:50:37,653 ADAM: Layer 2 -> dw_min:9.9256e-01  dw_max:1.0101e+00 lr:1.0000e-02
2023-04-01 13:50:37,653 ADAM: Layer 3 -> dw_min:9.9673e-01  dw_max:1.0034e+00 lr:1.0000e-02
2023-04-01 13:50:37,672 			Learning rate: weights:   1.000e-02    
2023-04-01 13:50:37,672 			Last test performance: 82.29%
2023-04-01 13:50:37,672 ----------------
2023-04-01 13:50:40,087   3   =>  91   		Training 486 pattern with 81.67% 	Forward time: 	 2.28 sec
2023-04-01 13:50:40,087 			Loss:    4.266e-01    			Backward time: 	 0.13 sec 
2023-04-01 13:50:40,088 ADAM: Layer 0 -> dw_min:9.9871e-01  dw_max:1.0017e+00 lr:1.0000e-02
2023-04-01 13:50:40,088 ADAM: Layer 1 -> dw_min:9.9344e-01  dw_max:1.0068e+00 lr:1.0000e-02
2023-04-01 13:50:40,088 ADAM: Layer 2 -> dw_min:9.9261e-01  dw_max:1.0119e+00 lr:1.0000e-02
2023-04-01 13:50:40,088 ADAM: Layer 3 -> dw_min:9.9653e-01  dw_max:1.0030e+00 lr:1.0000e-02
2023-04-01 13:50:40,168 			Learning rate: weights:   1.000e-02    
2023-04-01 13:50:40,168 			Last test performance: 82.29%
2023-04-01 13:50:40,168 ----------------
2023-04-01 13:50:42,408   3   =>  92   		Training 486 pattern with 84.58% 	Forward time: 	 2.10 sec
2023-04-01 13:50:42,409 			Loss:    3.495e-01    			Backward time: 	 0.13 sec 
2023-04-01 13:50:42,409 ADAM: Layer 0 -> dw_min:9.9889e-01  dw_max:1.0015e+00 lr:1.0000e-02
2023-04-01 13:50:42,409 ADAM: Layer 1 -> dw_min:9.9307e-01  dw_max:1.0059e+00 lr:1.0000e-02
2023-04-01 13:50:42,409 ADAM: Layer 2 -> dw_min:9.9033e-01  dw_max:1.0110e+00 lr:1.0000e-02
2023-04-01 13:50:42,409 ADAM: Layer 3 -> dw_min:9.9665e-01  dw_max:1.0050e+00 lr:1.0000e-02
2023-04-01 13:50:42,485 			Learning rate: weights:   1.000e-02    
2023-04-01 13:50:42,485 			Last test performance: 82.29%
2023-04-01 13:50:42,485 ----------------
2023-04-01 13:50:44,890   3   =>  93   		Training 486 pattern with 79.17% 	Forward time: 	 2.27 sec
2023-04-01 13:50:44,890 			Loss:    4.505e-01    			Backward time: 	 0.13 sec 
2023-04-01 13:50:44,891 ADAM: Layer 0 -> dw_min:9.9832e-01  dw_max:1.0017e+00 lr:1.0000e-02
2023-04-01 13:50:44,891 ADAM: Layer 1 -> dw_min:9.9226e-01  dw_max:1.0069e+00 lr:1.0000e-02
2023-04-01 13:50:44,891 ADAM: Layer 2 -> dw_min:9.8995e-01  dw_max:1.0094e+00 lr:1.0000e-02
2023-04-01 13:50:44,891 ADAM: Layer 3 -> dw_min:9.9486e-01  dw_max:1.0051e+00 lr:1.0000e-02
2023-04-01 13:50:44,915 			Learning rate: weights:   1.000e-02    
2023-04-01 13:50:44,915 			Last test performance: 82.29%
2023-04-01 13:50:44,915 ----------------
2023-04-01 13:50:47,252   3   =>  94   		Training 486 pattern with 82.71% 	Forward time: 	 2.21 sec
2023-04-01 13:50:47,252 			Loss:    4.035e-01    			Backward time: 	 0.13 sec 
2023-04-01 13:50:47,253 ADAM: Layer 0 -> dw_min:9.9762e-01  dw_max:1.0018e+00 lr:1.0000e-02
2023-04-01 13:50:47,253 ADAM: Layer 1 -> dw_min:9.9434e-01  dw_max:1.0055e+00 lr:1.0000e-02
2023-04-01 13:50:47,254 ADAM: Layer 2 -> dw_min:9.9077e-01  dw_max:1.0094e+00 lr:1.0000e-02
2023-04-01 13:50:47,254 ADAM: Layer 3 -> dw_min:9.9682e-01  dw_max:1.0034e+00 lr:1.0000e-02
2023-04-01 13:50:47,319 			Learning rate: weights:   1.000e-02    
2023-04-01 13:50:47,319 			Last test performance: 82.29%
2023-04-01 13:50:47,319 ----------------
2023-04-01 13:50:49,613   3   =>  95   		Training 486 pattern with 82.71% 	Forward time: 	 2.16 sec
2023-04-01 13:50:49,613 			Loss:    4.071e-01    			Backward time: 	 0.13 sec 
2023-04-01 13:50:49,613 ADAM: Layer 0 -> dw_min:9.9798e-01  dw_max:1.0023e+00 lr:1.0000e-02
2023-04-01 13:50:49,613 ADAM: Layer 1 -> dw_min:9.9397e-01  dw_max:1.0052e+00 lr:1.0000e-02
2023-04-01 13:50:49,613 ADAM: Layer 2 -> dw_min:9.9145e-01  dw_max:1.0091e+00 lr:1.0000e-02
2023-04-01 13:50:49,613 ADAM: Layer 3 -> dw_min:9.9586e-01  dw_max:1.0038e+00 lr:1.0000e-02
2023-04-01 13:50:49,656 			Learning rate: weights:   1.000e-02    
2023-04-01 13:50:49,656 			Last test performance: 82.29%
2023-04-01 13:50:49,656 ----------------
2023-04-01 13:50:51,998   3   =>  96   		Training 486 pattern with 82.29% 	Forward time: 	 2.21 sec
2023-04-01 13:50:51,998 			Loss:    4.078e-01    			Backward time: 	 0.13 sec 
2023-04-01 13:50:51,999 ADAM: Layer 0 -> dw_min:9.9789e-01  dw_max:1.0026e+00 lr:1.0000e-02
2023-04-01 13:50:51,999 ADAM: Layer 1 -> dw_min:9.9356e-01  dw_max:1.0058e+00 lr:1.0000e-02
2023-04-01 13:50:51,999 ADAM: Layer 2 -> dw_min:9.9190e-01  dw_max:1.0085e+00 lr:1.0000e-02
2023-04-01 13:50:52,000 ADAM: Layer 3 -> dw_min:9.9526e-01  dw_max:1.0036e+00 lr:1.0000e-02
2023-04-01 13:50:52,113 			Learning rate: weights:   1.000e-02    
2023-04-01 13:50:52,113 			Last test performance: 82.29%
2023-04-01 13:50:52,113 ----------------
2023-04-01 13:50:54,439   3   =>  97   		Training 486 pattern with 80.42% 	Forward time: 	 2.19 sec
2023-04-01 13:50:54,439 			Loss:    4.126e-01    			Backward time: 	 0.13 sec 
2023-04-01 13:50:54,439 ADAM: Layer 0 -> dw_min:9.9827e-01  dw_max:1.0023e+00 lr:1.0000e-02
2023-04-01 13:50:54,439 ADAM: Layer 1 -> dw_min:9.9360e-01  dw_max:1.0062e+00 lr:1.0000e-02
2023-04-01 13:50:54,439 ADAM: Layer 2 -> dw_min:9.9079e-01  dw_max:1.0104e+00 lr:1.0000e-02
2023-04-01 13:50:54,440 ADAM: Layer 3 -> dw_min:9.9516e-01  dw_max:1.0047e+00 lr:1.0000e-02
2023-04-01 13:50:54,463 			Learning rate: weights:   1.000e-02    
2023-04-01 13:50:54,463 			Last test performance: 82.29%
2023-04-01 13:50:54,463 ----------------
2023-04-01 13:50:56,848   3   =>  98   		Training 486 pattern with 79.38% 	Forward time: 	 2.25 sec
2023-04-01 13:50:56,848 			Loss:    4.473e-01    			Backward time: 	 0.13 sec 
2023-04-01 13:50:56,848 ADAM: Layer 0 -> dw_min:9.9789e-01  dw_max:1.0020e+00 lr:1.0000e-02
2023-04-01 13:50:56,849 ADAM: Layer 1 -> dw_min:9.9453e-01  dw_max:1.0064e+00 lr:1.0000e-02
2023-04-01 13:50:56,849 ADAM: Layer 2 -> dw_min:9.9034e-01  dw_max:1.0095e+00 lr:1.0000e-02
2023-04-01 13:50:56,849 ADAM: Layer 3 -> dw_min:9.9549e-01  dw_max:1.0052e+00 lr:1.0000e-02
2023-04-01 13:50:56,923 			Learning rate: weights:   1.000e-02    
2023-04-01 13:50:56,923 			Last test performance: 82.29%
2023-04-01 13:50:56,923 ----------------
2023-04-01 13:50:59,377   3   =>  99   		Training 486 pattern with 83.12% 	Forward time: 	 2.32 sec
2023-04-01 13:50:59,377 			Loss:    3.667e-01    			Backward time: 	 0.13 sec 
2023-04-01 13:50:59,377 ADAM: Layer 0 -> dw_min:9.9819e-01  dw_max:1.0019e+00 lr:1.0000e-02
2023-04-01 13:50:59,377 ADAM: Layer 1 -> dw_min:9.9302e-01  dw_max:1.0066e+00 lr:1.0000e-02
2023-04-01 13:50:59,377 ADAM: Layer 2 -> dw_min:9.8929e-01  dw_max:1.0083e+00 lr:1.0000e-02
2023-04-01 13:50:59,377 ADAM: Layer 3 -> dw_min:9.9575e-01  dw_max:1.0051e+00 lr:1.0000e-02
2023-04-01 13:50:59,459 			Learning rate: weights:   1.000e-02    
2023-04-01 13:50:59,459 			Last test performance: 82.29%
2023-04-01 13:50:59,459 ----------------
2023-04-01 13:51:01,768   3   => 100   		Training 486 pattern with 80.62% 	Forward time: 	 2.18 sec
2023-04-01 13:51:01,768 			Loss:    4.266e-01    			Backward time: 	 0.13 sec 
2023-04-01 13:51:01,768 ADAM: Layer 0 -> dw_min:9.9793e-01  dw_max:1.0023e+00 lr:1.0000e-02
2023-04-01 13:51:01,768 ADAM: Layer 1 -> dw_min:9.9236e-01  dw_max:1.0068e+00 lr:1.0000e-02
2023-04-01 13:51:01,768 ADAM: Layer 2 -> dw_min:9.8906e-01  dw_max:1.0078e+00 lr:1.0000e-02
2023-04-01 13:51:01,769 ADAM: Layer 3 -> dw_min:9.9544e-01  dw_max:1.0047e+00 lr:1.0000e-02
2023-04-01 13:51:01,822 			Learning rate: weights:   1.000e-02    
2023-04-01 13:51:01,822 			Last test performance: 82.29%
2023-04-01 13:51:01,822 ----------------
2023-04-01 13:51:04,068   3   => 101   		Training 486 pattern with 83.54% 	Forward time: 	 2.11 sec
2023-04-01 13:51:04,068 			Loss:    3.947e-01    			Backward time: 	 0.13 sec 
2023-04-01 13:51:04,069 ADAM: Layer 0 -> dw_min:9.9796e-01  dw_max:1.0021e+00 lr:1.0000e-02
2023-04-01 13:51:04,069 ADAM: Layer 1 -> dw_min:9.9295e-01  dw_max:1.0066e+00 lr:1.0000e-02
2023-04-01 13:51:04,070 ADAM: Layer 2 -> dw_min:9.8921e-01  dw_max:1.0079e+00 lr:1.0000e-02
2023-04-01 13:51:04,070 ADAM: Layer 3 -> dw_min:9.9578e-01  dw_max:1.0055e+00 lr:1.0000e-02
2023-04-01 13:51:04,142 			Learning rate: weights:   1.000e-02    
2023-04-01 13:51:04,142 			Last test performance: 82.29%
2023-04-01 13:51:04,142 ----------------
2023-04-01 13:51:06,392   3   => 102   		Training 486 pattern with 81.88% 	Forward time: 	 2.12 sec
2023-04-01 13:51:06,392 			Loss:    3.874e-01    			Backward time: 	 0.13 sec 
2023-04-01 13:51:06,393 ADAM: Layer 0 -> dw_min:9.9818e-01  dw_max:1.0018e+00 lr:1.0000e-02
2023-04-01 13:51:06,393 ADAM: Layer 1 -> dw_min:9.9351e-01  dw_max:1.0064e+00 lr:1.0000e-02
2023-04-01 13:51:06,393 ADAM: Layer 2 -> dw_min:9.8982e-01  dw_max:1.0071e+00 lr:1.0000e-02
2023-04-01 13:51:06,393 ADAM: Layer 3 -> dw_min:9.9644e-01  dw_max:1.0049e+00 lr:1.0000e-02
2023-04-01 13:51:06,527 			Learning rate: weights:   1.000e-02    
2023-04-01 13:51:06,527 			Last test performance: 82.29%
2023-04-01 13:51:06,527 ----------------
2023-04-01 13:51:08,887   3   => 103   		Training 486 pattern with 78.75% 	Forward time: 	 2.23 sec
2023-04-01 13:51:08,887 			Loss:    4.663e-01    			Backward time: 	 0.13 sec 
2023-04-01 13:51:08,887 ADAM: Layer 0 -> dw_min:9.9819e-01  dw_max:1.0020e+00 lr:1.0000e-02
2023-04-01 13:51:08,887 ADAM: Layer 1 -> dw_min:9.9317e-01  dw_max:1.0072e+00 lr:1.0000e-02
2023-04-01 13:51:08,887 ADAM: Layer 2 -> dw_min:9.8960e-01  dw_max:1.0083e+00 lr:1.0000e-02
2023-04-01 13:51:08,887 ADAM: Layer 3 -> dw_min:9.9595e-01  dw_max:1.0057e+00 lr:1.0000e-02
2023-04-01 13:51:08,916 			Learning rate: weights:   1.000e-02    
2023-04-01 13:51:08,916 			Last test performance: 82.29%
2023-04-01 13:51:08,916 ----------------
2023-04-01 13:51:11,312   3   => 104   		Training 486 pattern with 79.58% 	Forward time: 	 2.26 sec
2023-04-01 13:51:11,312 			Loss:    4.134e-01    			Backward time: 	 0.13 sec 
2023-04-01 13:51:11,312 ADAM: Layer 0 -> dw_min:9.9778e-01  dw_max:1.0019e+00 lr:1.0000e-02
2023-04-01 13:51:11,312 ADAM: Layer 1 -> dw_min:9.9313e-01  dw_max:1.0081e+00 lr:1.0000e-02
2023-04-01 13:51:11,313 ADAM: Layer 2 -> dw_min:9.8983e-01  dw_max:1.0092e+00 lr:1.0000e-02
2023-04-01 13:51:11,313 ADAM: Layer 3 -> dw_min:9.9621e-01  dw_max:1.0064e+00 lr:1.0000e-02
2023-04-01 13:51:11,375 			Learning rate: weights:   1.000e-02    
2023-04-01 13:51:11,375 			Last test performance: 82.29%
2023-04-01 13:51:11,376 ----------------
2023-04-01 13:51:13,775   3   => 105   		Training 486 pattern with 82.50% 	Forward time: 	 2.26 sec
2023-04-01 13:51:13,775 			Loss:    3.781e-01    			Backward time: 	 0.13 sec 
2023-04-01 13:51:13,775 ADAM: Layer 0 -> dw_min:9.9761e-01  dw_max:1.0021e+00 lr:1.0000e-02
2023-04-01 13:51:13,775 ADAM: Layer 1 -> dw_min:9.9248e-01  dw_max:1.0093e+00 lr:1.0000e-02
2023-04-01 13:51:13,776 ADAM: Layer 2 -> dw_min:9.9061e-01  dw_max:1.0097e+00 lr:1.0000e-02
2023-04-01 13:51:13,776 ADAM: Layer 3 -> dw_min:9.9610e-01  dw_max:1.0058e+00 lr:1.0000e-02
2023-04-01 13:51:13,852 			Learning rate: weights:   1.000e-02    
2023-04-01 13:51:13,852 			Last test performance: 82.29%
2023-04-01 13:51:13,852 ----------------
2023-04-01 13:51:16,141   3   => 106   		Training 486 pattern with 78.96% 	Forward time: 	 2.16 sec
2023-04-01 13:51:16,141 			Loss:    5.103e-01    			Backward time: 	 0.13 sec 
2023-04-01 13:51:16,141 ADAM: Layer 0 -> dw_min:9.9792e-01  dw_max:1.0026e+00 lr:1.0000e-02
2023-04-01 13:51:16,141 ADAM: Layer 1 -> dw_min:9.9275e-01  dw_max:1.0088e+00 lr:1.0000e-02
2023-04-01 13:51:16,142 ADAM: Layer 2 -> dw_min:9.9113e-01  dw_max:1.0098e+00 lr:1.0000e-02
2023-04-01 13:51:16,142 ADAM: Layer 3 -> dw_min:9.9653e-01  dw_max:1.0051e+00 lr:1.0000e-02
2023-04-01 13:51:16,162 			Learning rate: weights:   1.000e-02    
2023-04-01 13:51:16,162 			Last test performance: 82.29%
2023-04-01 13:51:16,162 ----------------
2023-04-01 13:51:18,527   3   => 107   		Training 486 pattern with 79.79% 	Forward time: 	 2.23 sec
2023-04-01 13:51:18,527 			Loss:    4.346e-01    			Backward time: 	 0.13 sec 
2023-04-01 13:51:18,528 ADAM: Layer 0 -> dw_min:9.9824e-01  dw_max:1.0034e+00 lr:1.0000e-02
2023-04-01 13:51:18,528 ADAM: Layer 1 -> dw_min:9.9276e-01  dw_max:1.0069e+00 lr:1.0000e-02
2023-04-01 13:51:18,528 ADAM: Layer 2 -> dw_min:9.9115e-01  dw_max:1.0088e+00 lr:1.0000e-02
2023-04-01 13:51:18,528 ADAM: Layer 3 -> dw_min:9.9682e-01  dw_max:1.0055e+00 lr:1.0000e-02
2023-04-01 13:51:18,585 			Learning rate: weights:   1.000e-02    
2023-04-01 13:51:18,585 			Last test performance: 82.29%
2023-04-01 13:51:18,585 ----------------
2023-04-01 13:51:20,979   3   => 108   		Training 486 pattern with 80.21% 	Forward time: 	 2.26 sec
2023-04-01 13:51:20,979 			Loss:    4.569e-01    			Backward time: 	 0.13 sec 
2023-04-01 13:51:20,980 ADAM: Layer 0 -> dw_min:9.9852e-01  dw_max:1.0027e+00 lr:1.0000e-02
2023-04-01 13:51:20,980 ADAM: Layer 1 -> dw_min:9.9201e-01  dw_max:1.0069e+00 lr:1.0000e-02
2023-04-01 13:51:20,980 ADAM: Layer 2 -> dw_min:9.9075e-01  dw_max:1.0080e+00 lr:1.0000e-02
2023-04-01 13:51:20,980 ADAM: Layer 3 -> dw_min:9.9701e-01  dw_max:1.0049e+00 lr:1.0000e-02
2023-04-01 13:51:21,011 			Learning rate: weights:   1.000e-02    
2023-04-01 13:51:21,011 			Last test performance: 82.29%
2023-04-01 13:51:21,011 ----------------
2023-04-01 13:51:23,316   3   => 109   		Training 486 pattern with 82.08% 	Forward time: 	 2.17 sec
2023-04-01 13:51:23,316 			Loss:    4.161e-01    			Backward time: 	 0.13 sec 
2023-04-01 13:51:23,316 ADAM: Layer 0 -> dw_min:9.9840e-01  dw_max:1.0026e+00 lr:1.0000e-02
2023-04-01 13:51:23,316 ADAM: Layer 1 -> dw_min:9.9140e-01  dw_max:1.0068e+00 lr:1.0000e-02
2023-04-01 13:51:23,316 ADAM: Layer 2 -> dw_min:9.8964e-01  dw_max:1.0099e+00 lr:1.0000e-02
2023-04-01 13:51:23,316 ADAM: Layer 3 -> dw_min:9.9650e-01  dw_max:1.0044e+00 lr:1.0000e-02
2023-04-01 13:51:23,438 			Learning rate: weights:   1.000e-02    
2023-04-01 13:51:23,438 			Last test performance: 82.29%
2023-04-01 13:51:23,438 ----------------
2023-04-01 13:51:25,684   3   => 110   		Training 486 pattern with 82.29% 	Forward time: 	 2.11 sec
2023-04-01 13:51:25,684 			Loss:    4.089e-01    			Backward time: 	 0.13 sec 
2023-04-01 13:51:25,685 ADAM: Layer 0 -> dw_min:9.9827e-01  dw_max:1.0027e+00 lr:1.0000e-02
2023-04-01 13:51:25,685 ADAM: Layer 1 -> dw_min:9.9041e-01  dw_max:1.0072e+00 lr:1.0000e-02
2023-04-01 13:51:25,685 ADAM: Layer 2 -> dw_min:9.8906e-01  dw_max:1.0106e+00 lr:1.0000e-02
2023-04-01 13:51:25,685 ADAM: Layer 3 -> dw_min:9.9631e-01  dw_max:1.0055e+00 lr:1.0000e-02
2023-04-01 13:51:25,716 			Learning rate: weights:   1.000e-02    
2023-04-01 13:51:25,717 			Last test performance: 82.29%
2023-04-01 13:51:25,717 ----------------
2023-04-01 13:51:28,044   3   => 111   		Training 486 pattern with 79.17% 	Forward time: 	 2.19 sec
2023-04-01 13:51:28,045 			Loss:    4.273e-01    			Backward time: 	 0.13 sec 
2023-04-01 13:51:28,045 ADAM: Layer 0 -> dw_min:9.9802e-01  dw_max:1.0025e+00 lr:1.0000e-02
2023-04-01 13:51:28,045 ADAM: Layer 1 -> dw_min:9.9000e-01  dw_max:1.0072e+00 lr:1.0000e-02
2023-04-01 13:51:28,045 ADAM: Layer 2 -> dw_min:9.8866e-01  dw_max:1.0097e+00 lr:1.0000e-02
2023-04-01 13:51:28,045 ADAM: Layer 3 -> dw_min:9.9580e-01  dw_max:1.0058e+00 lr:1.0000e-02
2023-04-01 13:51:28,153 			Learning rate: weights:   1.000e-02    
2023-04-01 13:51:28,153 			Last test performance: 82.29%
2023-04-01 13:51:28,153 ----------------
2023-04-01 13:51:30,624   3   => 112   		Training 486 pattern with 84.17% 	Forward time: 	 2.34 sec
2023-04-01 13:51:30,624 			Loss:    3.718e-01    			Backward time: 	 0.13 sec 
2023-04-01 13:51:30,624 ADAM: Layer 0 -> dw_min:9.9827e-01  dw_max:1.0027e+00 lr:1.0000e-02
2023-04-01 13:51:30,624 ADAM: Layer 1 -> dw_min:9.9095e-01  dw_max:1.0071e+00 lr:1.0000e-02
2023-04-01 13:51:30,624 ADAM: Layer 2 -> dw_min:9.8910e-01  dw_max:1.0093e+00 lr:1.0000e-02
2023-04-01 13:51:30,624 ADAM: Layer 3 -> dw_min:9.9419e-01  dw_max:1.0052e+00 lr:1.0000e-02
2023-04-01 13:51:30,701 			Learning rate: weights:   1.000e-02    
2023-04-01 13:51:30,701 			Last test performance: 82.29%
2023-04-01 13:51:30,701 ----------------
2023-04-01 13:51:32,991   3   => 113   		Training 486 pattern with 82.71% 	Forward time: 	 2.16 sec
2023-04-01 13:51:32,991 			Loss:    4.035e-01    			Backward time: 	 0.13 sec 
2023-04-01 13:51:32,992 ADAM: Layer 0 -> dw_min:9.9830e-01  dw_max:1.0026e+00 lr:1.0000e-02
2023-04-01 13:51:32,992 ADAM: Layer 1 -> dw_min:9.9160e-01  dw_max:1.0076e+00 lr:1.0000e-02
2023-04-01 13:51:32,992 ADAM: Layer 2 -> dw_min:9.8899e-01  dw_max:1.0100e+00 lr:1.0000e-02
2023-04-01 13:51:32,992 ADAM: Layer 3 -> dw_min:9.9440e-01  dw_max:1.0051e+00 lr:1.0000e-02
2023-04-01 13:51:33,185 			Learning rate: weights:   1.000e-02    
2023-04-01 13:51:33,185 			Last test performance: 82.29%
2023-04-01 13:51:33,185 ----------------
2023-04-01 13:51:35,564   3   => 114   		Training 486 pattern with 80.83% 	Forward time: 	 2.25 sec
2023-04-01 13:51:35,564 			Loss:    4.279e-01    			Backward time: 	 0.13 sec 
2023-04-01 13:51:35,565 ADAM: Layer 0 -> dw_min:9.9832e-01  dw_max:1.0028e+00 lr:1.0000e-02
2023-04-01 13:51:35,565 ADAM: Layer 1 -> dw_min:9.9093e-01  dw_max:1.0084e+00 lr:1.0000e-02
2023-04-01 13:51:35,565 ADAM: Layer 2 -> dw_min:9.8897e-01  dw_max:1.0086e+00 lr:1.0000e-02
2023-04-01 13:51:35,565 ADAM: Layer 3 -> dw_min:9.9334e-01  dw_max:1.0047e+00 lr:1.0000e-02
2023-04-01 13:51:35,638 			Learning rate: weights:   1.000e-02    
2023-04-01 13:51:35,638 			Last test performance: 82.29%
2023-04-01 13:51:35,638 ----------------
2023-04-01 13:51:37,982   3   => 115   		Training 486 pattern with 81.25% 	Forward time: 	 2.21 sec
2023-04-01 13:51:37,982 			Loss:    4.325e-01    			Backward time: 	 0.13 sec 
2023-04-01 13:51:37,982 ADAM: Layer 0 -> dw_min:9.9807e-01  dw_max:1.0024e+00 lr:1.0000e-02
2023-04-01 13:51:37,982 ADAM: Layer 1 -> dw_min:9.9164e-01  dw_max:1.0089e+00 lr:1.0000e-02
2023-04-01 13:51:37,982 ADAM: Layer 2 -> dw_min:9.8816e-01  dw_max:1.0095e+00 lr:1.0000e-02
2023-04-01 13:51:37,982 ADAM: Layer 3 -> dw_min:9.9373e-01  dw_max:1.0044e+00 lr:1.0000e-02
2023-04-01 13:51:38,036 			Learning rate: weights:   1.000e-02    
2023-04-01 13:51:38,036 			Last test performance: 82.29%
2023-04-01 13:51:38,036 ----------------
2023-04-01 13:51:40,344   3   => 116   		Training 486 pattern with 82.29% 	Forward time: 	 2.18 sec
2023-04-01 13:51:40,344 			Loss:    4.235e-01    			Backward time: 	 0.13 sec 
2023-04-01 13:51:40,344 ADAM: Layer 0 -> dw_min:9.9818e-01  dw_max:1.0016e+00 lr:1.0000e-02
2023-04-01 13:51:40,345 ADAM: Layer 1 -> dw_min:9.9251e-01  dw_max:1.0068e+00 lr:1.0000e-02
2023-04-01 13:51:40,345 ADAM: Layer 2 -> dw_min:9.8863e-01  dw_max:1.0080e+00 lr:1.0000e-02
2023-04-01 13:51:40,345 ADAM: Layer 3 -> dw_min:9.9483e-01  dw_max:1.0043e+00 lr:1.0000e-02
2023-04-01 13:51:40,369 			Learning rate: weights:   1.000e-02    
2023-04-01 13:51:40,369 			Last test performance: 82.29%
2023-04-01 13:51:40,369 ----------------
2023-04-01 13:51:42,816   3   => 117   		Training 486 pattern with 81.46% 	Forward time: 	 2.31 sec
2023-04-01 13:51:42,816 			Loss:    4.656e-01    			Backward time: 	 0.13 sec 
2023-04-01 13:51:42,816 ADAM: Layer 0 -> dw_min:9.9856e-01  dw_max:1.0016e+00 lr:1.0000e-02
2023-04-01 13:51:42,816 ADAM: Layer 1 -> dw_min:9.9224e-01  dw_max:1.0059e+00 lr:1.0000e-02
2023-04-01 13:51:42,816 ADAM: Layer 2 -> dw_min:9.8966e-01  dw_max:1.0074e+00 lr:1.0000e-02
2023-04-01 13:51:42,816 ADAM: Layer 3 -> dw_min:9.9528e-01  dw_max:1.0041e+00 lr:1.0000e-02
2023-04-01 13:51:42,884 			Learning rate: weights:   1.000e-02    
2023-04-01 13:51:42,884 			Last test performance: 82.29%
2023-04-01 13:51:42,884 ----------------
2023-04-01 13:51:45,222   3   => 118   		Training 486 pattern with 80.00% 	Forward time: 	 2.20 sec
2023-04-01 13:51:45,222 			Loss:    4.524e-01    			Backward time: 	 0.13 sec 
2023-04-01 13:51:45,222 ADAM: Layer 0 -> dw_min:9.9820e-01  dw_max:1.0018e+00 lr:1.0000e-02
2023-04-01 13:51:45,222 ADAM: Layer 1 -> dw_min:9.9182e-01  dw_max:1.0052e+00 lr:1.0000e-02
2023-04-01 13:51:45,222 ADAM: Layer 2 -> dw_min:9.9098e-01  dw_max:1.0080e+00 lr:1.0000e-02
2023-04-01 13:51:45,222 ADAM: Layer 3 -> dw_min:9.9612e-01  dw_max:1.0054e+00 lr:1.0000e-02
2023-04-01 13:51:45,315 			Learning rate: weights:   1.000e-02    
2023-04-01 13:51:45,315 			Last test performance: 82.29%
2023-04-01 13:51:45,315 ----------------
2023-04-01 13:51:47,579   3   => 119   		Training 486 pattern with 85.62% 	Forward time: 	 2.13 sec
2023-04-01 13:51:47,579 			Loss:    3.294e-01    			Backward time: 	 0.13 sec 
2023-04-01 13:51:47,579 ADAM: Layer 0 -> dw_min:9.9801e-01  dw_max:1.0020e+00 lr:1.0000e-02
2023-04-01 13:51:47,579 ADAM: Layer 1 -> dw_min:9.9223e-01  dw_max:1.0052e+00 lr:1.0000e-02
2023-04-01 13:51:47,579 ADAM: Layer 2 -> dw_min:9.9107e-01  dw_max:1.0072e+00 lr:1.0000e-02
2023-04-01 13:51:47,579 ADAM: Layer 3 -> dw_min:9.9648e-01  dw_max:1.0049e+00 lr:1.0000e-02
2023-04-01 13:51:47,607 			Learning rate: weights:   1.000e-02    
2023-04-01 13:51:47,607 			Last test performance: 82.29%
2023-04-01 13:51:47,607 ----------------
2023-04-01 13:51:49,989   3   => 120   		Training 486 pattern with 80.83% 	Forward time: 	 2.25 sec
2023-04-01 13:51:49,989 			Loss:    4.116e-01    			Backward time: 	 0.13 sec 
2023-04-01 13:51:49,990 ADAM: Layer 0 -> dw_min:9.9801e-01  dw_max:1.0021e+00 lr:1.0000e-02
2023-04-01 13:51:49,990 ADAM: Layer 1 -> dw_min:9.9303e-01  dw_max:1.0057e+00 lr:1.0000e-02
2023-04-01 13:51:49,990 ADAM: Layer 2 -> dw_min:9.9015e-01  dw_max:1.0082e+00 lr:1.0000e-02
2023-04-01 13:51:49,990 ADAM: Layer 3 -> dw_min:9.9700e-01  dw_max:1.0051e+00 lr:1.0000e-02
2023-04-01 13:51:50,044 			Learning rate: weights:   1.000e-02    
2023-04-01 13:51:50,044 			Last test performance: 82.29%
2023-04-01 13:51:50,044 ----------------
2023-04-01 13:51:52,512   3   => 121   		Training 486 pattern with 82.71% 	Forward time: 	 2.33 sec
2023-04-01 13:51:52,512 			Loss:    3.905e-01    			Backward time: 	 0.13 sec 
2023-04-01 13:51:52,513 ADAM: Layer 0 -> dw_min:9.9813e-01  dw_max:1.0021e+00 lr:1.0000e-02
2023-04-01 13:51:52,513 ADAM: Layer 1 -> dw_min:9.9264e-01  dw_max:1.0054e+00 lr:1.0000e-02
2023-04-01 13:51:52,514 ADAM: Layer 2 -> dw_min:9.9010e-01  dw_max:1.0076e+00 lr:1.0000e-02
2023-04-01 13:51:52,514 ADAM: Layer 3 -> dw_min:9.9730e-01  dw_max:1.0044e+00 lr:1.0000e-02
2023-04-01 13:51:52,610 			Learning rate: weights:   1.000e-02    
2023-04-01 13:51:52,610 			Last test performance: 82.29%
2023-04-01 13:51:52,610 ----------------
2023-04-01 13:51:55,038   3   => 122   		Training 486 pattern with 84.79% 	Forward time: 	 2.29 sec
2023-04-01 13:51:55,038 			Loss:    3.399e-01    			Backward time: 	 0.13 sec 
2023-04-01 13:51:55,038 ADAM: Layer 0 -> dw_min:9.9796e-01  dw_max:1.0022e+00 lr:1.0000e-02
2023-04-01 13:51:55,038 ADAM: Layer 1 -> dw_min:9.9144e-01  dw_max:1.0053e+00 lr:1.0000e-02
2023-04-01 13:51:55,038 ADAM: Layer 2 -> dw_min:9.9111e-01  dw_max:1.0076e+00 lr:1.0000e-02
2023-04-01 13:51:55,038 ADAM: Layer 3 -> dw_min:9.9738e-01  dw_max:1.0041e+00 lr:1.0000e-02
2023-04-01 13:51:55,118 			Learning rate: weights:   1.000e-02    
2023-04-01 13:51:55,118 			Last test performance: 82.29%
2023-04-01 13:51:55,118 ----------------
2023-04-01 13:51:57,426   3   => 123   		Training 486 pattern with 81.88% 	Forward time: 	 2.17 sec
2023-04-01 13:51:57,426 			Loss:    3.605e-01    			Backward time: 	 0.13 sec 
2023-04-01 13:51:57,427 ADAM: Layer 0 -> dw_min:9.9787e-01  dw_max:1.0020e+00 lr:1.0000e-02
2023-04-01 13:51:57,427 ADAM: Layer 1 -> dw_min:9.8924e-01  dw_max:1.0062e+00 lr:1.0000e-02
2023-04-01 13:51:57,427 ADAM: Layer 2 -> dw_min:9.9033e-01  dw_max:1.0086e+00 lr:1.0000e-02
2023-04-01 13:51:57,427 ADAM: Layer 3 -> dw_min:9.9719e-01  dw_max:1.0037e+00 lr:1.0000e-02
2023-04-01 13:51:57,452 			Learning rate: weights:   1.000e-02    
2023-04-01 13:51:57,452 			Last test performance: 82.29%
2023-04-01 13:51:57,452 ----------------
2023-04-01 13:51:59,801   3   => 124   		Training 486 pattern with 83.96% 	Forward time: 	 2.21 sec
2023-04-01 13:51:59,801 			Loss:    3.776e-01    			Backward time: 	 0.13 sec 
2023-04-01 13:51:59,801 ADAM: Layer 0 -> dw_min:9.9811e-01  dw_max:1.0020e+00 lr:1.0000e-02
2023-04-01 13:51:59,801 ADAM: Layer 1 -> dw_min:9.8842e-01  dw_max:1.0077e+00 lr:1.0000e-02
2023-04-01 13:51:59,801 ADAM: Layer 2 -> dw_min:9.8901e-01  dw_max:1.0086e+00 lr:1.0000e-02
2023-04-01 13:51:59,801 ADAM: Layer 3 -> dw_min:9.9692e-01  dw_max:1.0034e+00 lr:1.0000e-02
2023-04-01 13:51:59,875 
2023-04-01 13:51:59,875 Testing:
2023-04-01 13:52:00,005 		24 of 10000 with 83.33% 	 Time used:  0.13 sec
2023-04-01 13:52:00,085 		48 of 10000 with 79.17% 	 Time used:  0.08 sec
2023-04-01 13:52:00,181 		72 of 10000 with 76.39% 	 Time used:  0.10 sec
2023-04-01 13:52:00,285 		96 of 10000 with 78.12% 	 Time used:  0.10 sec
2023-04-01 13:52:00,394 		120 of 10000 with 80.00% 	 Time used:  0.11 sec
2023-04-01 13:52:00,496 		144 of 10000 with 83.33% 	 Time used:  0.10 sec
2023-04-01 13:52:00,594 		168 of 10000 with 83.33% 	 Time used:  0.10 sec
2023-04-01 13:52:00,688 		192 of 10000 with 84.38% 	 Time used:  0.09 sec
2023-04-01 13:52:00,798 		216 of 10000 with 85.19% 	 Time used:  0.11 sec
2023-04-01 13:52:00,899 		240 of 10000 with 85.42% 	 Time used:  0.10 sec
2023-04-01 13:52:01,008 		264 of 10000 with 85.23% 	 Time used:  0.11 sec
2023-04-01 13:52:01,117 		288 of 10000 with 84.72% 	 Time used:  0.11 sec
2023-04-01 13:52:01,209 		312 of 10000 with 85.26% 	 Time used:  0.09 sec
2023-04-01 13:52:01,302 		336 of 10000 with 83.93% 	 Time used:  0.09 sec
2023-04-01 13:52:01,399 		360 of 10000 with 84.44% 	 Time used:  0.10 sec
2023-04-01 13:52:01,507 		384 of 10000 with 83.85% 	 Time used:  0.11 sec
2023-04-01 13:52:01,611 		408 of 10000 with 83.33% 	 Time used:  0.10 sec
2023-04-01 13:52:01,720 		432 of 10000 with 83.56% 	 Time used:  0.11 sec
2023-04-01 13:52:01,818 		456 of 10000 with 83.11% 	 Time used:  0.10 sec
2023-04-01 13:52:01,918 		480 of 10000 with 82.71% 	 Time used:  0.10 sec
2023-04-01 13:52:02,013 		504 of 10000 with 82.94% 	 Time used:  0.09 sec
2023-04-01 13:52:02,136 		528 of 10000 with 82.95% 	 Time used:  0.12 sec
2023-04-01 13:52:02,248 		552 of 10000 with 83.51% 	 Time used:  0.11 sec
2023-04-01 13:52:02,355 		576 of 10000 with 83.16% 	 Time used:  0.11 sec
2023-04-01 13:52:02,459 		600 of 10000 with 82.83% 	 Time used:  0.10 sec
2023-04-01 13:52:02,572 		624 of 10000 with 82.53% 	 Time used:  0.11 sec
2023-04-01 13:52:02,683 		648 of 10000 with 82.41% 	 Time used:  0.11 sec
2023-04-01 13:52:02,777 		672 of 10000 with 82.59% 	 Time used:  0.09 sec
2023-04-01 13:52:02,897 		696 of 10000 with 82.18% 	 Time used:  0.12 sec
2023-04-01 13:52:02,993 		720 of 10000 with 82.36% 	 Time used:  0.10 sec
2023-04-01 13:52:03,100 		744 of 10000 with 82.39% 	 Time used:  0.11 sec
2023-04-01 13:52:03,192 		768 of 10000 with 82.29% 	 Time used:  0.09 sec
2023-04-01 13:52:03,281 		792 of 10000 with 82.45% 	 Time used:  0.09 sec
2023-04-01 13:52:03,386 		816 of 10000 with 82.35% 	 Time used:  0.10 sec
2023-04-01 13:52:03,517 		840 of 10000 with 82.26% 	 Time used:  0.13 sec
2023-04-01 13:52:03,632 		864 of 10000 with 82.52% 	 Time used:  0.11 sec
2023-04-01 13:52:03,748 		888 of 10000 with 82.77% 	 Time used:  0.12 sec
2023-04-01 13:52:03,838 		912 of 10000 with 82.57% 	 Time used:  0.09 sec
2023-04-01 13:52:03,939 		936 of 10000 with 82.80% 	 Time used:  0.10 sec
2023-04-01 13:52:04,041 		960 of 10000 with 83.12% 	 Time used:  0.10 sec
2023-04-01 13:52:04,157 		984 of 10000 with 82.62% 	 Time used:  0.12 sec
2023-04-01 13:52:04,261 		1008 of 10000 with 82.84% 	 Time used:  0.10 sec
2023-04-01 13:52:04,364 		1032 of 10000 with 82.95% 	 Time used:  0.10 sec
2023-04-01 13:52:04,476 		1056 of 10000 with 83.05% 	 Time used:  0.11 sec
2023-04-01 13:52:04,570 		1080 of 10000 with 82.96% 	 Time used:  0.09 sec
2023-04-01 13:52:04,666 		1104 of 10000 with 83.06% 	 Time used:  0.10 sec
2023-04-01 13:52:04,764 		1128 of 10000 with 83.07% 	 Time used:  0.10 sec
2023-04-01 13:52:04,873 		1152 of 10000 with 83.07% 	 Time used:  0.11 sec
2023-04-01 13:52:04,979 		1176 of 10000 with 82.91% 	 Time used:  0.11 sec
2023-04-01 13:52:05,063 		1200 of 10000 with 82.67% 	 Time used:  0.08 sec
2023-04-01 13:52:05,166 		1224 of 10000 with 82.84% 	 Time used:  0.10 sec
2023-04-01 13:52:05,270 		1248 of 10000 with 82.85% 	 Time used:  0.10 sec
2023-04-01 13:52:05,397 		1272 of 10000 with 82.63% 	 Time used:  0.13 sec
2023-04-01 13:52:05,501 		1296 of 10000 with 82.56% 	 Time used:  0.10 sec
2023-04-01 13:52:05,609 		1320 of 10000 with 82.65% 	 Time used:  0.11 sec
2023-04-01 13:52:05,702 		1344 of 10000 with 82.59% 	 Time used:  0.09 sec
2023-04-01 13:52:05,793 		1368 of 10000 with 82.53% 	 Time used:  0.09 sec
2023-04-01 13:52:05,905 		1392 of 10000 with 82.33% 	 Time used:  0.11 sec
2023-04-01 13:52:06,003 		1416 of 10000 with 82.49% 	 Time used:  0.10 sec
2023-04-01 13:52:06,099 		1440 of 10000 with 82.50% 	 Time used:  0.10 sec
2023-04-01 13:52:06,195 		1464 of 10000 with 82.51% 	 Time used:  0.10 sec
2023-04-01 13:52:06,290 		1488 of 10000 with 82.59% 	 Time used:  0.10 sec
2023-04-01 13:52:06,396 		1512 of 10000 with 82.47% 	 Time used:  0.10 sec
2023-04-01 13:52:06,515 		1536 of 10000 with 82.42% 	 Time used:  0.12 sec
2023-04-01 13:52:06,636 		1560 of 10000 with 82.56% 	 Time used:  0.12 sec
2023-04-01 13:52:06,753 		1584 of 10000 with 82.64% 	 Time used:  0.12 sec
2023-04-01 13:52:06,870 		1608 of 10000 with 82.71% 	 Time used:  0.12 sec
2023-04-01 13:52:06,973 		1632 of 10000 with 82.72% 	 Time used:  0.10 sec
2023-04-01 13:52:07,072 		1656 of 10000 with 82.73% 	 Time used:  0.10 sec
2023-04-01 13:52:07,168 		1680 of 10000 with 82.74% 	 Time used:  0.10 sec
2023-04-01 13:52:07,264 		1704 of 10000 with 82.86% 	 Time used:  0.10 sec
2023-04-01 13:52:07,374 		1728 of 10000 with 82.75% 	 Time used:  0.11 sec
2023-04-01 13:52:07,474 		1752 of 10000 with 82.65% 	 Time used:  0.10 sec
2023-04-01 13:52:07,572 		1776 of 10000 with 82.71% 	 Time used:  0.10 sec
2023-04-01 13:52:07,675 		1800 of 10000 with 82.78% 	 Time used:  0.10 sec
2023-04-01 13:52:07,797 		1824 of 10000 with 82.84% 	 Time used:  0.12 sec
2023-04-01 13:52:07,916 		1848 of 10000 with 82.90% 	 Time used:  0.12 sec
2023-04-01 13:52:08,009 		1872 of 10000 with 82.96% 	 Time used:  0.09 sec
2023-04-01 13:52:08,116 		1896 of 10000 with 83.12% 	 Time used:  0.11 sec
2023-04-01 13:52:08,222 		1920 of 10000 with 83.12% 	 Time used:  0.10 sec
2023-04-01 13:52:08,308 		1944 of 10000 with 83.13% 	 Time used:  0.09 sec
2023-04-01 13:52:08,407 		1968 of 10000 with 83.03% 	 Time used:  0.10 sec
2023-04-01 13:52:08,503 		1992 of 10000 with 83.03% 	 Time used:  0.10 sec
2023-04-01 13:52:08,598 		2016 of 10000 with 83.09% 	 Time used:  0.09 sec
2023-04-01 13:52:08,700 		2040 of 10000 with 83.04% 	 Time used:  0.10 sec
2023-04-01 13:52:08,808 		2064 of 10000 with 83.09% 	 Time used:  0.11 sec
2023-04-01 13:52:08,915 		2088 of 10000 with 83.00% 	 Time used:  0.11 sec
2023-04-01 13:52:09,016 		2112 of 10000 with 82.91% 	 Time used:  0.10 sec
2023-04-01 13:52:09,128 		2136 of 10000 with 82.96% 	 Time used:  0.11 sec
2023-04-01 13:52:09,221 		2160 of 10000 with 83.01% 	 Time used:  0.09 sec
2023-04-01 13:52:09,319 		2184 of 10000 with 83.06% 	 Time used:  0.10 sec
2023-04-01 13:52:09,427 		2208 of 10000 with 82.97% 	 Time used:  0.11 sec
2023-04-01 13:52:09,532 		2232 of 10000 with 83.06% 	 Time used:  0.10 sec
2023-04-01 13:52:09,620 		2256 of 10000 with 83.11% 	 Time used:  0.09 sec
2023-04-01 13:52:09,712 		2280 of 10000 with 83.11% 	 Time used:  0.09 sec
2023-04-01 13:52:09,815 		2304 of 10000 with 83.03% 	 Time used:  0.10 sec
2023-04-01 13:52:09,901 		2328 of 10000 with 82.99% 	 Time used:  0.09 sec
2023-04-01 13:52:09,999 		2352 of 10000 with 83.12% 	 Time used:  0.10 sec
2023-04-01 13:52:10,089 		2376 of 10000 with 83.16% 	 Time used:  0.09 sec
2023-04-01 13:52:10,194 		2400 of 10000 with 83.12% 	 Time used:  0.10 sec
2023-04-01 13:52:10,308 		2424 of 10000 with 83.00% 	 Time used:  0.11 sec
2023-04-01 13:52:10,407 		2448 of 10000 with 82.97% 	 Time used:  0.10 sec
2023-04-01 13:52:10,500 		2472 of 10000 with 82.97% 	 Time used:  0.09 sec
2023-04-01 13:52:10,596 		2496 of 10000 with 82.93% 	 Time used:  0.10 sec
2023-04-01 13:52:10,692 		2520 of 10000 with 82.82% 	 Time used:  0.10 sec
2023-04-01 13:52:10,808 		2544 of 10000 with 82.78% 	 Time used:  0.12 sec
2023-04-01 13:52:10,903 		2568 of 10000 with 82.79% 	 Time used:  0.09 sec
2023-04-01 13:52:11,017 		2592 of 10000 with 82.79% 	 Time used:  0.11 sec
2023-04-01 13:52:11,111 		2616 of 10000 with 82.72% 	 Time used:  0.09 sec
2023-04-01 13:52:11,208 		2640 of 10000 with 82.58% 	 Time used:  0.10 sec
2023-04-01 13:52:11,318 		2664 of 10000 with 82.55% 	 Time used:  0.11 sec
2023-04-01 13:52:11,417 		2688 of 10000 with 82.63% 	 Time used:  0.10 sec
2023-04-01 13:52:11,520 		2712 of 10000 with 82.67% 	 Time used:  0.10 sec
2023-04-01 13:52:11,618 		2736 of 10000 with 82.68% 	 Time used:  0.10 sec
2023-04-01 13:52:11,725 		2760 of 10000 with 82.61% 	 Time used:  0.11 sec
2023-04-01 13:52:11,812 		2784 of 10000 with 82.58% 	 Time used:  0.09 sec
2023-04-01 13:52:11,904 		2808 of 10000 with 82.59% 	 Time used:  0.09 sec
2023-04-01 13:52:11,992 		2832 of 10000 with 82.66% 	 Time used:  0.09 sec
2023-04-01 13:52:12,100 		2856 of 10000 with 82.63% 	 Time used:  0.11 sec
2023-04-01 13:52:12,195 		2880 of 10000 with 82.67% 	 Time used:  0.09 sec
2023-04-01 13:52:12,279 		2904 of 10000 with 82.51% 	 Time used:  0.08 sec
2023-04-01 13:52:12,382 		2928 of 10000 with 82.31% 	 Time used:  0.10 sec
2023-04-01 13:52:12,469 		2952 of 10000 with 82.28% 	 Time used:  0.09 sec
2023-04-01 13:52:12,579 		2976 of 10000 with 82.26% 	 Time used:  0.11 sec
2023-04-01 13:52:12,667 		3000 of 10000 with 82.20% 	 Time used:  0.09 sec
2023-04-01 13:52:12,763 		3024 of 10000 with 82.21% 	 Time used:  0.10 sec
2023-04-01 13:52:12,878 		3048 of 10000 with 82.22% 	 Time used:  0.12 sec
2023-04-01 13:52:12,965 		3072 of 10000 with 82.29% 	 Time used:  0.09 sec
2023-04-01 13:52:13,073 		3096 of 10000 with 82.27% 	 Time used:  0.11 sec
2023-04-01 13:52:13,172 		3120 of 10000 with 82.28% 	 Time used:  0.10 sec
2023-04-01 13:52:13,272 		3144 of 10000 with 82.32% 	 Time used:  0.10 sec
2023-04-01 13:52:13,371 		3168 of 10000 with 82.39% 	 Time used:  0.10 sec
2023-04-01 13:52:13,471 		3192 of 10000 with 82.30% 	 Time used:  0.10 sec
2023-04-01 13:52:13,563 		3216 of 10000 with 82.34% 	 Time used:  0.09 sec
2023-04-01 13:52:13,646 		3240 of 10000 with 82.28% 	 Time used:  0.08 sec
2023-04-01 13:52:13,734 		3264 of 10000 with 82.20% 	 Time used:  0.09 sec
2023-04-01 13:52:13,830 		3288 of 10000 with 82.18% 	 Time used:  0.10 sec
2023-04-01 13:52:13,936 		3312 of 10000 with 82.19% 	 Time used:  0.10 sec
2023-04-01 13:52:14,036 		3336 of 10000 with 82.16% 	 Time used:  0.10 sec
2023-04-01 13:52:14,144 		3360 of 10000 with 82.14% 	 Time used:  0.11 sec
2023-04-01 13:52:14,250 		3384 of 10000 with 82.21% 	 Time used:  0.11 sec
2023-04-01 13:52:14,366 		3408 of 10000 with 82.19% 	 Time used:  0.12 sec
2023-04-01 13:52:14,460 		3432 of 10000 with 82.17% 	 Time used:  0.09 sec
2023-04-01 13:52:14,554 		3456 of 10000 with 82.18% 	 Time used:  0.09 sec
2023-04-01 13:52:14,649 		3480 of 10000 with 82.10% 	 Time used:  0.09 sec
2023-04-01 13:52:14,736 		3504 of 10000 with 82.05% 	 Time used:  0.09 sec
2023-04-01 13:52:14,845 		3528 of 10000 with 82.14% 	 Time used:  0.11 sec
2023-04-01 13:52:14,952 		3552 of 10000 with 82.09% 	 Time used:  0.11 sec
2023-04-01 13:52:15,052 		3576 of 10000 with 82.07% 	 Time used:  0.10 sec
2023-04-01 13:52:15,155 		3600 of 10000 with 82.14% 	 Time used:  0.10 sec
2023-04-01 13:52:15,262 		3624 of 10000 with 82.20% 	 Time used:  0.11 sec
2023-04-01 13:52:15,368 		3648 of 10000 with 82.24% 	 Time used:  0.11 sec
2023-04-01 13:52:15,487 		3672 of 10000 with 82.24% 	 Time used:  0.12 sec
2023-04-01 13:52:15,592 		3696 of 10000 with 82.25% 	 Time used:  0.11 sec
2023-04-01 13:52:15,713 		3720 of 10000 with 82.26% 	 Time used:  0.12 sec
2023-04-01 13:52:15,816 		3744 of 10000 with 82.13% 	 Time used:  0.10 sec
2023-04-01 13:52:15,920 		3768 of 10000 with 82.17% 	 Time used:  0.10 sec
2023-04-01 13:52:16,027 		3792 of 10000 with 82.23% 	 Time used:  0.11 sec
2023-04-01 13:52:16,146 		3816 of 10000 with 82.21% 	 Time used:  0.12 sec
2023-04-01 13:52:16,275 		3840 of 10000 with 82.21% 	 Time used:  0.13 sec
2023-04-01 13:52:16,385 		3864 of 10000 with 82.32% 	 Time used:  0.11 sec
2023-04-01 13:52:16,488 		3888 of 10000 with 82.12% 	 Time used:  0.10 sec
2023-04-01 13:52:16,600 		3912 of 10000 with 82.16% 	 Time used:  0.11 sec
2023-04-01 13:52:16,712 		3936 of 10000 with 82.22% 	 Time used:  0.11 sec
2023-04-01 13:52:16,833 		3960 of 10000 with 82.07% 	 Time used:  0.12 sec
2023-04-01 13:52:16,933 		3984 of 10000 with 82.10% 	 Time used:  0.10 sec
2023-04-01 13:52:17,056 		4008 of 10000 with 82.14% 	 Time used:  0.12 sec
2023-04-01 13:52:17,196 		4032 of 10000 with 82.07% 	 Time used:  0.14 sec
2023-04-01 13:52:17,305 		4056 of 10000 with 82.03% 	 Time used:  0.11 sec
2023-04-01 13:52:17,410 		4080 of 10000 with 81.96% 	 Time used:  0.10 sec
2023-04-01 13:52:17,499 		4104 of 10000 with 81.92% 	 Time used:  0.09 sec
2023-04-01 13:52:17,616 		4128 of 10000 with 81.90% 	 Time used:  0.12 sec
2023-04-01 13:52:17,738 		4152 of 10000 with 81.89% 	 Time used:  0.12 sec
2023-04-01 13:52:17,842 		4176 of 10000 with 81.85% 	 Time used:  0.10 sec
2023-04-01 13:52:17,952 		4200 of 10000 with 81.79% 	 Time used:  0.11 sec
2023-04-01 13:52:18,066 		4224 of 10000 with 81.87% 	 Time used:  0.11 sec
2023-04-01 13:52:18,163 		4248 of 10000 with 81.85% 	 Time used:  0.10 sec
2023-04-01 13:52:18,254 		4272 of 10000 with 81.76% 	 Time used:  0.09 sec
2023-04-01 13:52:18,353 		4296 of 10000 with 81.82% 	 Time used:  0.10 sec
2023-04-01 13:52:18,447 		4320 of 10000 with 81.88% 	 Time used:  0.09 sec
2023-04-01 13:52:18,554 		4344 of 10000 with 81.88% 	 Time used:  0.11 sec
2023-04-01 13:52:18,679 		4368 of 10000 with 81.94% 	 Time used:  0.12 sec
2023-04-01 13:52:18,796 		4392 of 10000 with 81.97% 	 Time used:  0.12 sec
2023-04-01 13:52:18,892 		4416 of 10000 with 81.97% 	 Time used:  0.10 sec
2023-04-01 13:52:19,002 		4440 of 10000 with 81.96% 	 Time used:  0.11 sec
2023-04-01 13:52:19,114 		4464 of 10000 with 81.99% 	 Time used:  0.11 sec
2023-04-01 13:52:19,204 		4488 of 10000 with 82.00% 	 Time used:  0.09 sec
2023-04-01 13:52:19,292 		4512 of 10000 with 82.03% 	 Time used:  0.09 sec
2023-04-01 13:52:19,384 		4536 of 10000 with 82.08% 	 Time used:  0.09 sec
2023-04-01 13:52:19,489 		4560 of 10000 with 82.08% 	 Time used:  0.10 sec
2023-04-01 13:52:19,590 		4584 of 10000 with 82.13% 	 Time used:  0.10 sec
2023-04-01 13:52:19,708 		4608 of 10000 with 82.20% 	 Time used:  0.12 sec
2023-04-01 13:52:19,803 		4632 of 10000 with 82.23% 	 Time used:  0.09 sec
2023-04-01 13:52:19,895 		4656 of 10000 with 82.22% 	 Time used:  0.09 sec
2023-04-01 13:52:19,987 		4680 of 10000 with 82.18% 	 Time used:  0.09 sec
2023-04-01 13:52:20,081 		4704 of 10000 with 82.14% 	 Time used:  0.09 sec
2023-04-01 13:52:20,180 		4728 of 10000 with 82.17% 	 Time used:  0.10 sec
2023-04-01 13:52:20,282 		4752 of 10000 with 82.20% 	 Time used:  0.10 sec
2023-04-01 13:52:20,379 		4776 of 10000 with 82.20% 	 Time used:  0.10 sec
2023-04-01 13:52:20,494 		4800 of 10000 with 82.21% 	 Time used:  0.11 sec
2023-04-01 13:52:20,609 		4824 of 10000 with 82.19% 	 Time used:  0.11 sec
2023-04-01 13:52:20,738 		4848 of 10000 with 82.14% 	 Time used:  0.13 sec
2023-04-01 13:52:20,827 		4872 of 10000 with 82.14% 	 Time used:  0.09 sec
2023-04-01 13:52:20,921 		4896 of 10000 with 82.13% 	 Time used:  0.09 sec
2023-04-01 13:52:21,020 		4920 of 10000 with 82.11% 	 Time used:  0.10 sec
2023-04-01 13:52:21,113 		4944 of 10000 with 82.10% 	 Time used:  0.09 sec
2023-04-01 13:52:21,215 		4968 of 10000 with 82.13% 	 Time used:  0.10 sec
2023-04-01 13:52:21,331 		4992 of 10000 with 82.15% 	 Time used:  0.12 sec
2023-04-01 13:52:21,430 		5016 of 10000 with 82.12% 	 Time used:  0.10 sec
2023-04-01 13:52:21,515 		5040 of 10000 with 82.10% 	 Time used:  0.08 sec
2023-04-01 13:52:21,603 		5064 of 10000 with 82.13% 	 Time used:  0.09 sec
2023-04-01 13:52:21,703 		5088 of 10000 with 82.11% 	 Time used:  0.10 sec
2023-04-01 13:52:21,799 		5112 of 10000 with 82.06% 	 Time used:  0.10 sec
2023-04-01 13:52:21,909 		5136 of 10000 with 82.11% 	 Time used:  0.11 sec
2023-04-01 13:52:22,008 		5160 of 10000 with 82.11% 	 Time used:  0.10 sec
2023-04-01 13:52:22,096 		5184 of 10000 with 82.14% 	 Time used:  0.09 sec
2023-04-01 13:52:22,198 		5208 of 10000 with 82.14% 	 Time used:  0.10 sec
2023-04-01 13:52:22,296 		5232 of 10000 with 82.15% 	 Time used:  0.10 sec
2023-04-01 13:52:22,404 		5256 of 10000 with 82.15% 	 Time used:  0.11 sec
2023-04-01 13:52:22,546 		5280 of 10000 with 82.20% 	 Time used:  0.14 sec
2023-04-01 13:52:22,647 		5304 of 10000 with 82.22% 	 Time used:  0.10 sec
2023-04-01 13:52:22,750 		5328 of 10000 with 82.26% 	 Time used:  0.10 sec
2023-04-01 13:52:22,865 		5352 of 10000 with 82.27% 	 Time used:  0.11 sec
2023-04-01 13:52:22,963 		5376 of 10000 with 82.33% 	 Time used:  0.10 sec
2023-04-01 13:52:23,057 		5400 of 10000 with 82.37% 	 Time used:  0.09 sec
2023-04-01 13:52:23,155 		5424 of 10000 with 82.43% 	 Time used:  0.10 sec
2023-04-01 13:52:23,252 		5448 of 10000 with 82.40% 	 Time used:  0.10 sec
2023-04-01 13:52:23,364 		5472 of 10000 with 82.36% 	 Time used:  0.11 sec
2023-04-01 13:52:23,481 		5496 of 10000 with 82.33% 	 Time used:  0.12 sec
2023-04-01 13:52:23,611 		5520 of 10000 with 82.30% 	 Time used:  0.13 sec
2023-04-01 13:52:23,708 		5544 of 10000 with 82.27% 	 Time used:  0.10 sec
2023-04-01 13:52:23,794 		5568 of 10000 with 82.24% 	 Time used:  0.09 sec
2023-04-01 13:52:23,892 		5592 of 10000 with 82.21% 	 Time used:  0.10 sec
2023-04-01 13:52:23,985 		5616 of 10000 with 82.19% 	 Time used:  0.09 sec
2023-04-01 13:52:24,082 		5640 of 10000 with 82.18% 	 Time used:  0.10 sec
2023-04-01 13:52:24,180 		5664 of 10000 with 82.19% 	 Time used:  0.10 sec
2023-04-01 13:52:24,281 		5688 of 10000 with 82.21% 	 Time used:  0.10 sec
2023-04-01 13:52:24,398 		5712 of 10000 with 82.21% 	 Time used:  0.12 sec
2023-04-01 13:52:24,481 		5736 of 10000 with 82.20% 	 Time used:  0.08 sec
2023-04-01 13:52:24,583 		5760 of 10000 with 82.20% 	 Time used:  0.10 sec
2023-04-01 13:52:24,682 		5784 of 10000 with 82.23% 	 Time used:  0.10 sec
2023-04-01 13:52:24,789 		5808 of 10000 with 82.18% 	 Time used:  0.11 sec
2023-04-01 13:52:24,889 		5832 of 10000 with 82.20% 	 Time used:  0.10 sec
2023-04-01 13:52:24,980 		5856 of 10000 with 82.22% 	 Time used:  0.09 sec
2023-04-01 13:52:25,086 		5880 of 10000 with 82.28% 	 Time used:  0.11 sec
2023-04-01 13:52:25,181 		5904 of 10000 with 82.30% 	 Time used:  0.09 sec
2023-04-01 13:52:25,294 		5928 of 10000 with 82.30% 	 Time used:  0.11 sec
2023-04-01 13:52:25,398 		5952 of 10000 with 82.31% 	 Time used:  0.10 sec
2023-04-01 13:52:25,509 		5976 of 10000 with 82.28% 	 Time used:  0.11 sec
2023-04-01 13:52:25,608 		6000 of 10000 with 82.28% 	 Time used:  0.10 sec
2023-04-01 13:52:25,700 		6024 of 10000 with 82.30% 	 Time used:  0.09 sec
2023-04-01 13:52:25,790 		6048 of 10000 with 82.31% 	 Time used:  0.09 sec
2023-04-01 13:52:25,898 		6072 of 10000 with 82.33% 	 Time used:  0.11 sec
2023-04-01 13:52:25,987 		6096 of 10000 with 82.37% 	 Time used:  0.09 sec
2023-04-01 13:52:26,089 		6120 of 10000 with 82.39% 	 Time used:  0.10 sec
2023-04-01 13:52:26,202 		6144 of 10000 with 82.37% 	 Time used:  0.11 sec
2023-04-01 13:52:26,299 		6168 of 10000 with 82.34% 	 Time used:  0.10 sec
2023-04-01 13:52:26,404 		6192 of 10000 with 82.30% 	 Time used:  0.10 sec
2023-04-01 13:52:26,505 		6216 of 10000 with 82.29% 	 Time used:  0.10 sec
2023-04-01 13:52:26,589 		6240 of 10000 with 82.26% 	 Time used:  0.08 sec
2023-04-01 13:52:26,687 		6264 of 10000 with 82.25% 	 Time used:  0.10 sec
2023-04-01 13:52:26,792 		6288 of 10000 with 82.27% 	 Time used:  0.10 sec
2023-04-01 13:52:26,921 		6312 of 10000 with 82.27% 	 Time used:  0.13 sec
2023-04-01 13:52:27,011 		6336 of 10000 with 82.24% 	 Time used:  0.09 sec
2023-04-01 13:52:27,092 		6360 of 10000 with 82.28% 	 Time used:  0.08 sec
2023-04-01 13:52:27,190 		6384 of 10000 with 82.27% 	 Time used:  0.10 sec
2023-04-01 13:52:27,283 		6408 of 10000 with 82.26% 	 Time used:  0.09 sec
2023-04-01 13:52:27,379 		6432 of 10000 with 82.28% 	 Time used:  0.10 sec
2023-04-01 13:52:27,480 		6456 of 10000 with 82.26% 	 Time used:  0.10 sec
2023-04-01 13:52:27,587 		6480 of 10000 with 82.28% 	 Time used:  0.11 sec
2023-04-01 13:52:27,684 		6504 of 10000 with 82.27% 	 Time used:  0.10 sec
2023-04-01 13:52:27,789 		6528 of 10000 with 82.34% 	 Time used:  0.10 sec
2023-04-01 13:52:27,894 		6552 of 10000 with 82.37% 	 Time used:  0.11 sec
2023-04-01 13:52:28,003 		6576 of 10000 with 82.34% 	 Time used:  0.11 sec
2023-04-01 13:52:28,080 		6600 of 10000 with 82.39% 	 Time used:  0.08 sec
2023-04-01 13:52:28,178 		6624 of 10000 with 82.44% 	 Time used:  0.10 sec
2023-04-01 13:52:28,282 		6648 of 10000 with 82.45% 	 Time used:  0.10 sec
2023-04-01 13:52:28,387 		6672 of 10000 with 82.43% 	 Time used:  0.11 sec
2023-04-01 13:52:28,490 		6696 of 10000 with 82.39% 	 Time used:  0.10 sec
2023-04-01 13:52:28,573 		6720 of 10000 with 82.37% 	 Time used:  0.08 sec
2023-04-01 13:52:28,678 		6744 of 10000 with 82.37% 	 Time used:  0.11 sec
2023-04-01 13:52:28,776 		6768 of 10000 with 82.39% 	 Time used:  0.10 sec
2023-04-01 13:52:28,905 		6792 of 10000 with 82.42% 	 Time used:  0.13 sec
2023-04-01 13:52:29,001 		6816 of 10000 with 82.42% 	 Time used:  0.10 sec
2023-04-01 13:52:29,119 		6840 of 10000 with 82.41% 	 Time used:  0.12 sec
2023-04-01 13:52:29,215 		6864 of 10000 with 82.40% 	 Time used:  0.10 sec
2023-04-01 13:52:29,312 		6888 of 10000 with 82.42% 	 Time used:  0.10 sec
2023-04-01 13:52:29,432 		6912 of 10000 with 82.39% 	 Time used:  0.12 sec
2023-04-01 13:52:29,539 		6936 of 10000 with 82.37% 	 Time used:  0.11 sec
2023-04-01 13:52:29,638 		6960 of 10000 with 82.39% 	 Time used:  0.10 sec
2023-04-01 13:52:29,755 		6984 of 10000 with 82.39% 	 Time used:  0.12 sec
2023-04-01 13:52:29,879 		7008 of 10000 with 82.36% 	 Time used:  0.12 sec
2023-04-01 13:52:29,975 		7032 of 10000 with 82.31% 	 Time used:  0.10 sec
2023-04-01 13:52:30,080 		7056 of 10000 with 82.30% 	 Time used:  0.10 sec
2023-04-01 13:52:30,189 		7080 of 10000 with 82.32% 	 Time used:  0.11 sec
2023-04-01 13:52:30,294 		7104 of 10000 with 82.31% 	 Time used:  0.10 sec
2023-04-01 13:52:30,397 		7128 of 10000 with 82.27% 	 Time used:  0.10 sec
2023-04-01 13:52:30,489 		7152 of 10000 with 82.33% 	 Time used:  0.09 sec
2023-04-01 13:52:30,585 		7176 of 10000 with 82.37% 	 Time used:  0.10 sec
2023-04-01 13:52:30,691 		7200 of 10000 with 82.32% 	 Time used:  0.11 sec
2023-04-01 13:52:30,807 		7224 of 10000 with 82.34% 	 Time used:  0.12 sec
2023-04-01 13:52:30,911 		7248 of 10000 with 82.37% 	 Time used:  0.10 sec
2023-04-01 13:52:31,025 		7272 of 10000 with 82.36% 	 Time used:  0.11 sec
2023-04-01 13:52:31,127 		7296 of 10000 with 82.36% 	 Time used:  0.10 sec
2023-04-01 13:52:31,231 		7320 of 10000 with 82.35% 	 Time used:  0.10 sec
2023-04-01 13:52:31,362 		7344 of 10000 with 82.31% 	 Time used:  0.13 sec
2023-04-01 13:52:31,473 		7368 of 10000 with 82.36% 	 Time used:  0.11 sec
2023-04-01 13:52:31,574 		7392 of 10000 with 82.39% 	 Time used:  0.10 sec
2023-04-01 13:52:31,673 		7416 of 10000 with 82.42% 	 Time used:  0.10 sec
2023-04-01 13:52:31,791 		7440 of 10000 with 82.41% 	 Time used:  0.12 sec
2023-04-01 13:52:31,892 		7464 of 10000 with 82.41% 	 Time used:  0.10 sec
2023-04-01 13:52:31,984 		7488 of 10000 with 82.45% 	 Time used:  0.09 sec
2023-04-01 13:52:32,109 		7512 of 10000 with 82.45% 	 Time used:  0.12 sec
2023-04-01 13:52:32,211 		7536 of 10000 with 82.44% 	 Time used:  0.10 sec
2023-04-01 13:52:32,311 		7560 of 10000 with 82.46% 	 Time used:  0.10 sec
2023-04-01 13:52:32,406 		7584 of 10000 with 82.49% 	 Time used:  0.09 sec
2023-04-01 13:52:32,501 		7608 of 10000 with 82.47% 	 Time used:  0.10 sec
2023-04-01 13:52:32,609 		7632 of 10000 with 82.51% 	 Time used:  0.11 sec
2023-04-01 13:52:32,706 		7656 of 10000 with 82.50% 	 Time used:  0.10 sec
2023-04-01 13:52:32,812 		7680 of 10000 with 82.51% 	 Time used:  0.11 sec
2023-04-01 13:52:32,909 		7704 of 10000 with 82.53% 	 Time used:  0.10 sec
2023-04-01 13:52:33,007 		7728 of 10000 with 82.53% 	 Time used:  0.10 sec
2023-04-01 13:52:33,094 		7752 of 10000 with 82.56% 	 Time used:  0.09 sec
2023-04-01 13:52:33,195 		7776 of 10000 with 82.57% 	 Time used:  0.10 sec
2023-04-01 13:52:33,302 		7800 of 10000 with 82.58% 	 Time used:  0.11 sec
2023-04-01 13:52:33,399 		7824 of 10000 with 82.55% 	 Time used:  0.10 sec
2023-04-01 13:52:33,517 		7848 of 10000 with 82.56% 	 Time used:  0.12 sec
2023-04-01 13:52:33,614 		7872 of 10000 with 82.57% 	 Time used:  0.10 sec
2023-04-01 13:52:33,719 		7896 of 10000 with 82.57% 	 Time used:  0.10 sec
2023-04-01 13:52:33,823 		7920 of 10000 with 82.55% 	 Time used:  0.10 sec
2023-04-01 13:52:33,929 		7944 of 10000 with 82.58% 	 Time used:  0.11 sec
2023-04-01 13:52:34,037 		7968 of 10000 with 82.56% 	 Time used:  0.10 sec
2023-04-01 13:52:34,175 		7992 of 10000 with 82.52% 	 Time used:  0.14 sec
2023-04-01 13:52:34,277 		8016 of 10000 with 82.51% 	 Time used:  0.10 sec
2023-04-01 13:52:34,379 		8040 of 10000 with 82.54% 	 Time used:  0.10 sec
2023-04-01 13:52:34,494 		8064 of 10000 with 82.55% 	 Time used:  0.12 sec
2023-04-01 13:52:34,595 		8088 of 10000 with 82.55% 	 Time used:  0.10 sec
2023-04-01 13:52:34,707 		8112 of 10000 with 82.58% 	 Time used:  0.11 sec
2023-04-01 13:52:34,826 		8136 of 10000 with 82.60% 	 Time used:  0.12 sec
2023-04-01 13:52:34,948 		8160 of 10000 with 82.59% 	 Time used:  0.12 sec
2023-04-01 13:52:35,051 		8184 of 10000 with 82.60% 	 Time used:  0.10 sec
2023-04-01 13:52:35,152 		8208 of 10000 with 82.59% 	 Time used:  0.10 sec
2023-04-01 13:52:35,287 		8232 of 10000 with 82.58% 	 Time used:  0.14 sec
2023-04-01 13:52:35,386 		8256 of 10000 with 82.61% 	 Time used:  0.10 sec
2023-04-01 13:52:35,476 		8280 of 10000 with 82.61% 	 Time used:  0.09 sec
2023-04-01 13:52:35,581 		8304 of 10000 with 82.59% 	 Time used:  0.10 sec
2023-04-01 13:52:35,669 		8328 of 10000 with 82.58% 	 Time used:  0.09 sec
2023-04-01 13:52:35,765 		8352 of 10000 with 82.59% 	 Time used:  0.10 sec
2023-04-01 13:52:35,878 		8376 of 10000 with 82.58% 	 Time used:  0.11 sec
2023-04-01 13:52:35,993 		8400 of 10000 with 82.61% 	 Time used:  0.11 sec
2023-04-01 13:52:36,097 		8424 of 10000 with 82.61% 	 Time used:  0.10 sec
2023-04-01 13:52:36,202 		8448 of 10000 with 82.65% 	 Time used:  0.10 sec
2023-04-01 13:52:36,297 		8472 of 10000 with 82.60% 	 Time used:  0.09 sec
2023-04-01 13:52:36,406 		8496 of 10000 with 82.63% 	 Time used:  0.11 sec
2023-04-01 13:52:36,512 		8520 of 10000 with 82.64% 	 Time used:  0.11 sec
2023-04-01 13:52:36,626 		8544 of 10000 with 82.63% 	 Time used:  0.11 sec
2023-04-01 13:52:36,731 		8568 of 10000 with 82.67% 	 Time used:  0.10 sec
2023-04-01 13:52:36,826 		8592 of 10000 with 82.67% 	 Time used:  0.10 sec
2023-04-01 13:52:36,907 		8616 of 10000 with 82.67% 	 Time used:  0.08 sec
2023-04-01 13:52:36,996 		8640 of 10000 with 82.66% 	 Time used:  0.09 sec
2023-04-01 13:52:37,092 		8664 of 10000 with 82.69% 	 Time used:  0.10 sec
2023-04-01 13:52:37,190 		8688 of 10000 with 82.68% 	 Time used:  0.10 sec
2023-04-01 13:52:37,295 		8712 of 10000 with 82.67% 	 Time used:  0.10 sec
2023-04-01 13:52:37,407 		8736 of 10000 with 82.66% 	 Time used:  0.11 sec
2023-04-01 13:52:37,518 		8760 of 10000 with 82.64% 	 Time used:  0.11 sec
2023-04-01 13:52:37,647 		8784 of 10000 with 82.66% 	 Time used:  0.13 sec
2023-04-01 13:52:37,743 		8808 of 10000 with 82.66% 	 Time used:  0.10 sec
2023-04-01 13:52:37,852 		8832 of 10000 with 82.68% 	 Time used:  0.11 sec
2023-04-01 13:52:37,951 		8856 of 10000 with 82.67% 	 Time used:  0.10 sec
2023-04-01 13:52:38,056 		8880 of 10000 with 82.67% 	 Time used:  0.11 sec
2023-04-01 13:52:38,170 		8904 of 10000 with 82.67% 	 Time used:  0.11 sec
2023-04-01 13:52:38,266 		8928 of 10000 with 82.67% 	 Time used:  0.10 sec
2023-04-01 13:52:38,379 		8952 of 10000 with 82.69% 	 Time used:  0.11 sec
2023-04-01 13:52:38,467 		8976 of 10000 with 82.68% 	 Time used:  0.09 sec
2023-04-01 13:52:38,575 		9000 of 10000 with 82.70% 	 Time used:  0.11 sec
2023-04-01 13:52:38,697 		9024 of 10000 with 82.72% 	 Time used:  0.12 sec
2023-04-01 13:52:38,810 		9048 of 10000 with 82.75% 	 Time used:  0.11 sec
2023-04-01 13:52:38,931 		9072 of 10000 with 82.71% 	 Time used:  0.12 sec
2023-04-01 13:52:39,040 		9096 of 10000 with 82.70% 	 Time used:  0.11 sec
2023-04-01 13:52:39,130 		9120 of 10000 with 82.71% 	 Time used:  0.09 sec
2023-04-01 13:52:39,224 		9144 of 10000 with 82.71% 	 Time used:  0.09 sec
2023-04-01 13:52:39,319 		9168 of 10000 with 82.69% 	 Time used:  0.09 sec
2023-04-01 13:52:39,409 		9192 of 10000 with 82.69% 	 Time used:  0.09 sec
2023-04-01 13:52:39,512 		9216 of 10000 with 82.70% 	 Time used:  0.10 sec
2023-04-01 13:52:39,599 		9240 of 10000 with 82.68% 	 Time used:  0.09 sec
2023-04-01 13:52:39,695 		9264 of 10000 with 82.65% 	 Time used:  0.10 sec
2023-04-01 13:52:39,810 		9288 of 10000 with 82.66% 	 Time used:  0.11 sec
2023-04-01 13:52:39,919 		9312 of 10000 with 82.62% 	 Time used:  0.11 sec
2023-04-01 13:52:40,038 		9336 of 10000 with 82.60% 	 Time used:  0.12 sec
2023-04-01 13:52:40,142 		9360 of 10000 with 82.55% 	 Time used:  0.10 sec
2023-04-01 13:52:40,244 		9384 of 10000 with 82.57% 	 Time used:  0.10 sec
2023-04-01 13:52:40,346 		9408 of 10000 with 82.60% 	 Time used:  0.10 sec
2023-04-01 13:52:40,456 		9432 of 10000 with 82.63% 	 Time used:  0.11 sec
2023-04-01 13:52:40,560 		9456 of 10000 with 82.58% 	 Time used:  0.10 sec
2023-04-01 13:52:40,675 		9480 of 10000 with 82.61% 	 Time used:  0.11 sec
2023-04-01 13:52:40,763 		9504 of 10000 with 82.60% 	 Time used:  0.09 sec
2023-04-01 13:52:40,852 		9528 of 10000 with 82.62% 	 Time used:  0.09 sec
2023-04-01 13:52:40,959 		9552 of 10000 with 82.61% 	 Time used:  0.11 sec
2023-04-01 13:52:41,056 		9576 of 10000 with 82.62% 	 Time used:  0.10 sec
2023-04-01 13:52:41,164 		9600 of 10000 with 82.61% 	 Time used:  0.11 sec
2023-04-01 13:52:41,259 		9624 of 10000 with 82.65% 	 Time used:  0.09 sec
2023-04-01 13:52:41,360 		9648 of 10000 with 82.66% 	 Time used:  0.10 sec
2023-04-01 13:52:41,482 		9672 of 10000 with 82.68% 	 Time used:  0.12 sec
2023-04-01 13:52:41,605 		9696 of 10000 with 82.68% 	 Time used:  0.12 sec
2023-04-01 13:52:41,718 		9720 of 10000 with 82.72% 	 Time used:  0.11 sec
2023-04-01 13:52:41,846 		9744 of 10000 with 82.72% 	 Time used:  0.13 sec
2023-04-01 13:52:41,951 		9768 of 10000 with 82.71% 	 Time used:  0.10 sec
2023-04-01 13:52:42,064 		9792 of 10000 with 82.71% 	 Time used:  0.11 sec
2023-04-01 13:52:42,181 		9816 of 10000 with 82.72% 	 Time used:  0.12 sec
2023-04-01 13:52:42,295 		9840 of 10000 with 82.74% 	 Time used:  0.11 sec
2023-04-01 13:52:42,416 		9864 of 10000 with 82.75% 	 Time used:  0.12 sec
2023-04-01 13:52:42,535 		9888 of 10000 with 82.75% 	 Time used:  0.12 sec
2023-04-01 13:52:42,641 		9912 of 10000 with 82.75% 	 Time used:  0.11 sec
2023-04-01 13:52:42,741 		9936 of 10000 with 82.76% 	 Time used:  0.10 sec
2023-04-01 13:52:42,831 		9960 of 10000 with 82.73% 	 Time used:  0.09 sec
2023-04-01 13:52:42,940 		9984 of 10000 with 82.72% 	 Time used:  0.11 sec
2023-04-01 13:52:43,032 		10000 of 10000 with 82.73% 	 Time used:  0.09 sec
2023-04-01 13:52:43,032 
2023-04-01 13:52:43,034 			Learning rate: weights:   1.000e-02    
2023-04-01 13:52:43,034 			Last test performance: 82.73%
2023-04-01 13:52:43,034 ----------------
2023-04-01 13:52:45,382   4   =>  0    		Training 486 pattern with 83.12% 	Forward time: 	 2.21 sec
2023-04-01 13:52:45,382 			Loss:    3.627e-01    			Backward time: 	 0.13 sec 
2023-04-01 13:52:45,382 ADAM: Layer 0 -> dw_min:9.9831e-01  dw_max:1.0018e+00 lr:1.0000e-02
2023-04-01 13:52:45,382 ADAM: Layer 1 -> dw_min:9.8956e-01  dw_max:1.0069e+00 lr:1.0000e-02
2023-04-01 13:52:45,382 ADAM: Layer 2 -> dw_min:9.9008e-01  dw_max:1.0077e+00 lr:1.0000e-02
2023-04-01 13:52:45,382 ADAM: Layer 3 -> dw_min:9.9723e-01  dw_max:1.0030e+00 lr:1.0000e-02
2023-04-01 13:52:45,413 			Learning rate: weights:   1.000e-02    
2023-04-01 13:52:45,414 			Last test performance: 82.73%
2023-04-01 13:52:45,414 ----------------
2023-04-01 13:52:47,752   4   =>  1    		Training 486 pattern with 81.04% 	Forward time: 	 2.20 sec
2023-04-01 13:52:47,752 			Loss:    4.246e-01    			Backward time: 	 0.13 sec 
2023-04-01 13:52:47,752 ADAM: Layer 0 -> dw_min:9.9805e-01  dw_max:1.0027e+00 lr:1.0000e-02
2023-04-01 13:52:47,752 ADAM: Layer 1 -> dw_min:9.8873e-01  dw_max:1.0069e+00 lr:1.0000e-02
2023-04-01 13:52:47,752 ADAM: Layer 2 -> dw_min:9.9019e-01  dw_max:1.0087e+00 lr:1.0000e-02
2023-04-01 13:52:47,752 ADAM: Layer 3 -> dw_min:9.9758e-01  dw_max:1.0070e+00 lr:1.0000e-02
2023-04-01 13:52:47,857 			Learning rate: weights:   1.000e-02    
2023-04-01 13:52:47,857 			Last test performance: 82.73%
2023-04-01 13:52:47,857 ----------------
2023-04-01 13:52:50,183   4   =>  2    		Training 486 pattern with 84.38% 	Forward time: 	 2.19 sec
2023-04-01 13:52:50,183 			Loss:    3.792e-01    			Backward time: 	 0.13 sec 
2023-04-01 13:52:50,184 ADAM: Layer 0 -> dw_min:9.9792e-01  dw_max:1.0028e+00 lr:1.0000e-02
2023-04-01 13:52:50,184 ADAM: Layer 1 -> dw_min:9.9026e-01  dw_max:1.0064e+00 lr:1.0000e-02
2023-04-01 13:52:50,184 ADAM: Layer 2 -> dw_min:9.8859e-01  dw_max:1.0090e+00 lr:1.0000e-02
2023-04-01 13:52:50,184 ADAM: Layer 3 -> dw_min:9.9618e-01  dw_max:1.0074e+00 lr:1.0000e-02
2023-04-01 13:52:50,272 			Learning rate: weights:   1.000e-02    
2023-04-01 13:52:50,272 			Last test performance: 82.73%
2023-04-01 13:52:50,272 ----------------
2023-04-01 13:52:52,642   4   =>  3    		Training 486 pattern with 78.12% 	Forward time: 	 2.24 sec
2023-04-01 13:52:52,643 			Loss:    4.507e-01    			Backward time: 	 0.13 sec 
2023-04-01 13:52:52,643 ADAM: Layer 0 -> dw_min:9.9776e-01  dw_max:1.0030e+00 lr:1.0000e-02
2023-04-01 13:52:52,644 ADAM: Layer 1 -> dw_min:9.8980e-01  dw_max:1.0054e+00 lr:1.0000e-02
2023-04-01 13:52:52,644 ADAM: Layer 2 -> dw_min:9.8828e-01  dw_max:1.0094e+00 lr:1.0000e-02
2023-04-01 13:52:52,644 ADAM: Layer 3 -> dw_min:9.9589e-01  dw_max:1.0067e+00 lr:1.0000e-02
2023-04-01 13:52:52,689 			Learning rate: weights:   1.000e-02    
2023-04-01 13:52:52,690 			Last test performance: 82.73%
2023-04-01 13:52:52,690 ----------------
2023-04-01 13:52:55,016   4   =>  4    		Training 486 pattern with 84.38% 	Forward time: 	 2.19 sec
2023-04-01 13:52:55,016 			Loss:    3.495e-01    			Backward time: 	 0.13 sec 
2023-04-01 13:52:55,016 ADAM: Layer 0 -> dw_min:9.9755e-01  dw_max:1.0024e+00 lr:1.0000e-02
2023-04-01 13:52:55,017 ADAM: Layer 1 -> dw_min:9.9268e-01  dw_max:1.0057e+00 lr:1.0000e-02
2023-04-01 13:52:55,017 ADAM: Layer 2 -> dw_min:9.8760e-01  dw_max:1.0077e+00 lr:1.0000e-02
2023-04-01 13:52:55,017 ADAM: Layer 3 -> dw_min:9.9640e-01  dw_max:1.0060e+00 lr:1.0000e-02
2023-04-01 13:52:55,131 			Learning rate: weights:   1.000e-02    
2023-04-01 13:52:55,132 			Last test performance: 82.73%
2023-04-01 13:52:55,132 ----------------
2023-04-01 13:52:57,616   4   =>  5    		Training 486 pattern with 80.83% 	Forward time: 	 2.35 sec
2023-04-01 13:52:57,616 			Loss:    4.295e-01    			Backward time: 	 0.13 sec 
2023-04-01 13:52:57,616 ADAM: Layer 0 -> dw_min:9.9787e-01  dw_max:1.0026e+00 lr:1.0000e-02
2023-04-01 13:52:57,616 ADAM: Layer 1 -> dw_min:9.9364e-01  dw_max:1.0068e+00 lr:1.0000e-02
2023-04-01 13:52:57,617 ADAM: Layer 2 -> dw_min:9.8957e-01  dw_max:1.0077e+00 lr:1.0000e-02
2023-04-01 13:52:57,617 ADAM: Layer 3 -> dw_min:9.9695e-01  dw_max:1.0054e+00 lr:1.0000e-02
2023-04-01 13:52:57,703 			Learning rate: weights:   1.000e-02    
2023-04-01 13:52:57,703 			Last test performance: 82.73%
2023-04-01 13:52:57,703 ----------------
2023-04-01 13:52:59,983   4   =>  6    		Training 486 pattern with 81.46% 	Forward time: 	 2.14 sec
2023-04-01 13:52:59,983 			Loss:    4.067e-01    			Backward time: 	 0.13 sec 
2023-04-01 13:52:59,983 ADAM: Layer 0 -> dw_min:9.9796e-01  dw_max:1.0021e+00 lr:1.0000e-02
2023-04-01 13:52:59,984 ADAM: Layer 1 -> dw_min:9.9026e-01  dw_max:1.0081e+00 lr:1.0000e-02
2023-04-01 13:52:59,984 ADAM: Layer 2 -> dw_min:9.9125e-01  dw_max:1.0089e+00 lr:1.0000e-02
2023-04-01 13:52:59,984 ADAM: Layer 3 -> dw_min:9.9681e-01  dw_max:1.0048e+00 lr:1.0000e-02
2023-04-01 13:53:00,016 			Learning rate: weights:   1.000e-02    
2023-04-01 13:53:00,016 			Last test performance: 82.73%
2023-04-01 13:53:00,016 ----------------
2023-04-01 13:53:02,351   4   =>  7    		Training 486 pattern with 84.17% 	Forward time: 	 2.20 sec
2023-04-01 13:53:02,351 			Loss:    3.613e-01    			Backward time: 	 0.13 sec 
2023-04-01 13:53:02,351 ADAM: Layer 0 -> dw_min:9.9788e-01  dw_max:1.0016e+00 lr:1.0000e-02
2023-04-01 13:53:02,351 ADAM: Layer 1 -> dw_min:9.8981e-01  dw_max:1.0064e+00 lr:1.0000e-02
2023-04-01 13:53:02,351 ADAM: Layer 2 -> dw_min:9.8920e-01  dw_max:1.0093e+00 lr:1.0000e-02
2023-04-01 13:53:02,351 ADAM: Layer 3 -> dw_min:9.9669e-01  dw_max:1.0050e+00 lr:1.0000e-02
2023-04-01 13:53:02,381 			Learning rate: weights:   1.000e-02    
2023-04-01 13:53:02,381 			Last test performance: 82.73%
2023-04-01 13:53:02,381 ----------------
2023-04-01 13:53:04,665   4   =>  8    		Training 486 pattern with 82.50% 	Forward time: 	 2.15 sec
2023-04-01 13:53:04,665 			Loss:    4.020e-01    			Backward time: 	 0.13 sec 
2023-04-01 13:53:04,665 ADAM: Layer 0 -> dw_min:9.9720e-01  dw_max:1.0015e+00 lr:1.0000e-02
2023-04-01 13:53:04,666 ADAM: Layer 1 -> dw_min:9.9097e-01  dw_max:1.0062e+00 lr:1.0000e-02
2023-04-01 13:53:04,666 ADAM: Layer 2 -> dw_min:9.8918e-01  dw_max:1.0081e+00 lr:1.0000e-02
2023-04-01 13:53:04,666 ADAM: Layer 3 -> dw_min:9.9674e-01  dw_max:1.0047e+00 lr:1.0000e-02
2023-04-01 13:53:04,735 			Learning rate: weights:   1.000e-02    
2023-04-01 13:53:04,736 			Last test performance: 82.73%
2023-04-01 13:53:04,736 ----------------
2023-04-01 13:53:07,212   4   =>  9    		Training 486 pattern with 81.25% 	Forward time: 	 2.34 sec
2023-04-01 13:53:07,212 			Loss:    3.944e-01    			Backward time: 	 0.13 sec 
2023-04-01 13:53:07,212 ADAM: Layer 0 -> dw_min:9.9686e-01  dw_max:1.0016e+00 lr:1.0000e-02
2023-04-01 13:53:07,212 ADAM: Layer 1 -> dw_min:9.9101e-01  dw_max:1.0063e+00 lr:1.0000e-02
2023-04-01 13:53:07,212 ADAM: Layer 2 -> dw_min:9.9034e-01  dw_max:1.0081e+00 lr:1.0000e-02
2023-04-01 13:53:07,212 ADAM: Layer 3 -> dw_min:9.9660e-01  dw_max:1.0046e+00 lr:1.0000e-02
2023-04-01 13:53:07,242 			Learning rate: weights:   1.000e-02    
2023-04-01 13:53:07,242 			Last test performance: 82.73%
2023-04-01 13:53:07,242 ----------------
2023-04-01 13:53:09,585   4   =>  10   		Training 486 pattern with 82.71% 	Forward time: 	 2.21 sec
2023-04-01 13:53:09,585 			Loss:    3.947e-01    			Backward time: 	 0.13 sec 
2023-04-01 13:53:09,586 ADAM: Layer 0 -> dw_min:9.9729e-01  dw_max:1.0013e+00 lr:1.0000e-02
2023-04-01 13:53:09,586 ADAM: Layer 1 -> dw_min:9.9179e-01  dw_max:1.0060e+00 lr:1.0000e-02
2023-04-01 13:53:09,586 ADAM: Layer 2 -> dw_min:9.9104e-01  dw_max:1.0084e+00 lr:1.0000e-02
2023-04-01 13:53:09,586 ADAM: Layer 3 -> dw_min:9.9751e-01  dw_max:1.0043e+00 lr:1.0000e-02
2023-04-01 13:53:09,610 			Learning rate: weights:   1.000e-02    
2023-04-01 13:53:09,611 			Last test performance: 82.73%
2023-04-01 13:53:09,611 ----------------
2023-04-01 13:53:11,933   4   =>  11   		Training 486 pattern with 79.58% 	Forward time: 	 2.19 sec
2023-04-01 13:53:11,933 			Loss:    4.395e-01    			Backward time: 	 0.13 sec 
2023-04-01 13:53:11,934 ADAM: Layer 0 -> dw_min:9.9763e-01  dw_max:1.0022e+00 lr:1.0000e-02
2023-04-01 13:53:11,934 ADAM: Layer 1 -> dw_min:9.9309e-01  dw_max:1.0066e+00 lr:1.0000e-02
2023-04-01 13:53:11,934 ADAM: Layer 2 -> dw_min:9.9189e-01  dw_max:1.0080e+00 lr:1.0000e-02
2023-04-01 13:53:11,934 ADAM: Layer 3 -> dw_min:9.9756e-01  dw_max:1.0035e+00 lr:1.0000e-02
2023-04-01 13:53:12,037 			Learning rate: weights:   1.000e-02    
2023-04-01 13:53:12,037 			Last test performance: 82.73%
2023-04-01 13:53:12,037 ----------------
2023-04-01 13:53:14,503   4   =>  12   		Training 486 pattern with 80.62% 	Forward time: 	 2.33 sec
2023-04-01 13:53:14,503 			Loss:    4.382e-01    			Backward time: 	 0.13 sec 
2023-04-01 13:53:14,504 ADAM: Layer 0 -> dw_min:9.9792e-01  dw_max:1.0026e+00 lr:1.0000e-02
2023-04-01 13:53:14,504 ADAM: Layer 1 -> dw_min:9.9244e-01  dw_max:1.0073e+00 lr:1.0000e-02
2023-04-01 13:53:14,504 ADAM: Layer 2 -> dw_min:9.8963e-01  dw_max:1.0089e+00 lr:1.0000e-02
2023-04-01 13:53:14,504 ADAM: Layer 3 -> dw_min:9.9709e-01  dw_max:1.0045e+00 lr:1.0000e-02
2023-04-01 13:53:14,612 			Learning rate: weights:   1.000e-02    
2023-04-01 13:53:14,612 			Last test performance: 82.73%
2023-04-01 13:53:14,612 ----------------
2023-04-01 13:53:16,995   4   =>  13   		Training 486 pattern with 83.96% 	Forward time: 	 2.25 sec
2023-04-01 13:53:16,995 			Loss:    3.945e-01    			Backward time: 	 0.13 sec 
2023-04-01 13:53:16,995 ADAM: Layer 0 -> dw_min:9.9730e-01  dw_max:1.0039e+00 lr:1.0000e-02
2023-04-01 13:53:16,995 ADAM: Layer 1 -> dw_min:9.9189e-01  dw_max:1.0072e+00 lr:1.0000e-02
2023-04-01 13:53:16,995 ADAM: Layer 2 -> dw_min:9.8783e-01  dw_max:1.0093e+00 lr:1.0000e-02
2023-04-01 13:53:16,995 ADAM: Layer 3 -> dw_min:9.9746e-01  dw_max:1.0056e+00 lr:1.0000e-02
2023-04-01 13:53:17,017 			Learning rate: weights:   1.000e-02    
2023-04-01 13:53:17,017 			Last test performance: 82.73%
2023-04-01 13:53:17,017 ----------------
2023-04-01 13:53:19,404   4   =>  14   		Training 486 pattern with 80.62% 	Forward time: 	 2.25 sec
2023-04-01 13:53:19,404 			Loss:    4.483e-01    			Backward time: 	 0.13 sec 
2023-04-01 13:53:19,404 ADAM: Layer 0 -> dw_min:9.9751e-01  dw_max:1.0036e+00 lr:1.0000e-02
2023-04-01 13:53:19,404 ADAM: Layer 1 -> dw_min:9.9091e-01  dw_max:1.0072e+00 lr:1.0000e-02
2023-04-01 13:53:19,404 ADAM: Layer 2 -> dw_min:9.8853e-01  dw_max:1.0075e+00 lr:1.0000e-02
2023-04-01 13:53:19,404 ADAM: Layer 3 -> dw_min:9.9687e-01  dw_max:1.0056e+00 lr:1.0000e-02
2023-04-01 13:53:19,433 			Learning rate: weights:   1.000e-02    
2023-04-01 13:53:19,434 			Last test performance: 82.73%
2023-04-01 13:53:19,434 ----------------
2023-04-01 13:53:21,946   4   =>  15   		Training 486 pattern with 80.21% 	Forward time: 	 2.38 sec
2023-04-01 13:53:21,946 			Loss:    4.697e-01    			Backward time: 	 0.13 sec 
2023-04-01 13:53:21,946 ADAM: Layer 0 -> dw_min:9.9793e-01  dw_max:1.0032e+00 lr:1.0000e-02
2023-04-01 13:53:21,946 ADAM: Layer 1 -> dw_min:9.9067e-01  dw_max:1.0064e+00 lr:1.0000e-02
2023-04-01 13:53:21,946 ADAM: Layer 2 -> dw_min:9.8974e-01  dw_max:1.0069e+00 lr:1.0000e-02
2023-04-01 13:53:21,946 ADAM: Layer 3 -> dw_min:9.9679e-01  dw_max:1.0046e+00 lr:1.0000e-02
2023-04-01 13:53:21,966 			Learning rate: weights:   1.000e-02    
2023-04-01 13:53:21,966 			Last test performance: 82.73%
2023-04-01 13:53:21,966 ----------------
2023-04-01 13:53:24,317   4   =>  16   		Training 486 pattern with 76.67% 	Forward time: 	 2.22 sec
2023-04-01 13:53:24,317 			Loss:    4.705e-01    			Backward time: 	 0.13 sec 
2023-04-01 13:53:24,317 ADAM: Layer 0 -> dw_min:9.9824e-01  dw_max:1.0030e+00 lr:1.0000e-02
2023-04-01 13:53:24,317 ADAM: Layer 1 -> dw_min:9.9106e-01  dw_max:1.0066e+00 lr:1.0000e-02
2023-04-01 13:53:24,318 ADAM: Layer 2 -> dw_min:9.9088e-01  dw_max:1.0069e+00 lr:1.0000e-02
2023-04-01 13:53:24,318 ADAM: Layer 3 -> dw_min:9.9670e-01  dw_max:1.0041e+00 lr:1.0000e-02
2023-04-01 13:53:24,394 			Learning rate: weights:   1.000e-02    
2023-04-01 13:53:24,394 			Last test performance: 82.73%
2023-04-01 13:53:24,394 ----------------
2023-04-01 13:53:26,720   4   =>  17   		Training 486 pattern with 80.62% 	Forward time: 	 2.19 sec
2023-04-01 13:53:26,720 			Loss:    4.374e-01    			Backward time: 	 0.13 sec 
2023-04-01 13:53:26,721 ADAM: Layer 0 -> dw_min:9.9858e-01  dw_max:1.0023e+00 lr:1.0000e-02
2023-04-01 13:53:26,721 ADAM: Layer 1 -> dw_min:9.9028e-01  dw_max:1.0078e+00 lr:1.0000e-02
2023-04-01 13:53:26,721 ADAM: Layer 2 -> dw_min:9.8990e-01  dw_max:1.0101e+00 lr:1.0000e-02
2023-04-01 13:53:26,721 ADAM: Layer 3 -> dw_min:9.9644e-01  dw_max:1.0052e+00 lr:1.0000e-02
2023-04-01 13:53:26,786 			Learning rate: weights:   1.000e-02    
2023-04-01 13:53:26,786 			Last test performance: 82.73%
2023-04-01 13:53:26,786 ----------------
2023-04-01 13:53:29,263   4   =>  18   		Training 486 pattern with 81.25% 	Forward time: 	 2.34 sec
2023-04-01 13:53:29,263 			Loss:    4.289e-01    			Backward time: 	 0.13 sec 
2023-04-01 13:53:29,263 ADAM: Layer 0 -> dw_min:9.9844e-01  dw_max:1.0024e+00 lr:1.0000e-02
2023-04-01 13:53:29,263 ADAM: Layer 1 -> dw_min:9.9060e-01  dw_max:1.0081e+00 lr:1.0000e-02
2023-04-01 13:53:29,264 ADAM: Layer 2 -> dw_min:9.8886e-01  dw_max:1.0087e+00 lr:1.0000e-02
2023-04-01 13:53:29,264 ADAM: Layer 3 -> dw_min:9.9697e-01  dw_max:1.0050e+00 lr:1.0000e-02
2023-04-01 13:53:29,296 			Learning rate: weights:   1.000e-02    
2023-04-01 13:53:29,296 			Last test performance: 82.73%
2023-04-01 13:53:29,296 ----------------
2023-04-01 13:53:31,731   4   =>  19   		Training 486 pattern with 82.92% 	Forward time: 	 2.30 sec
2023-04-01 13:53:31,731 			Loss:    4.029e-01    			Backward time: 	 0.13 sec 
2023-04-01 13:53:31,731 ADAM: Layer 0 -> dw_min:9.9810e-01  dw_max:1.0020e+00 lr:1.0000e-02
2023-04-01 13:53:31,731 ADAM: Layer 1 -> dw_min:9.9175e-01  dw_max:1.0086e+00 lr:1.0000e-02
2023-04-01 13:53:31,731 ADAM: Layer 2 -> dw_min:9.8991e-01  dw_max:1.0085e+00 lr:1.0000e-02
2023-04-01 13:53:31,731 ADAM: Layer 3 -> dw_min:9.9668e-01  dw_max:1.0040e+00 lr:1.0000e-02
2023-04-01 13:53:31,756 			Learning rate: weights:   1.000e-02    
2023-04-01 13:53:31,756 			Last test performance: 82.73%
2023-04-01 13:53:31,756 ----------------
2023-04-01 13:53:34,112   4   =>  20   		Training 486 pattern with 78.75% 	Forward time: 	 2.22 sec
2023-04-01 13:53:34,112 			Loss:    4.453e-01    			Backward time: 	 0.13 sec 
2023-04-01 13:53:34,112 ADAM: Layer 0 -> dw_min:9.9704e-01  dw_max:1.0015e+00 lr:1.0000e-02
2023-04-01 13:53:34,113 ADAM: Layer 1 -> dw_min:9.9263e-01  dw_max:1.0071e+00 lr:1.0000e-02
2023-04-01 13:53:34,113 ADAM: Layer 2 -> dw_min:9.8982e-01  dw_max:1.0093e+00 lr:1.0000e-02
2023-04-01 13:53:34,113 ADAM: Layer 3 -> dw_min:9.9686e-01  dw_max:1.0043e+00 lr:1.0000e-02
2023-04-01 13:53:34,243 			Learning rate: weights:   1.000e-02    
2023-04-01 13:53:34,243 			Last test performance: 82.73%
2023-04-01 13:53:34,243 ----------------
2023-04-01 13:53:36,710   4   =>  21   		Training 486 pattern with 80.42% 	Forward time: 	 2.33 sec
2023-04-01 13:53:36,710 			Loss:    4.470e-01    			Backward time: 	 0.13 sec 
2023-04-01 13:53:36,710 ADAM: Layer 0 -> dw_min:9.9686e-01  dw_max:1.0017e+00 lr:1.0000e-02
2023-04-01 13:53:36,710 ADAM: Layer 1 -> dw_min:9.9394e-01  dw_max:1.0071e+00 lr:1.0000e-02
2023-04-01 13:53:36,710 ADAM: Layer 2 -> dw_min:9.9118e-01  dw_max:1.0079e+00 lr:1.0000e-02
2023-04-01 13:53:36,710 ADAM: Layer 3 -> dw_min:9.9660e-01  dw_max:1.0045e+00 lr:1.0000e-02
2023-04-01 13:53:36,772 			Learning rate: weights:   1.000e-02    
2023-04-01 13:53:36,772 			Last test performance: 82.73%
2023-04-01 13:53:36,772 ----------------
2023-04-01 13:53:38,964   4   =>  22   		Training 486 pattern with 82.29% 	Forward time: 	 2.05 sec
2023-04-01 13:53:38,964 			Loss:    4.250e-01    			Backward time: 	 0.13 sec 
2023-04-01 13:53:38,964 ADAM: Layer 0 -> dw_min:9.9666e-01  dw_max:1.0017e+00 lr:1.0000e-02
2023-04-01 13:53:38,964 ADAM: Layer 1 -> dw_min:9.9349e-01  dw_max:1.0063e+00 lr:1.0000e-02
2023-04-01 13:53:38,964 ADAM: Layer 2 -> dw_min:9.9137e-01  dw_max:1.0081e+00 lr:1.0000e-02
2023-04-01 13:53:38,964 ADAM: Layer 3 -> dw_min:9.9573e-01  dw_max:1.0039e+00 lr:1.0000e-02
2023-04-01 13:53:38,987 			Learning rate: weights:   1.000e-02    
2023-04-01 13:53:38,987 			Last test performance: 82.73%
2023-04-01 13:53:38,987 ----------------
2023-04-01 13:53:41,284   4   =>  23   		Training 486 pattern with 84.17% 	Forward time: 	 2.16 sec
2023-04-01 13:53:41,284 			Loss:    3.585e-01    			Backward time: 	 0.13 sec 
2023-04-01 13:53:41,284 ADAM: Layer 0 -> dw_min:9.9723e-01  dw_max:1.0017e+00 lr:1.0000e-02
2023-04-01 13:53:41,285 ADAM: Layer 1 -> dw_min:9.9420e-01  dw_max:1.0050e+00 lr:1.0000e-02
2023-04-01 13:53:41,285 ADAM: Layer 2 -> dw_min:9.9158e-01  dw_max:1.0074e+00 lr:1.0000e-02
2023-04-01 13:53:41,285 ADAM: Layer 3 -> dw_min:9.9670e-01  dw_max:1.0038e+00 lr:1.0000e-02
2023-04-01 13:53:41,312 			Learning rate: weights:   1.000e-02    
2023-04-01 13:53:41,312 			Last test performance: 82.73%
2023-04-01 13:53:41,312 ----------------
2023-04-01 13:53:43,570   4   =>  24   		Training 486 pattern with 79.17% 	Forward time: 	 2.13 sec
2023-04-01 13:53:43,570 			Loss:    4.314e-01    			Backward time: 	 0.13 sec 
2023-04-01 13:53:43,570 ADAM: Layer 0 -> dw_min:9.9749e-01  dw_max:1.0018e+00 lr:1.0000e-02
2023-04-01 13:53:43,571 ADAM: Layer 1 -> dw_min:9.9428e-01  dw_max:1.0058e+00 lr:1.0000e-02
2023-04-01 13:53:43,571 ADAM: Layer 2 -> dw_min:9.9054e-01  dw_max:1.0106e+00 lr:1.0000e-02
2023-04-01 13:53:43,571 ADAM: Layer 3 -> dw_min:9.9512e-01  dw_max:1.0039e+00 lr:1.0000e-02
2023-04-01 13:53:43,626 			Learning rate: weights:   1.000e-02    
2023-04-01 13:53:43,626 			Last test performance: 82.73%
2023-04-01 13:53:43,627 ----------------
2023-04-01 13:53:46,035   4   =>  25   		Training 486 pattern with 84.38% 	Forward time: 	 2.27 sec
2023-04-01 13:53:46,035 			Loss:    3.254e-01    			Backward time: 	 0.13 sec 
2023-04-01 13:53:46,036 ADAM: Layer 0 -> dw_min:9.9763e-01  dw_max:1.0016e+00 lr:1.0000e-02
2023-04-01 13:53:46,036 ADAM: Layer 1 -> dw_min:9.9463e-01  dw_max:1.0062e+00 lr:1.0000e-02
2023-04-01 13:53:46,036 ADAM: Layer 2 -> dw_min:9.9028e-01  dw_max:1.0102e+00 lr:1.0000e-02
2023-04-01 13:53:46,036 ADAM: Layer 3 -> dw_min:9.9577e-01  dw_max:1.0045e+00 lr:1.0000e-02
2023-04-01 13:53:46,188 			Learning rate: weights:   1.000e-02    
2023-04-01 13:53:46,188 			Last test performance: 82.73%
2023-04-01 13:53:46,188 ----------------
2023-04-01 13:53:48,430   4   =>  26   		Training 486 pattern with 79.17% 	Forward time: 	 2.11 sec
2023-04-01 13:53:48,430 			Loss:    4.317e-01    			Backward time: 	 0.13 sec 
2023-04-01 13:53:48,430 ADAM: Layer 0 -> dw_min:9.9823e-01  dw_max:1.0017e+00 lr:1.0000e-02
2023-04-01 13:53:48,430 ADAM: Layer 1 -> dw_min:9.9299e-01  dw_max:1.0056e+00 lr:1.0000e-02
2023-04-01 13:53:48,430 ADAM: Layer 2 -> dw_min:9.9003e-01  dw_max:1.0115e+00 lr:1.0000e-02
2023-04-01 13:53:48,431 ADAM: Layer 3 -> dw_min:9.9661e-01  dw_max:1.0041e+00 lr:1.0000e-02
2023-04-01 13:53:48,508 			Learning rate: weights:   1.000e-02    
2023-04-01 13:53:48,508 			Last test performance: 82.73%
2023-04-01 13:53:48,508 ----------------
2023-04-01 13:53:50,917   4   =>  27   		Training 486 pattern with 82.08% 	Forward time: 	 2.28 sec
2023-04-01 13:53:50,917 			Loss:    3.962e-01    			Backward time: 	 0.13 sec 
2023-04-01 13:53:50,918 ADAM: Layer 0 -> dw_min:9.9855e-01  dw_max:1.0018e+00 lr:1.0000e-02
2023-04-01 13:53:50,918 ADAM: Layer 1 -> dw_min:9.9280e-01  dw_max:1.0051e+00 lr:1.0000e-02
2023-04-01 13:53:50,918 ADAM: Layer 2 -> dw_min:9.9007e-01  dw_max:1.0112e+00 lr:1.0000e-02
2023-04-01 13:53:50,919 ADAM: Layer 3 -> dw_min:9.9664e-01  dw_max:1.0039e+00 lr:1.0000e-02
2023-04-01 13:53:50,959 			Learning rate: weights:   1.000e-02    
2023-04-01 13:53:50,959 			Last test performance: 82.73%
2023-04-01 13:53:50,959 ----------------
2023-04-01 13:53:53,167   4   =>  28   		Training 486 pattern with 81.67% 	Forward time: 	 2.07 sec
2023-04-01 13:53:53,167 			Loss:    4.073e-01    			Backward time: 	 0.13 sec 
2023-04-01 13:53:53,168 ADAM: Layer 0 -> dw_min:9.9785e-01  dw_max:1.0018e+00 lr:1.0000e-02
2023-04-01 13:53:53,168 ADAM: Layer 1 -> dw_min:9.9351e-01  dw_max:1.0063e+00 lr:1.0000e-02
2023-04-01 13:53:53,168 ADAM: Layer 2 -> dw_min:9.8988e-01  dw_max:1.0106e+00 lr:1.0000e-02
2023-04-01 13:53:53,168 ADAM: Layer 3 -> dw_min:9.9648e-01  dw_max:1.0043e+00 lr:1.0000e-02
2023-04-01 13:53:53,239 			Learning rate: weights:   1.000e-02    
2023-04-01 13:53:53,239 			Last test performance: 82.73%
2023-04-01 13:53:53,239 ----------------
2023-04-01 13:53:55,506   4   =>  29   		Training 486 pattern with 80.00% 	Forward time: 	 2.13 sec
2023-04-01 13:53:55,506 			Loss:    4.086e-01    			Backward time: 	 0.13 sec 
2023-04-01 13:53:55,507 ADAM: Layer 0 -> dw_min:9.9799e-01  dw_max:1.0018e+00 lr:1.0000e-02
2023-04-01 13:53:55,507 ADAM: Layer 1 -> dw_min:9.9227e-01  dw_max:1.0063e+00 lr:1.0000e-02
2023-04-01 13:53:55,507 ADAM: Layer 2 -> dw_min:9.8969e-01  dw_max:1.0109e+00 lr:1.0000e-02
2023-04-01 13:53:55,507 ADAM: Layer 3 -> dw_min:9.9558e-01  dw_max:1.0038e+00 lr:1.0000e-02
2023-04-01 13:53:55,543 			Learning rate: weights:   1.000e-02    
2023-04-01 13:53:55,543 			Last test performance: 82.73%
2023-04-01 13:53:55,544 ----------------
2023-04-01 13:53:57,910   4   =>  30   		Training 486 pattern with 83.54% 	Forward time: 	 2.23 sec
2023-04-01 13:53:57,910 			Loss:    3.530e-01    			Backward time: 	 0.13 sec 
2023-04-01 13:53:57,910 ADAM: Layer 0 -> dw_min:9.9811e-01  dw_max:1.0017e+00 lr:1.0000e-02
2023-04-01 13:53:57,911 ADAM: Layer 1 -> dw_min:9.9211e-01  dw_max:1.0052e+00 lr:1.0000e-02
2023-04-01 13:53:57,911 ADAM: Layer 2 -> dw_min:9.8896e-01  dw_max:1.0104e+00 lr:1.0000e-02
2023-04-01 13:53:57,911 ADAM: Layer 3 -> dw_min:9.9609e-01  dw_max:1.0042e+00 lr:1.0000e-02
2023-04-01 13:53:57,933 			Learning rate: weights:   1.000e-02    
2023-04-01 13:53:57,933 			Last test performance: 82.73%
2023-04-01 13:53:57,933 ----------------
2023-04-01 13:54:00,287   4   =>  31   		Training 486 pattern with 81.67% 	Forward time: 	 2.22 sec
2023-04-01 13:54:00,288 			Loss:    4.156e-01    			Backward time: 	 0.13 sec 
2023-04-01 13:54:00,288 ADAM: Layer 0 -> dw_min:9.9828e-01  dw_max:1.0026e+00 lr:1.0000e-02
2023-04-01 13:54:00,288 ADAM: Layer 1 -> dw_min:9.8963e-01  dw_max:1.0055e+00 lr:1.0000e-02
2023-04-01 13:54:00,288 ADAM: Layer 2 -> dw_min:9.8936e-01  dw_max:1.0118e+00 lr:1.0000e-02
2023-04-01 13:54:00,288 ADAM: Layer 3 -> dw_min:9.9605e-01  dw_max:1.0043e+00 lr:1.0000e-02
2023-04-01 13:54:00,366 			Learning rate: weights:   1.000e-02    
2023-04-01 13:54:00,366 			Last test performance: 82.73%
2023-04-01 13:54:00,366 ----------------
2023-04-01 13:54:02,680   4   =>  32   		Training 486 pattern with 81.67% 	Forward time: 	 2.18 sec
2023-04-01 13:54:02,681 			Loss:    4.080e-01    			Backward time: 	 0.13 sec 
2023-04-01 13:54:02,681 ADAM: Layer 0 -> dw_min:9.9820e-01  dw_max:1.0029e+00 lr:1.0000e-02
2023-04-01 13:54:02,681 ADAM: Layer 1 -> dw_min:9.9071e-01  dw_max:1.0057e+00 lr:1.0000e-02
2023-04-01 13:54:02,681 ADAM: Layer 2 -> dw_min:9.9013e-01  dw_max:1.0106e+00 lr:1.0000e-02
2023-04-01 13:54:02,681 ADAM: Layer 3 -> dw_min:9.9642e-01  dw_max:1.0038e+00 lr:1.0000e-02
2023-04-01 13:54:02,772 			Learning rate: weights:   1.000e-02    
2023-04-01 13:54:02,772 			Last test performance: 82.73%
2023-04-01 13:54:02,772 ----------------
2023-04-01 13:54:05,201   4   =>  33   		Training 486 pattern with 81.88% 	Forward time: 	 2.29 sec
2023-04-01 13:54:05,201 			Loss:    4.206e-01    			Backward time: 	 0.13 sec 
2023-04-01 13:54:05,201 ADAM: Layer 0 -> dw_min:9.9778e-01  dw_max:1.0030e+00 lr:1.0000e-02
2023-04-01 13:54:05,201 ADAM: Layer 1 -> dw_min:9.9099e-01  dw_max:1.0078e+00 lr:1.0000e-02
2023-04-01 13:54:05,201 ADAM: Layer 2 -> dw_min:9.8947e-01  dw_max:1.0116e+00 lr:1.0000e-02
2023-04-01 13:54:05,201 ADAM: Layer 3 -> dw_min:9.9577e-01  dw_max:1.0047e+00 lr:1.0000e-02
2023-04-01 13:54:05,278 			Learning rate: weights:   1.000e-02    
2023-04-01 13:54:05,278 			Last test performance: 82.73%
2023-04-01 13:54:05,278 ----------------
2023-04-01 13:54:07,687   4   =>  34   		Training 486 pattern with 79.38% 	Forward time: 	 2.28 sec
2023-04-01 13:54:07,687 			Loss:    4.337e-01    			Backward time: 	 0.13 sec 
2023-04-01 13:54:07,688 ADAM: Layer 0 -> dw_min:9.9770e-01  dw_max:1.0033e+00 lr:1.0000e-02
2023-04-01 13:54:07,688 ADAM: Layer 1 -> dw_min:9.9205e-01  dw_max:1.0080e+00 lr:1.0000e-02
2023-04-01 13:54:07,688 ADAM: Layer 2 -> dw_min:9.9040e-01  dw_max:1.0097e+00 lr:1.0000e-02
2023-04-01 13:54:07,688 ADAM: Layer 3 -> dw_min:9.9549e-01  dw_max:1.0046e+00 lr:1.0000e-02
2023-04-01 13:54:07,732 			Learning rate: weights:   1.000e-02    
2023-04-01 13:54:07,733 			Last test performance: 82.73%
2023-04-01 13:54:07,733 ----------------
2023-04-01 13:54:10,070   4   =>  35   		Training 486 pattern with 80.42% 	Forward time: 	 2.20 sec
2023-04-01 13:54:10,070 			Loss:    4.195e-01    			Backward time: 	 0.13 sec 
2023-04-01 13:54:10,070 ADAM: Layer 0 -> dw_min:9.9810e-01  dw_max:1.0024e+00 lr:1.0000e-02
2023-04-01 13:54:10,071 ADAM: Layer 1 -> dw_min:9.9289e-01  dw_max:1.0085e+00 lr:1.0000e-02
2023-04-01 13:54:10,071 ADAM: Layer 2 -> dw_min:9.8711e-01  dw_max:1.0082e+00 lr:1.0000e-02
2023-04-01 13:54:10,071 ADAM: Layer 3 -> dw_min:9.9531e-01  dw_max:1.0054e+00 lr:1.0000e-02
2023-04-01 13:54:10,151 			Learning rate: weights:   1.000e-02    
2023-04-01 13:54:10,151 			Last test performance: 82.73%
2023-04-01 13:54:10,151 ----------------
2023-04-01 13:54:12,395   4   =>  36   		Training 486 pattern with 79.79% 	Forward time: 	 2.11 sec
2023-04-01 13:54:12,395 			Loss:    4.509e-01    			Backward time: 	 0.13 sec 
2023-04-01 13:54:12,395 ADAM: Layer 0 -> dw_min:9.9843e-01  dw_max:1.0023e+00 lr:1.0000e-02
2023-04-01 13:54:12,395 ADAM: Layer 1 -> dw_min:9.9258e-01  dw_max:1.0067e+00 lr:1.0000e-02
2023-04-01 13:54:12,395 ADAM: Layer 2 -> dw_min:9.8704e-01  dw_max:1.0095e+00 lr:1.0000e-02
2023-04-01 13:54:12,395 ADAM: Layer 3 -> dw_min:9.9550e-01  dw_max:1.0056e+00 lr:1.0000e-02
2023-04-01 13:54:12,422 			Learning rate: weights:   1.000e-02    
2023-04-01 13:54:12,422 			Last test performance: 82.73%
2023-04-01 13:54:12,423 ----------------
2023-04-01 13:54:14,729   4   =>  37   		Training 486 pattern with 81.25% 	Forward time: 	 2.17 sec
2023-04-01 13:54:14,729 			Loss:    4.251e-01    			Backward time: 	 0.13 sec 
2023-04-01 13:54:14,729 ADAM: Layer 0 -> dw_min:9.9852e-01  dw_max:1.0020e+00 lr:1.0000e-02
2023-04-01 13:54:14,729 ADAM: Layer 1 -> dw_min:9.9270e-01  dw_max:1.0056e+00 lr:1.0000e-02
2023-04-01 13:54:14,730 ADAM: Layer 2 -> dw_min:9.8796e-01  dw_max:1.0093e+00 lr:1.0000e-02
2023-04-01 13:54:14,730 ADAM: Layer 3 -> dw_min:9.9455e-01  dw_max:1.0063e+00 lr:1.0000e-02
2023-04-01 13:54:14,762 			Learning rate: weights:   1.000e-02    
2023-04-01 13:54:14,762 			Last test performance: 82.73%
2023-04-01 13:54:14,762 ----------------
2023-04-01 13:54:17,022   4   =>  38   		Training 486 pattern with 80.42% 	Forward time: 	 2.13 sec
2023-04-01 13:54:17,022 			Loss:    3.934e-01    			Backward time: 	 0.13 sec 
2023-04-01 13:54:17,022 ADAM: Layer 0 -> dw_min:9.9833e-01  dw_max:1.0019e+00 lr:1.0000e-02
2023-04-01 13:54:17,022 ADAM: Layer 1 -> dw_min:9.9338e-01  dw_max:1.0071e+00 lr:1.0000e-02
2023-04-01 13:54:17,022 ADAM: Layer 2 -> dw_min:9.8568e-01  dw_max:1.0122e+00 lr:1.0000e-02
2023-04-01 13:54:17,023 ADAM: Layer 3 -> dw_min:9.9268e-01  dw_max:1.0079e+00 lr:1.0000e-02
2023-04-01 13:54:17,088 			Learning rate: weights:   1.000e-02    
2023-04-01 13:54:17,088 			Last test performance: 82.73%
2023-04-01 13:54:17,088 ----------------
2023-04-01 13:54:19,357   4   =>  39   		Training 486 pattern with 84.79% 	Forward time: 	 2.14 sec
2023-04-01 13:54:19,357 			Loss:    3.898e-01    			Backward time: 	 0.13 sec 
2023-04-01 13:54:19,357 ADAM: Layer 0 -> dw_min:9.9796e-01  dw_max:1.0026e+00 lr:1.0000e-02
2023-04-01 13:54:19,357 ADAM: Layer 1 -> dw_min:9.9115e-01  dw_max:1.0081e+00 lr:1.0000e-02
2023-04-01 13:54:19,357 ADAM: Layer 2 -> dw_min:9.8452e-01  dw_max:1.0117e+00 lr:1.0000e-02
2023-04-01 13:54:19,357 ADAM: Layer 3 -> dw_min:9.9430e-01  dw_max:1.0073e+00 lr:1.0000e-02
2023-04-01 13:54:19,379 			Learning rate: weights:   1.000e-02    
2023-04-01 13:54:19,380 			Last test performance: 82.73%
2023-04-01 13:54:19,380 ----------------
2023-04-01 13:54:21,750   4   =>  40   		Training 486 pattern with 82.71% 	Forward time: 	 2.23 sec
2023-04-01 13:54:21,750 			Loss:    4.340e-01    			Backward time: 	 0.13 sec 
2023-04-01 13:54:21,750 ADAM: Layer 0 -> dw_min:9.9811e-01  dw_max:1.0021e+00 lr:1.0000e-02
2023-04-01 13:54:21,750 ADAM: Layer 1 -> dw_min:9.9275e-01  dw_max:1.0074e+00 lr:1.0000e-02
2023-04-01 13:54:21,750 ADAM: Layer 2 -> dw_min:9.8540e-01  dw_max:1.0121e+00 lr:1.0000e-02
2023-04-01 13:54:21,750 ADAM: Layer 3 -> dw_min:9.9515e-01  dw_max:1.0068e+00 lr:1.0000e-02
2023-04-01 13:54:21,828 			Learning rate: weights:   1.000e-02    
2023-04-01 13:54:21,828 			Last test performance: 82.73%
2023-04-01 13:54:21,828 ----------------
2023-04-01 13:54:24,240   4   =>  41   		Training 486 pattern with 80.83% 	Forward time: 	 2.28 sec
2023-04-01 13:54:24,240 			Loss:    4.126e-01    			Backward time: 	 0.13 sec 
2023-04-01 13:54:24,241 ADAM: Layer 0 -> dw_min:9.9839e-01  dw_max:1.0025e+00 lr:1.0000e-02
2023-04-01 13:54:24,241 ADAM: Layer 1 -> dw_min:9.9203e-01  dw_max:1.0073e+00 lr:1.0000e-02
2023-04-01 13:54:24,241 ADAM: Layer 2 -> dw_min:9.8752e-01  dw_max:1.0109e+00 lr:1.0000e-02
2023-04-01 13:54:24,241 ADAM: Layer 3 -> dw_min:9.9524e-01  dw_max:1.0059e+00 lr:1.0000e-02
2023-04-01 13:54:24,369 			Learning rate: weights:   1.000e-02    
2023-04-01 13:54:24,369 			Last test performance: 82.73%
2023-04-01 13:54:24,369 ----------------
2023-04-01 13:54:26,599   4   =>  42   		Training 486 pattern with 80.62% 	Forward time: 	 2.09 sec
2023-04-01 13:54:26,599 			Loss:    4.171e-01    			Backward time: 	 0.13 sec 
2023-04-01 13:54:26,600 ADAM: Layer 0 -> dw_min:9.9859e-01  dw_max:1.0030e+00 lr:1.0000e-02
2023-04-01 13:54:26,600 ADAM: Layer 1 -> dw_min:9.9302e-01  dw_max:1.0056e+00 lr:1.0000e-02
2023-04-01 13:54:26,600 ADAM: Layer 2 -> dw_min:9.8900e-01  dw_max:1.0110e+00 lr:1.0000e-02
2023-04-01 13:54:26,600 ADAM: Layer 3 -> dw_min:9.9592e-01  dw_max:1.0044e+00 lr:1.0000e-02
2023-04-01 13:54:26,679 			Learning rate: weights:   1.000e-02    
2023-04-01 13:54:26,680 			Last test performance: 82.73%
2023-04-01 13:54:26,680 ----------------
2023-04-01 13:54:29,034   4   =>  43   		Training 486 pattern with 81.88% 	Forward time: 	 2.22 sec
2023-04-01 13:54:29,034 			Loss:    4.069e-01    			Backward time: 	 0.13 sec 
2023-04-01 13:54:29,034 ADAM: Layer 0 -> dw_min:9.9879e-01  dw_max:1.0028e+00 lr:1.0000e-02
2023-04-01 13:54:29,035 ADAM: Layer 1 -> dw_min:9.9144e-01  dw_max:1.0065e+00 lr:1.0000e-02
2023-04-01 13:54:29,035 ADAM: Layer 2 -> dw_min:9.8941e-01  dw_max:1.0098e+00 lr:1.0000e-02
2023-04-01 13:54:29,035 ADAM: Layer 3 -> dw_min:9.9527e-01  dw_max:1.0063e+00 lr:1.0000e-02
2023-04-01 13:54:29,143 			Learning rate: weights:   1.000e-02    
2023-04-01 13:54:29,144 			Last test performance: 82.73%
2023-04-01 13:54:29,144 ----------------
2023-04-01 13:54:31,478   4   =>  44   		Training 486 pattern with 86.88% 	Forward time: 	 2.20 sec
2023-04-01 13:54:31,478 			Loss:    3.161e-01    			Backward time: 	 0.13 sec 
2023-04-01 13:54:31,478 ADAM: Layer 0 -> dw_min:9.9868e-01  dw_max:1.0026e+00 lr:1.0000e-02
2023-04-01 13:54:31,478 ADAM: Layer 1 -> dw_min:9.9164e-01  dw_max:1.0070e+00 lr:1.0000e-02
2023-04-01 13:54:31,478 ADAM: Layer 2 -> dw_min:9.8919e-01  dw_max:1.0088e+00 lr:1.0000e-02
2023-04-01 13:54:31,478 ADAM: Layer 3 -> dw_min:9.9657e-01  dw_max:1.0052e+00 lr:1.0000e-02
2023-04-01 13:54:31,553 			Learning rate: weights:   1.000e-02    
2023-04-01 13:54:31,553 			Last test performance: 82.73%
2023-04-01 13:54:31,553 ----------------
2023-04-01 13:54:33,975   4   =>  45   		Training 486 pattern with 80.42% 	Forward time: 	 2.29 sec
2023-04-01 13:54:33,975 			Loss:    3.843e-01    			Backward time: 	 0.13 sec 
2023-04-01 13:54:33,975 ADAM: Layer 0 -> dw_min:9.9818e-01  dw_max:1.0023e+00 lr:1.0000e-02
2023-04-01 13:54:33,975 ADAM: Layer 1 -> dw_min:9.9076e-01  dw_max:1.0093e+00 lr:1.0000e-02
2023-04-01 13:54:33,975 ADAM: Layer 2 -> dw_min:9.8877e-01  dw_max:1.0096e+00 lr:1.0000e-02
2023-04-01 13:54:33,976 ADAM: Layer 3 -> dw_min:9.9579e-01  dw_max:1.0055e+00 lr:1.0000e-02
2023-04-01 13:54:34,042 			Learning rate: weights:   1.000e-02    
2023-04-01 13:54:34,042 			Last test performance: 82.73%
2023-04-01 13:54:34,042 ----------------
2023-04-01 13:54:36,284   4   =>  46   		Training 486 pattern with 82.50% 	Forward time: 	 2.11 sec
2023-04-01 13:54:36,284 			Loss:    3.908e-01    			Backward time: 	 0.13 sec 
2023-04-01 13:54:36,284 ADAM: Layer 0 -> dw_min:9.9800e-01  dw_max:1.0023e+00 lr:1.0000e-02
2023-04-01 13:54:36,284 ADAM: Layer 1 -> dw_min:9.9133e-01  dw_max:1.0096e+00 lr:1.0000e-02
2023-04-01 13:54:36,285 ADAM: Layer 2 -> dw_min:9.8850e-01  dw_max:1.0098e+00 lr:1.0000e-02
2023-04-01 13:54:36,285 ADAM: Layer 3 -> dw_min:9.9588e-01  dw_max:1.0076e+00 lr:1.0000e-02
2023-04-01 13:54:36,361 			Learning rate: weights:   1.000e-02    
2023-04-01 13:54:36,362 			Last test performance: 82.73%
2023-04-01 13:54:36,362 ----------------
2023-04-01 13:54:38,720   4   =>  47   		Training 486 pattern with 81.88% 	Forward time: 	 2.22 sec
2023-04-01 13:54:38,720 			Loss:    3.956e-01    			Backward time: 	 0.13 sec 
2023-04-01 13:54:38,720 ADAM: Layer 0 -> dw_min:9.9820e-01  dw_max:1.0021e+00 lr:1.0000e-02
2023-04-01 13:54:38,720 ADAM: Layer 1 -> dw_min:9.9163e-01  dw_max:1.0085e+00 lr:1.0000e-02
2023-04-01 13:54:38,720 ADAM: Layer 2 -> dw_min:9.8752e-01  dw_max:1.0091e+00 lr:1.0000e-02
2023-04-01 13:54:38,720 ADAM: Layer 3 -> dw_min:9.9529e-01  dw_max:1.0068e+00 lr:1.0000e-02
2023-04-01 13:54:38,775 			Learning rate: weights:   1.000e-02    
2023-04-01 13:54:38,776 			Last test performance: 82.73%
2023-04-01 13:54:38,776 ----------------
2023-04-01 13:54:41,179   4   =>  48   		Training 486 pattern with 82.92% 	Forward time: 	 2.27 sec
2023-04-01 13:54:41,179 			Loss:    3.846e-01    			Backward time: 	 0.13 sec 
2023-04-01 13:54:41,179 ADAM: Layer 0 -> dw_min:9.9858e-01  dw_max:1.0021e+00 lr:1.0000e-02
2023-04-01 13:54:41,179 ADAM: Layer 1 -> dw_min:9.9128e-01  dw_max:1.0086e+00 lr:1.0000e-02
2023-04-01 13:54:41,179 ADAM: Layer 2 -> dw_min:9.8914e-01  dw_max:1.0084e+00 lr:1.0000e-02
2023-04-01 13:54:41,179 ADAM: Layer 3 -> dw_min:9.9559e-01  dw_max:1.0063e+00 lr:1.0000e-02
2023-04-01 13:54:41,213 			Learning rate: weights:   1.000e-02    
2023-04-01 13:54:41,213 			Last test performance: 82.73%
2023-04-01 13:54:41,213 ----------------
2023-04-01 13:54:43,573   4   =>  49   		Training 486 pattern with 87.29% 	Forward time: 	 2.23 sec
2023-04-01 13:54:43,573 			Loss:    3.303e-01    			Backward time: 	 0.13 sec 
2023-04-01 13:54:43,574 ADAM: Layer 0 -> dw_min:9.9837e-01  dw_max:1.0021e+00 lr:1.0000e-02
2023-04-01 13:54:43,574 ADAM: Layer 1 -> dw_min:9.9174e-01  dw_max:1.0085e+00 lr:1.0000e-02
2023-04-01 13:54:43,574 ADAM: Layer 2 -> dw_min:9.8804e-01  dw_max:1.0071e+00 lr:1.0000e-02
2023-04-01 13:54:43,574 ADAM: Layer 3 -> dw_min:9.9554e-01  dw_max:1.0058e+00 lr:1.0000e-02
2023-04-01 13:54:43,596 			Learning rate: weights:   1.000e-02    
2023-04-01 13:54:43,596 			Last test performance: 82.73%
2023-04-01 13:54:43,596 ----------------
2023-04-01 13:54:45,852   4   =>  50   		Training 486 pattern with 86.25% 	Forward time: 	 2.12 sec
2023-04-01 13:54:45,852 			Loss:    3.197e-01    			Backward time: 	 0.13 sec 
2023-04-01 13:54:45,852 ADAM: Layer 0 -> dw_min:9.9783e-01  dw_max:1.0028e+00 lr:1.0000e-02
2023-04-01 13:54:45,853 ADAM: Layer 1 -> dw_min:9.9320e-01  dw_max:1.0079e+00 lr:1.0000e-02
2023-04-01 13:54:45,853 ADAM: Layer 2 -> dw_min:9.9004e-01  dw_max:1.0092e+00 lr:1.0000e-02
2023-04-01 13:54:45,853 ADAM: Layer 3 -> dw_min:9.9614e-01  dw_max:1.0052e+00 lr:1.0000e-02
2023-04-01 13:54:45,894 			Learning rate: weights:   1.000e-02    
2023-04-01 13:54:45,894 			Last test performance: 82.73%
2023-04-01 13:54:45,894 ----------------
2023-04-01 13:54:48,252   4   =>  51   		Training 486 pattern with 83.54% 	Forward time: 	 2.23 sec
2023-04-01 13:54:48,253 			Loss:    3.929e-01    			Backward time: 	 0.13 sec 
2023-04-01 13:54:48,253 ADAM: Layer 0 -> dw_min:9.9798e-01  dw_max:1.0028e+00 lr:1.0000e-02
2023-04-01 13:54:48,253 ADAM: Layer 1 -> dw_min:9.9358e-01  dw_max:1.0073e+00 lr:1.0000e-02
2023-04-01 13:54:48,253 ADAM: Layer 2 -> dw_min:9.8864e-01  dw_max:1.0085e+00 lr:1.0000e-02
2023-04-01 13:54:48,253 ADAM: Layer 3 -> dw_min:9.9694e-01  dw_max:1.0047e+00 lr:1.0000e-02
2023-04-01 13:54:48,290 			Learning rate: weights:   1.000e-02    
2023-04-01 13:54:48,291 			Last test performance: 82.73%
2023-04-01 13:54:48,291 ----------------
2023-04-01 13:54:50,586   4   =>  52   		Training 486 pattern with 77.50% 	Forward time: 	 2.16 sec
2023-04-01 13:54:50,586 			Loss:    4.727e-01    			Backward time: 	 0.13 sec 
2023-04-01 13:54:50,587 ADAM: Layer 0 -> dw_min:9.9789e-01  dw_max:1.0035e+00 lr:1.0000e-02
2023-04-01 13:54:50,587 ADAM: Layer 1 -> dw_min:9.9285e-01  dw_max:1.0088e+00 lr:1.0000e-02
2023-04-01 13:54:50,587 ADAM: Layer 2 -> dw_min:9.8819e-01  dw_max:1.0102e+00 lr:1.0000e-02
2023-04-01 13:54:50,587 ADAM: Layer 3 -> dw_min:9.9622e-01  dw_max:1.0042e+00 lr:1.0000e-02
2023-04-01 13:54:50,605 			Learning rate: weights:   1.000e-02    
2023-04-01 13:54:50,606 			Last test performance: 82.73%
2023-04-01 13:54:50,606 ----------------
2023-04-01 13:54:52,854   4   =>  53   		Training 486 pattern with 82.08% 	Forward time: 	 2.11 sec
2023-04-01 13:54:52,854 			Loss:    4.324e-01    			Backward time: 	 0.13 sec 
2023-04-01 13:54:52,855 ADAM: Layer 0 -> dw_min:9.9734e-01  dw_max:1.0036e+00 lr:1.0000e-02
2023-04-01 13:54:52,855 ADAM: Layer 1 -> dw_min:9.9188e-01  dw_max:1.0074e+00 lr:1.0000e-02
2023-04-01 13:54:52,855 ADAM: Layer 2 -> dw_min:9.8999e-01  dw_max:1.0091e+00 lr:1.0000e-02
2023-04-01 13:54:52,855 ADAM: Layer 3 -> dw_min:9.9610e-01  dw_max:1.0043e+00 lr:1.0000e-02
2023-04-01 13:54:52,929 			Learning rate: weights:   1.000e-02    
2023-04-01 13:54:52,929 			Last test performance: 82.73%
2023-04-01 13:54:52,929 ----------------
2023-04-01 13:54:55,352   4   =>  54   		Training 486 pattern with 80.42% 	Forward time: 	 2.29 sec
2023-04-01 13:54:55,352 			Loss:    4.658e-01    			Backward time: 	 0.13 sec 
2023-04-01 13:54:55,352 ADAM: Layer 0 -> dw_min:9.9746e-01  dw_max:1.0033e+00 lr:1.0000e-02
2023-04-01 13:54:55,352 ADAM: Layer 1 -> dw_min:9.9193e-01  dw_max:1.0069e+00 lr:1.0000e-02
2023-04-01 13:54:55,352 ADAM: Layer 2 -> dw_min:9.9154e-01  dw_max:1.0078e+00 lr:1.0000e-02
2023-04-01 13:54:55,352 ADAM: Layer 3 -> dw_min:9.9613e-01  dw_max:1.0038e+00 lr:1.0000e-02
2023-04-01 13:54:55,404 			Learning rate: weights:   1.000e-02    
2023-04-01 13:54:55,404 			Last test performance: 82.73%
2023-04-01 13:54:55,404 ----------------
2023-04-01 13:54:57,778   4   =>  55   		Training 486 pattern with 80.42% 	Forward time: 	 2.24 sec
2023-04-01 13:54:57,778 			Loss:    4.265e-01    			Backward time: 	 0.13 sec 
2023-04-01 13:54:57,778 ADAM: Layer 0 -> dw_min:9.9742e-01  dw_max:1.0039e+00 lr:1.0000e-02
2023-04-01 13:54:57,778 ADAM: Layer 1 -> dw_min:9.9276e-01  dw_max:1.0073e+00 lr:1.0000e-02
2023-04-01 13:54:57,778 ADAM: Layer 2 -> dw_min:9.9073e-01  dw_max:1.0086e+00 lr:1.0000e-02
2023-04-01 13:54:57,778 ADAM: Layer 3 -> dw_min:9.9578e-01  dw_max:1.0040e+00 lr:1.0000e-02
2023-04-01 13:54:57,826 			Learning rate: weights:   1.000e-02    
2023-04-01 13:54:57,826 			Last test performance: 82.73%
2023-04-01 13:54:57,827 ----------------
2023-04-01 13:55:00,180   4   =>  56   		Training 486 pattern with 83.12% 	Forward time: 	 2.22 sec
2023-04-01 13:55:00,180 			Loss:    3.999e-01    			Backward time: 	 0.13 sec 
2023-04-01 13:55:00,180 ADAM: Layer 0 -> dw_min:9.9714e-01  dw_max:1.0035e+00 lr:1.0000e-02
2023-04-01 13:55:00,180 ADAM: Layer 1 -> dw_min:9.9286e-01  dw_max:1.0072e+00 lr:1.0000e-02
2023-04-01 13:55:00,181 ADAM: Layer 2 -> dw_min:9.9138e-01  dw_max:1.0081e+00 lr:1.0000e-02
2023-04-01 13:55:00,181 ADAM: Layer 3 -> dw_min:9.9605e-01  dw_max:1.0038e+00 lr:1.0000e-02
2023-04-01 13:55:00,336 			Learning rate: weights:   1.000e-02    
2023-04-01 13:55:00,336 			Last test performance: 82.73%
2023-04-01 13:55:00,336 ----------------
2023-04-01 13:55:02,571   4   =>  57   		Training 486 pattern with 85.00% 	Forward time: 	 2.10 sec
2023-04-01 13:55:02,571 			Loss:    3.382e-01    			Backward time: 	 0.13 sec 
2023-04-01 13:55:02,571 ADAM: Layer 0 -> dw_min:9.9775e-01  dw_max:1.0029e+00 lr:1.0000e-02
2023-04-01 13:55:02,571 ADAM: Layer 1 -> dw_min:9.9358e-01  dw_max:1.0076e+00 lr:1.0000e-02
2023-04-01 13:55:02,571 ADAM: Layer 2 -> dw_min:9.9131e-01  dw_max:1.0113e+00 lr:1.0000e-02
2023-04-01 13:55:02,571 ADAM: Layer 3 -> dw_min:9.9651e-01  dw_max:1.0051e+00 lr:1.0000e-02
2023-04-01 13:55:02,688 			Learning rate: weights:   1.000e-02    
2023-04-01 13:55:02,689 			Last test performance: 82.73%
2023-04-01 13:55:02,689 ----------------
2023-04-01 13:55:04,969   4   =>  58   		Training 486 pattern with 83.12% 	Forward time: 	 2.15 sec
2023-04-01 13:55:04,969 			Loss:    3.698e-01    			Backward time: 	 0.13 sec 
2023-04-01 13:55:04,970 ADAM: Layer 0 -> dw_min:9.9808e-01  dw_max:1.0035e+00 lr:1.0000e-02
2023-04-01 13:55:04,970 ADAM: Layer 1 -> dw_min:9.9349e-01  dw_max:1.0079e+00 lr:1.0000e-02
2023-04-01 13:55:04,970 ADAM: Layer 2 -> dw_min:9.9053e-01  dw_max:1.0113e+00 lr:1.0000e-02
2023-04-01 13:55:04,970 ADAM: Layer 3 -> dw_min:9.9674e-01  dw_max:1.0045e+00 lr:1.0000e-02
2023-04-01 13:55:04,990 			Learning rate: weights:   1.000e-02    
2023-04-01 13:55:04,990 			Last test performance: 82.73%
2023-04-01 13:55:04,990 ----------------
2023-04-01 13:55:07,374   4   =>  59   		Training 486 pattern with 83.96% 	Forward time: 	 2.25 sec
2023-04-01 13:55:07,374 			Loss:    3.480e-01    			Backward time: 	 0.13 sec 
2023-04-01 13:55:07,374 ADAM: Layer 0 -> dw_min:9.9834e-01  dw_max:1.0032e+00 lr:1.0000e-02
2023-04-01 13:55:07,374 ADAM: Layer 1 -> dw_min:9.9386e-01  dw_max:1.0079e+00 lr:1.0000e-02
2023-04-01 13:55:07,374 ADAM: Layer 2 -> dw_min:9.9155e-01  dw_max:1.0100e+00 lr:1.0000e-02
2023-04-01 13:55:07,375 ADAM: Layer 3 -> dw_min:9.9651e-01  dw_max:1.0045e+00 lr:1.0000e-02
2023-04-01 13:55:07,451 			Learning rate: weights:   1.000e-02    
2023-04-01 13:55:07,451 			Last test performance: 82.73%
2023-04-01 13:55:07,451 ----------------
2023-04-01 13:55:09,735   4   =>  60   		Training 486 pattern with 80.21% 	Forward time: 	 2.15 sec
2023-04-01 13:55:09,735 			Loss:    4.090e-01    			Backward time: 	 0.13 sec 
2023-04-01 13:55:09,736 ADAM: Layer 0 -> dw_min:9.9695e-01  dw_max:1.0024e+00 lr:1.0000e-02
2023-04-01 13:55:09,736 ADAM: Layer 1 -> dw_min:9.9309e-01  dw_max:1.0077e+00 lr:1.0000e-02
2023-04-01 13:55:09,736 ADAM: Layer 2 -> dw_min:9.8940e-01  dw_max:1.0102e+00 lr:1.0000e-02
2023-04-01 13:55:09,736 ADAM: Layer 3 -> dw_min:9.9647e-01  dw_max:1.0041e+00 lr:1.0000e-02
2023-04-01 13:55:09,827 			Learning rate: weights:   1.000e-02    
2023-04-01 13:55:09,827 			Last test performance: 82.73%
2023-04-01 13:55:09,827 ----------------
2023-04-01 13:55:12,077   4   =>  61   		Training 486 pattern with 83.12% 	Forward time: 	 2.12 sec
2023-04-01 13:55:12,077 			Loss:    4.182e-01    			Backward time: 	 0.13 sec 
2023-04-01 13:55:12,078 ADAM: Layer 0 -> dw_min:9.9692e-01  dw_max:1.0021e+00 lr:1.0000e-02
2023-04-01 13:55:12,078 ADAM: Layer 1 -> dw_min:9.9246e-01  dw_max:1.0066e+00 lr:1.0000e-02
2023-04-01 13:55:12,078 ADAM: Layer 2 -> dw_min:9.9038e-01  dw_max:1.0092e+00 lr:1.0000e-02
2023-04-01 13:55:12,078 ADAM: Layer 3 -> dw_min:9.9600e-01  dw_max:1.0044e+00 lr:1.0000e-02
2023-04-01 13:55:12,107 			Learning rate: weights:   1.000e-02    
2023-04-01 13:55:12,107 			Last test performance: 82.73%
2023-04-01 13:55:12,107 ----------------
2023-04-01 13:55:14,462   4   =>  62   		Training 486 pattern with 80.21% 	Forward time: 	 2.22 sec
2023-04-01 13:55:14,462 			Loss:    4.283e-01    			Backward time: 	 0.13 sec 
2023-04-01 13:55:14,462 ADAM: Layer 0 -> dw_min:9.9688e-01  dw_max:1.0022e+00 lr:1.0000e-02
2023-04-01 13:55:14,462 ADAM: Layer 1 -> dw_min:9.9263e-01  dw_max:1.0081e+00 lr:1.0000e-02
2023-04-01 13:55:14,463 ADAM: Layer 2 -> dw_min:9.9109e-01  dw_max:1.0085e+00 lr:1.0000e-02
2023-04-01 13:55:14,463 ADAM: Layer 3 -> dw_min:9.9469e-01  dw_max:1.0051e+00 lr:1.0000e-02
2023-04-01 13:55:14,539 			Learning rate: weights:   1.000e-02    
2023-04-01 13:55:14,539 			Last test performance: 82.73%
2023-04-01 13:55:14,539 ----------------
2023-04-01 13:55:16,845   4   =>  63   		Training 486 pattern with 83.54% 	Forward time: 	 2.17 sec
2023-04-01 13:55:16,845 			Loss:    3.880e-01    			Backward time: 	 0.13 sec 
2023-04-01 13:55:16,845 ADAM: Layer 0 -> dw_min:9.9751e-01  dw_max:1.0019e+00 lr:1.0000e-02
2023-04-01 13:55:16,845 ADAM: Layer 1 -> dw_min:9.9264e-01  dw_max:1.0075e+00 lr:1.0000e-02
2023-04-01 13:55:16,846 ADAM: Layer 2 -> dw_min:9.8982e-01  dw_max:1.0091e+00 lr:1.0000e-02
2023-04-01 13:55:16,846 ADAM: Layer 3 -> dw_min:9.9517e-01  dw_max:1.0050e+00 lr:1.0000e-02
2023-04-01 13:55:16,869 			Learning rate: weights:   1.000e-02    
2023-04-01 13:55:16,869 			Last test performance: 82.73%
2023-04-01 13:55:16,869 ----------------
2023-04-01 13:55:19,316   4   =>  64   		Training 486 pattern with 81.25% 	Forward time: 	 2.31 sec
2023-04-01 13:55:19,316 			Loss:    4.210e-01    			Backward time: 	 0.13 sec 
2023-04-01 13:55:19,316 ADAM: Layer 0 -> dw_min:9.9845e-01  dw_max:1.0016e+00 lr:1.0000e-02
2023-04-01 13:55:19,317 ADAM: Layer 1 -> dw_min:9.9344e-01  dw_max:1.0071e+00 lr:1.0000e-02
2023-04-01 13:55:19,317 ADAM: Layer 2 -> dw_min:9.9106e-01  dw_max:1.0082e+00 lr:1.0000e-02
2023-04-01 13:55:19,317 ADAM: Layer 3 -> dw_min:9.9546e-01  dw_max:1.0055e+00 lr:1.0000e-02
2023-04-01 13:55:19,533 			Learning rate: weights:   1.000e-02    
2023-04-01 13:55:19,533 			Last test performance: 82.73%
2023-04-01 13:55:19,533 ----------------
2023-04-01 13:55:21,892   4   =>  65   		Training 486 pattern with 82.29% 	Forward time: 	 2.23 sec
2023-04-01 13:55:21,892 			Loss:    4.156e-01    			Backward time: 	 0.13 sec 
2023-04-01 13:55:21,892 ADAM: Layer 0 -> dw_min:9.9820e-01  dw_max:1.0019e+00 lr:1.0000e-02
2023-04-01 13:55:21,892 ADAM: Layer 1 -> dw_min:9.9299e-01  dw_max:1.0070e+00 lr:1.0000e-02
2023-04-01 13:55:21,892 ADAM: Layer 2 -> dw_min:9.9175e-01  dw_max:1.0074e+00 lr:1.0000e-02
2023-04-01 13:55:21,893 ADAM: Layer 3 -> dw_min:9.9456e-01  dw_max:1.0061e+00 lr:1.0000e-02
2023-04-01 13:55:21,944 			Learning rate: weights:   1.000e-02    
2023-04-01 13:55:21,944 			Last test performance: 82.73%
2023-04-01 13:55:21,945 ----------------
2023-04-01 13:55:24,302   4   =>  66   		Training 486 pattern with 83.96% 	Forward time: 	 2.23 sec
2023-04-01 13:55:24,302 			Loss:    3.560e-01    			Backward time: 	 0.13 sec 
2023-04-01 13:55:24,302 ADAM: Layer 0 -> dw_min:9.9804e-01  dw_max:1.0023e+00 lr:1.0000e-02
2023-04-01 13:55:24,303 ADAM: Layer 1 -> dw_min:9.9270e-01  dw_max:1.0069e+00 lr:1.0000e-02
2023-04-01 13:55:24,303 ADAM: Layer 2 -> dw_min:9.9055e-01  dw_max:1.0073e+00 lr:1.0000e-02
2023-04-01 13:55:24,303 ADAM: Layer 3 -> dw_min:9.9549e-01  dw_max:1.0054e+00 lr:1.0000e-02
2023-04-01 13:55:24,337 			Learning rate: weights:   1.000e-02    
2023-04-01 13:55:24,337 			Last test performance: 82.73%
2023-04-01 13:55:24,337 ----------------
2023-04-01 13:55:26,639   4   =>  67   		Training 486 pattern with 83.12% 	Forward time: 	 2.17 sec
2023-04-01 13:55:26,639 			Loss:    3.755e-01    			Backward time: 	 0.13 sec 
2023-04-01 13:55:26,640 ADAM: Layer 0 -> dw_min:9.9814e-01  dw_max:1.0023e+00 lr:1.0000e-02
2023-04-01 13:55:26,640 ADAM: Layer 1 -> dw_min:9.9254e-01  dw_max:1.0072e+00 lr:1.0000e-02
2023-04-01 13:55:26,640 ADAM: Layer 2 -> dw_min:9.9133e-01  dw_max:1.0087e+00 lr:1.0000e-02
2023-04-01 13:55:26,640 ADAM: Layer 3 -> dw_min:9.9551e-01  dw_max:1.0055e+00 lr:1.0000e-02
2023-04-01 13:55:26,697 			Learning rate: weights:   1.000e-02    
2023-04-01 13:55:26,697 			Last test performance: 82.73%
2023-04-01 13:55:26,697 ----------------
2023-04-01 13:55:29,111   4   =>  68   		Training 486 pattern with 82.08% 	Forward time: 	 2.28 sec
2023-04-01 13:55:29,111 			Loss:    4.201e-01    			Backward time: 	 0.13 sec 
2023-04-01 13:55:29,111 ADAM: Layer 0 -> dw_min:9.9836e-01  dw_max:1.0028e+00 lr:1.0000e-02
2023-04-01 13:55:29,111 ADAM: Layer 1 -> dw_min:9.9051e-01  dw_max:1.0085e+00 lr:1.0000e-02
2023-04-01 13:55:29,111 ADAM: Layer 2 -> dw_min:9.8996e-01  dw_max:1.0116e+00 lr:1.0000e-02
2023-04-01 13:55:29,112 ADAM: Layer 3 -> dw_min:9.9476e-01  dw_max:1.0050e+00 lr:1.0000e-02
2023-04-01 13:55:29,210 			Learning rate: weights:   1.000e-02    
2023-04-01 13:55:29,210 			Last test performance: 82.73%
2023-04-01 13:55:29,210 ----------------
2023-04-01 13:55:31,577   4   =>  69   		Training 486 pattern with 82.29% 	Forward time: 	 2.23 sec
2023-04-01 13:55:31,577 			Loss:    3.981e-01    			Backward time: 	 0.13 sec 
2023-04-01 13:55:31,577 ADAM: Layer 0 -> dw_min:9.9847e-01  dw_max:1.0031e+00 lr:1.0000e-02
2023-04-01 13:55:31,578 ADAM: Layer 1 -> dw_min:9.8968e-01  dw_max:1.0088e+00 lr:1.0000e-02
2023-04-01 13:55:31,578 ADAM: Layer 2 -> dw_min:9.8795e-01  dw_max:1.0112e+00 lr:1.0000e-02
2023-04-01 13:55:31,578 ADAM: Layer 3 -> dw_min:9.9472e-01  dw_max:1.0056e+00 lr:1.0000e-02
2023-04-01 13:55:31,660 			Learning rate: weights:   1.000e-02    
2023-04-01 13:55:31,660 			Last test performance: 82.73%
2023-04-01 13:55:31,660 ----------------
2023-04-01 13:55:33,999   4   =>  70   		Training 486 pattern with 80.21% 	Forward time: 	 2.21 sec
2023-04-01 13:55:33,999 			Loss:    4.414e-01    			Backward time: 	 0.13 sec 
2023-04-01 13:55:33,999 ADAM: Layer 0 -> dw_min:9.9812e-01  dw_max:1.0031e+00 lr:1.0000e-02
2023-04-01 13:55:34,000 ADAM: Layer 1 -> dw_min:9.9213e-01  dw_max:1.0089e+00 lr:1.0000e-02
2023-04-01 13:55:34,000 ADAM: Layer 2 -> dw_min:9.8884e-01  dw_max:1.0097e+00 lr:1.0000e-02
2023-04-01 13:55:34,000 ADAM: Layer 3 -> dw_min:9.9585e-01  dw_max:1.0045e+00 lr:1.0000e-02
2023-04-01 13:55:34,079 			Learning rate: weights:   1.000e-02    
2023-04-01 13:55:34,079 			Last test performance: 82.73%
2023-04-01 13:55:34,079 ----------------
2023-04-01 13:55:36,472   4   =>  71   		Training 486 pattern with 83.12% 	Forward time: 	 2.26 sec
2023-04-01 13:55:36,472 			Loss:    3.634e-01    			Backward time: 	 0.13 sec 
2023-04-01 13:55:36,472 ADAM: Layer 0 -> dw_min:9.9790e-01  dw_max:1.0023e+00 lr:1.0000e-02
2023-04-01 13:55:36,472 ADAM: Layer 1 -> dw_min:9.9330e-01  dw_max:1.0080e+00 lr:1.0000e-02
2023-04-01 13:55:36,472 ADAM: Layer 2 -> dw_min:9.8622e-01  dw_max:1.0121e+00 lr:1.0000e-02
2023-04-01 13:55:36,473 ADAM: Layer 3 -> dw_min:9.9625e-01  dw_max:1.0039e+00 lr:1.0000e-02
2023-04-01 13:55:36,551 			Learning rate: weights:   1.000e-02    
2023-04-01 13:55:36,551 			Last test performance: 82.73%
2023-04-01 13:55:36,551 ----------------
2023-04-01 13:55:38,890   4   =>  72   		Training 486 pattern with 84.17% 	Forward time: 	 2.21 sec
2023-04-01 13:55:38,890 			Loss:    3.506e-01    			Backward time: 	 0.13 sec 
2023-04-01 13:55:38,891 ADAM: Layer 0 -> dw_min:9.9737e-01  dw_max:1.0022e+00 lr:1.0000e-02
2023-04-01 13:55:38,891 ADAM: Layer 1 -> dw_min:9.9276e-01  dw_max:1.0075e+00 lr:1.0000e-02
2023-04-01 13:55:38,891 ADAM: Layer 2 -> dw_min:9.8764e-01  dw_max:1.0107e+00 lr:1.0000e-02
2023-04-01 13:55:38,891 ADAM: Layer 3 -> dw_min:9.9661e-01  dw_max:1.0052e+00 lr:1.0000e-02
2023-04-01 13:55:38,946 			Learning rate: weights:   1.000e-02    
2023-04-01 13:55:38,946 			Last test performance: 82.73%
2023-04-01 13:55:38,946 ----------------
2023-04-01 13:55:41,276   4   =>  73   		Training 486 pattern with 82.29% 	Forward time: 	 2.20 sec
2023-04-01 13:55:41,276 			Loss:    4.127e-01    			Backward time: 	 0.13 sec 
2023-04-01 13:55:41,276 ADAM: Layer 0 -> dw_min:9.9738e-01  dw_max:1.0027e+00 lr:1.0000e-02
2023-04-01 13:55:41,276 ADAM: Layer 1 -> dw_min:9.9325e-01  dw_max:1.0066e+00 lr:1.0000e-02
2023-04-01 13:55:41,276 ADAM: Layer 2 -> dw_min:9.8836e-01  dw_max:1.0102e+00 lr:1.0000e-02
2023-04-01 13:55:41,277 ADAM: Layer 3 -> dw_min:9.9577e-01  dw_max:1.0048e+00 lr:1.0000e-02
2023-04-01 13:55:41,340 			Learning rate: weights:   1.000e-02    
2023-04-01 13:55:41,340 			Last test performance: 82.73%
2023-04-01 13:55:41,340 ----------------
2023-04-01 13:55:43,646   4   =>  74   		Training 486 pattern with 81.25% 	Forward time: 	 2.17 sec
2023-04-01 13:55:43,646 			Loss:    4.274e-01    			Backward time: 	 0.13 sec 
2023-04-01 13:55:43,647 ADAM: Layer 0 -> dw_min:9.9694e-01  dw_max:1.0014e+00 lr:1.0000e-02
2023-04-01 13:55:43,647 ADAM: Layer 1 -> dw_min:9.9502e-01  dw_max:1.0069e+00 lr:1.0000e-02
2023-04-01 13:55:43,647 ADAM: Layer 2 -> dw_min:9.8790e-01  dw_max:1.0090e+00 lr:1.0000e-02
2023-04-01 13:55:43,647 ADAM: Layer 3 -> dw_min:9.9581e-01  dw_max:1.0043e+00 lr:1.0000e-02
2023-04-01 13:55:43,712 			Learning rate: weights:   1.000e-02    
2023-04-01 13:55:43,712 			Last test performance: 82.73%
2023-04-01 13:55:43,712 ----------------
2023-04-01 13:55:46,139   4   =>  75   		Training 486 pattern with 82.08% 	Forward time: 	 2.29 sec
2023-04-01 13:55:46,140 			Loss:    4.047e-01    			Backward time: 	 0.13 sec 
2023-04-01 13:55:46,140 ADAM: Layer 0 -> dw_min:9.9771e-01  dw_max:1.0014e+00 lr:1.0000e-02
2023-04-01 13:55:46,140 ADAM: Layer 1 -> dw_min:9.9418e-01  dw_max:1.0061e+00 lr:1.0000e-02
2023-04-01 13:55:46,140 ADAM: Layer 2 -> dw_min:9.8944e-01  dw_max:1.0084e+00 lr:1.0000e-02
2023-04-01 13:55:46,140 ADAM: Layer 3 -> dw_min:9.9608e-01  dw_max:1.0039e+00 lr:1.0000e-02
2023-04-01 13:55:46,159 			Learning rate: weights:   1.000e-02    
2023-04-01 13:55:46,159 			Last test performance: 82.73%
2023-04-01 13:55:46,159 ----------------
2023-04-01 13:55:48,324   4   =>  76   		Training 486 pattern with 81.25% 	Forward time: 	 2.03 sec
2023-04-01 13:55:48,324 			Loss:    4.091e-01    			Backward time: 	 0.13 sec 
2023-04-01 13:55:48,325 ADAM: Layer 0 -> dw_min:9.9789e-01  dw_max:1.0017e+00 lr:1.0000e-02
2023-04-01 13:55:48,325 ADAM: Layer 1 -> dw_min:9.9212e-01  dw_max:1.0054e+00 lr:1.0000e-02
2023-04-01 13:55:48,325 ADAM: Layer 2 -> dw_min:9.8978e-01  dw_max:1.0098e+00 lr:1.0000e-02
2023-04-01 13:55:48,325 ADAM: Layer 3 -> dw_min:9.9642e-01  dw_max:1.0036e+00 lr:1.0000e-02
2023-04-01 13:55:48,402 			Learning rate: weights:   1.000e-02    
2023-04-01 13:55:48,403 			Last test performance: 82.73%
2023-04-01 13:55:48,403 ----------------
2023-04-01 13:55:50,738   4   =>  77   		Training 486 pattern with 84.38% 	Forward time: 	 2.20 sec
2023-04-01 13:55:50,738 			Loss:    3.674e-01    			Backward time: 	 0.13 sec 
2023-04-01 13:55:50,738 ADAM: Layer 0 -> dw_min:9.9806e-01  dw_max:1.0017e+00 lr:1.0000e-02
2023-04-01 13:55:50,738 ADAM: Layer 1 -> dw_min:9.9188e-01  dw_max:1.0059e+00 lr:1.0000e-02
2023-04-01 13:55:50,738 ADAM: Layer 2 -> dw_min:9.9055e-01  dw_max:1.0091e+00 lr:1.0000e-02
2023-04-01 13:55:50,738 ADAM: Layer 3 -> dw_min:9.9685e-01  dw_max:1.0048e+00 lr:1.0000e-02
2023-04-01 13:55:50,816 			Learning rate: weights:   1.000e-02    
2023-04-01 13:55:50,816 			Last test performance: 82.73%
2023-04-01 13:55:50,816 ----------------
2023-04-01 13:55:53,065   4   =>  78   		Training 486 pattern with 78.54% 	Forward time: 	 2.12 sec
2023-04-01 13:55:53,065 			Loss:    4.577e-01    			Backward time: 	 0.13 sec 
2023-04-01 13:55:53,065 ADAM: Layer 0 -> dw_min:9.9783e-01  dw_max:1.0017e+00 lr:1.0000e-02
2023-04-01 13:55:53,065 ADAM: Layer 1 -> dw_min:9.9291e-01  dw_max:1.0059e+00 lr:1.0000e-02
2023-04-01 13:55:53,066 ADAM: Layer 2 -> dw_min:9.8985e-01  dw_max:1.0103e+00 lr:1.0000e-02
2023-04-01 13:55:53,066 ADAM: Layer 3 -> dw_min:9.9631e-01  dw_max:1.0057e+00 lr:1.0000e-02
2023-04-01 13:55:53,086 			Learning rate: weights:   1.000e-02    
2023-04-01 13:55:53,086 			Last test performance: 82.73%
2023-04-01 13:55:53,086 ----------------
2023-04-01 13:55:55,388   4   =>  79   		Training 486 pattern with 83.12% 	Forward time: 	 2.17 sec
2023-04-01 13:55:55,388 			Loss:    3.933e-01    			Backward time: 	 0.13 sec 
2023-04-01 13:55:55,389 ADAM: Layer 0 -> dw_min:9.9843e-01  dw_max:1.0015e+00 lr:1.0000e-02
2023-04-01 13:55:55,389 ADAM: Layer 1 -> dw_min:9.9487e-01  dw_max:1.0056e+00 lr:1.0000e-02
2023-04-01 13:55:55,389 ADAM: Layer 2 -> dw_min:9.9099e-01  dw_max:1.0093e+00 lr:1.0000e-02
2023-04-01 13:55:55,389 ADAM: Layer 3 -> dw_min:9.9653e-01  dw_max:1.0052e+00 lr:1.0000e-02
2023-04-01 13:55:55,496 			Learning rate: weights:   1.000e-02    
2023-04-01 13:55:55,496 			Last test performance: 82.73%
2023-04-01 13:55:55,496 ----------------
2023-04-01 13:55:57,893   4   =>  80   		Training 486 pattern with 78.96% 	Forward time: 	 2.26 sec
2023-04-01 13:55:57,893 			Loss:    4.330e-01    			Backward time: 	 0.13 sec 
2023-04-01 13:55:57,893 ADAM: Layer 0 -> dw_min:9.9883e-01  dw_max:1.0017e+00 lr:1.0000e-02
2023-04-01 13:55:57,894 ADAM: Layer 1 -> dw_min:9.9539e-01  dw_max:1.0063e+00 lr:1.0000e-02
2023-04-01 13:55:57,894 ADAM: Layer 2 -> dw_min:9.9060e-01  dw_max:1.0082e+00 lr:1.0000e-02
2023-04-01 13:55:57,894 ADAM: Layer 3 -> dw_min:9.9697e-01  dw_max:1.0054e+00 lr:1.0000e-02
2023-04-01 13:55:58,028 			Learning rate: weights:   1.000e-02    
2023-04-01 13:55:58,029 			Last test performance: 82.73%
2023-04-01 13:55:58,029 ----------------
2023-04-01 13:56:00,430   4   =>  81   		Training 486 pattern with 83.33% 	Forward time: 	 2.27 sec
2023-04-01 13:56:00,430 			Loss:    4.072e-01    			Backward time: 	 0.13 sec 
2023-04-01 13:56:00,430 ADAM: Layer 0 -> dw_min:9.9857e-01  dw_max:1.0018e+00 lr:1.0000e-02
2023-04-01 13:56:00,430 ADAM: Layer 1 -> dw_min:9.9389e-01  dw_max:1.0063e+00 lr:1.0000e-02
2023-04-01 13:56:00,430 ADAM: Layer 2 -> dw_min:9.8889e-01  dw_max:1.0087e+00 lr:1.0000e-02
2023-04-01 13:56:00,431 ADAM: Layer 3 -> dw_min:9.9677e-01  dw_max:1.0053e+00 lr:1.0000e-02
2023-04-01 13:56:00,451 			Learning rate: weights:   1.000e-02    
2023-04-01 13:56:00,451 			Last test performance: 82.73%
2023-04-01 13:56:00,451 ----------------
2023-04-01 13:56:02,813   4   =>  82   		Training 486 pattern with 80.62% 	Forward time: 	 2.23 sec
2023-04-01 13:56:02,813 			Loss:    4.212e-01    			Backward time: 	 0.13 sec 
2023-04-01 13:56:02,814 ADAM: Layer 0 -> dw_min:9.9847e-01  dw_max:1.0018e+00 lr:1.0000e-02
2023-04-01 13:56:02,814 ADAM: Layer 1 -> dw_min:9.9229e-01  dw_max:1.0078e+00 lr:1.0000e-02
2023-04-01 13:56:02,814 ADAM: Layer 2 -> dw_min:9.8943e-01  dw_max:1.0108e+00 lr:1.0000e-02
2023-04-01 13:56:02,814 ADAM: Layer 3 -> dw_min:9.9725e-01  dw_max:1.0077e+00 lr:1.0000e-02
2023-04-01 13:56:02,842 			Learning rate: weights:   1.000e-02    
2023-04-01 13:56:02,842 			Last test performance: 82.73%
2023-04-01 13:56:02,843 ----------------
2023-04-01 13:56:05,154   4   =>  83   		Training 486 pattern with 84.58% 	Forward time: 	 2.18 sec
2023-04-01 13:56:05,154 			Loss:    3.554e-01    			Backward time: 	 0.13 sec 
2023-04-01 13:56:05,155 ADAM: Layer 0 -> dw_min:9.9852e-01  dw_max:1.0015e+00 lr:1.0000e-02
2023-04-01 13:56:05,155 ADAM: Layer 1 -> dw_min:9.9308e-01  dw_max:1.0069e+00 lr:1.0000e-02
2023-04-01 13:56:05,155 ADAM: Layer 2 -> dw_min:9.9007e-01  dw_max:1.0094e+00 lr:1.0000e-02
2023-04-01 13:56:05,156 ADAM: Layer 3 -> dw_min:9.9723e-01  dw_max:1.0071e+00 lr:1.0000e-02
2023-04-01 13:56:05,187 			Learning rate: weights:   1.000e-02    
2023-04-01 13:56:05,187 			Last test performance: 82.73%
2023-04-01 13:56:05,187 ----------------
2023-04-01 13:56:07,442   4   =>  84   		Training 486 pattern with 82.08% 	Forward time: 	 2.12 sec
2023-04-01 13:56:07,442 			Loss:    3.723e-01    			Backward time: 	 0.13 sec 
2023-04-01 13:56:07,442 ADAM: Layer 0 -> dw_min:9.9828e-01  dw_max:1.0016e+00 lr:1.0000e-02
2023-04-01 13:56:07,443 ADAM: Layer 1 -> dw_min:9.9304e-01  dw_max:1.0067e+00 lr:1.0000e-02
2023-04-01 13:56:07,443 ADAM: Layer 2 -> dw_min:9.9107e-01  dw_max:1.0091e+00 lr:1.0000e-02
2023-04-01 13:56:07,443 ADAM: Layer 3 -> dw_min:9.9696e-01  dw_max:1.0063e+00 lr:1.0000e-02
2023-04-01 13:56:07,500 			Learning rate: weights:   1.000e-02    
2023-04-01 13:56:07,500 			Last test performance: 82.73%
2023-04-01 13:56:07,501 ----------------
2023-04-01 13:56:09,815   4   =>  85   		Training 486 pattern with 83.12% 	Forward time: 	 2.18 sec
2023-04-01 13:56:09,815 			Loss:    4.075e-01    			Backward time: 	 0.13 sec 
2023-04-01 13:56:09,815 ADAM: Layer 0 -> dw_min:9.9848e-01  dw_max:1.0020e+00 lr:1.0000e-02
2023-04-01 13:56:09,815 ADAM: Layer 1 -> dw_min:9.9351e-01  dw_max:1.0065e+00 lr:1.0000e-02
2023-04-01 13:56:09,815 ADAM: Layer 2 -> dw_min:9.9157e-01  dw_max:1.0085e+00 lr:1.0000e-02
2023-04-01 13:56:09,815 ADAM: Layer 3 -> dw_min:9.9695e-01  dw_max:1.0059e+00 lr:1.0000e-02
2023-04-01 13:56:09,897 			Learning rate: weights:   1.000e-02    
2023-04-01 13:56:09,897 			Last test performance: 82.73%
2023-04-01 13:56:09,897 ----------------
2023-04-01 13:56:12,323   4   =>  86   		Training 486 pattern with 79.17% 	Forward time: 	 2.29 sec
2023-04-01 13:56:12,323 			Loss:    4.526e-01    			Backward time: 	 0.13 sec 
2023-04-01 13:56:12,323 ADAM: Layer 0 -> dw_min:9.9849e-01  dw_max:1.0018e+00 lr:1.0000e-02
2023-04-01 13:56:12,323 ADAM: Layer 1 -> dw_min:9.9164e-01  dw_max:1.0072e+00 lr:1.0000e-02
2023-04-01 13:56:12,323 ADAM: Layer 2 -> dw_min:9.8888e-01  dw_max:1.0086e+00 lr:1.0000e-02
2023-04-01 13:56:12,323 ADAM: Layer 3 -> dw_min:9.9566e-01  dw_max:1.0050e+00 lr:1.0000e-02
2023-04-01 13:56:12,388 			Learning rate: weights:   1.000e-02    
2023-04-01 13:56:12,388 			Last test performance: 82.73%
2023-04-01 13:56:12,388 ----------------
2023-04-01 13:56:14,767   4   =>  87   		Training 486 pattern with 81.46% 	Forward time: 	 2.24 sec
2023-04-01 13:56:14,767 			Loss:    3.965e-01    			Backward time: 	 0.13 sec 
2023-04-01 13:56:14,767 ADAM: Layer 0 -> dw_min:9.9848e-01  dw_max:1.0026e+00 lr:1.0000e-02
2023-04-01 13:56:14,768 ADAM: Layer 1 -> dw_min:9.9323e-01  dw_max:1.0074e+00 lr:1.0000e-02
2023-04-01 13:56:14,768 ADAM: Layer 2 -> dw_min:9.8879e-01  dw_max:1.0077e+00 lr:1.0000e-02
2023-04-01 13:56:14,768 ADAM: Layer 3 -> dw_min:9.9559e-01  dw_max:1.0045e+00 lr:1.0000e-02
2023-04-01 13:56:14,884 			Learning rate: weights:   1.000e-02    
2023-04-01 13:56:14,884 			Last test performance: 82.73%
2023-04-01 13:56:14,885 ----------------
2023-04-01 13:56:17,071   4   =>  88   		Training 486 pattern with 80.83% 	Forward time: 	 2.05 sec
2023-04-01 13:56:17,071 			Loss:    4.377e-01    			Backward time: 	 0.13 sec 
2023-04-01 13:56:17,072 ADAM: Layer 0 -> dw_min:9.9825e-01  dw_max:1.0025e+00 lr:1.0000e-02
2023-04-01 13:56:17,072 ADAM: Layer 1 -> dw_min:9.9344e-01  dw_max:1.0073e+00 lr:1.0000e-02
2023-04-01 13:56:17,072 ADAM: Layer 2 -> dw_min:9.8926e-01  dw_max:1.0089e+00 lr:1.0000e-02
2023-04-01 13:56:17,072 ADAM: Layer 3 -> dw_min:9.9448e-01  dw_max:1.0050e+00 lr:1.0000e-02
2023-04-01 13:56:17,163 			Learning rate: weights:   1.000e-02    
2023-04-01 13:56:17,163 			Last test performance: 82.73%
2023-04-01 13:56:17,163 ----------------
2023-04-01 13:56:19,612   4   =>  89   		Training 486 pattern with 80.62% 	Forward time: 	 2.31 sec
2023-04-01 13:56:19,613 			Loss:    4.156e-01    			Backward time: 	 0.13 sec 
2023-04-01 13:56:19,613 ADAM: Layer 0 -> dw_min:9.9844e-01  dw_max:1.0024e+00 lr:1.0000e-02
2023-04-01 13:56:19,613 ADAM: Layer 1 -> dw_min:9.9238e-01  dw_max:1.0065e+00 lr:1.0000e-02
2023-04-01 13:56:19,613 ADAM: Layer 2 -> dw_min:9.8731e-01  dw_max:1.0090e+00 lr:1.0000e-02
2023-04-01 13:56:19,614 ADAM: Layer 3 -> dw_min:9.9406e-01  dw_max:1.0045e+00 lr:1.0000e-02
2023-04-01 13:56:19,649 			Learning rate: weights:   1.000e-02    
2023-04-01 13:56:19,649 			Last test performance: 82.73%
2023-04-01 13:56:19,649 ----------------
2023-04-01 13:56:22,100   4   =>  90   		Training 486 pattern with 82.92% 	Forward time: 	 2.32 sec
2023-04-01 13:56:22,100 			Loss:    3.954e-01    			Backward time: 	 0.13 sec 
2023-04-01 13:56:22,101 ADAM: Layer 0 -> dw_min:9.9847e-01  dw_max:1.0027e+00 lr:1.0000e-02
2023-04-01 13:56:22,101 ADAM: Layer 1 -> dw_min:9.9248e-01  dw_max:1.0060e+00 lr:1.0000e-02
2023-04-01 13:56:22,101 ADAM: Layer 2 -> dw_min:9.8943e-01  dw_max:1.0115e+00 lr:1.0000e-02
2023-04-01 13:56:22,101 ADAM: Layer 3 -> dw_min:9.9483e-01  dw_max:1.0048e+00 lr:1.0000e-02
2023-04-01 13:56:22,178 			Learning rate: weights:   1.000e-02    
2023-04-01 13:56:22,178 			Last test performance: 82.73%
2023-04-01 13:56:22,178 ----------------
2023-04-01 13:56:24,439   4   =>  91   		Training 486 pattern with 79.17% 	Forward time: 	 2.13 sec
2023-04-01 13:56:24,439 			Loss:    4.020e-01    			Backward time: 	 0.13 sec 
2023-04-01 13:56:24,440 ADAM: Layer 0 -> dw_min:9.9879e-01  dw_max:1.0023e+00 lr:1.0000e-02
2023-04-01 13:56:24,440 ADAM: Layer 1 -> dw_min:9.9163e-01  dw_max:1.0067e+00 lr:1.0000e-02
2023-04-01 13:56:24,440 ADAM: Layer 2 -> dw_min:9.9074e-01  dw_max:1.0097e+00 lr:1.0000e-02
2023-04-01 13:56:24,440 ADAM: Layer 3 -> dw_min:9.9487e-01  dw_max:1.0046e+00 lr:1.0000e-02
2023-04-01 13:56:24,514 			Learning rate: weights:   1.000e-02    
2023-04-01 13:56:24,514 			Last test performance: 82.73%
2023-04-01 13:56:24,514 ----------------
2023-04-01 13:56:26,945   4   =>  92   		Training 486 pattern with 78.96% 	Forward time: 	 2.30 sec
2023-04-01 13:56:26,945 			Loss:    4.463e-01    			Backward time: 	 0.13 sec 
2023-04-01 13:56:26,945 ADAM: Layer 0 -> dw_min:9.9859e-01  dw_max:1.0015e+00 lr:1.0000e-02
2023-04-01 13:56:26,945 ADAM: Layer 1 -> dw_min:9.9184e-01  dw_max:1.0070e+00 lr:1.0000e-02
2023-04-01 13:56:26,946 ADAM: Layer 2 -> dw_min:9.9056e-01  dw_max:1.0108e+00 lr:1.0000e-02
2023-04-01 13:56:26,946 ADAM: Layer 3 -> dw_min:9.9618e-01  dw_max:1.0051e+00 lr:1.0000e-02
2023-04-01 13:56:27,058 			Learning rate: weights:   1.000e-02    
2023-04-01 13:56:27,058 			Last test performance: 82.73%
2023-04-01 13:56:27,058 ----------------
2023-04-01 13:56:29,454   4   =>  93   		Training 486 pattern with 79.79% 	Forward time: 	 2.26 sec
2023-04-01 13:56:29,454 			Loss:    4.479e-01    			Backward time: 	 0.13 sec 
2023-04-01 13:56:29,454 ADAM: Layer 0 -> dw_min:9.9772e-01  dw_max:1.0033e+00 lr:1.0000e-02
2023-04-01 13:56:29,454 ADAM: Layer 1 -> dw_min:9.9046e-01  dw_max:1.0073e+00 lr:1.0000e-02
2023-04-01 13:56:29,454 ADAM: Layer 2 -> dw_min:9.8980e-01  dw_max:1.0127e+00 lr:1.0000e-02
2023-04-01 13:56:29,454 ADAM: Layer 3 -> dw_min:9.9565e-01  dw_max:1.0055e+00 lr:1.0000e-02
2023-04-01 13:56:29,490 			Learning rate: weights:   1.000e-02    
2023-04-01 13:56:29,490 			Last test performance: 82.73%
2023-04-01 13:56:29,490 ----------------
2023-04-01 13:56:31,966   4   =>  94   		Training 486 pattern with 78.75% 	Forward time: 	 2.34 sec
2023-04-01 13:56:31,966 			Loss:    4.363e-01    			Backward time: 	 0.13 sec 
2023-04-01 13:56:31,966 ADAM: Layer 0 -> dw_min:9.9796e-01  dw_max:1.0025e+00 lr:1.0000e-02
2023-04-01 13:56:31,966 ADAM: Layer 1 -> dw_min:9.9069e-01  dw_max:1.0085e+00 lr:1.0000e-02
2023-04-01 13:56:31,966 ADAM: Layer 2 -> dw_min:9.9091e-01  dw_max:1.0116e+00 lr:1.0000e-02
2023-04-01 13:56:31,967 ADAM: Layer 3 -> dw_min:9.9615e-01  dw_max:1.0050e+00 lr:1.0000e-02
2023-04-01 13:56:32,053 			Learning rate: weights:   1.000e-02    
2023-04-01 13:56:32,053 			Last test performance: 82.73%
2023-04-01 13:56:32,053 ----------------
2023-04-01 13:56:34,425   4   =>  95   		Training 486 pattern with 80.21% 	Forward time: 	 2.24 sec
2023-04-01 13:56:34,425 			Loss:    4.716e-01    			Backward time: 	 0.13 sec 
2023-04-01 13:56:34,425 ADAM: Layer 0 -> dw_min:9.9767e-01  dw_max:1.0026e+00 lr:1.0000e-02
2023-04-01 13:56:34,425 ADAM: Layer 1 -> dw_min:9.9032e-01  dw_max:1.0088e+00 lr:1.0000e-02
2023-04-01 13:56:34,425 ADAM: Layer 2 -> dw_min:9.9029e-01  dw_max:1.0099e+00 lr:1.0000e-02
2023-04-01 13:56:34,425 ADAM: Layer 3 -> dw_min:9.9552e-01  dw_max:1.0049e+00 lr:1.0000e-02
2023-04-01 13:56:34,472 			Learning rate: weights:   1.000e-02    
2023-04-01 13:56:34,473 			Last test performance: 82.73%
2023-04-01 13:56:34,473 ----------------
2023-04-01 13:56:36,960   4   =>  96   		Training 486 pattern with 81.88% 	Forward time: 	 2.35 sec
2023-04-01 13:56:36,960 			Loss:    4.305e-01    			Backward time: 	 0.13 sec 
2023-04-01 13:56:36,960 ADAM: Layer 0 -> dw_min:9.9752e-01  dw_max:1.0031e+00 lr:1.0000e-02
2023-04-01 13:56:36,960 ADAM: Layer 1 -> dw_min:9.9132e-01  dw_max:1.0093e+00 lr:1.0000e-02
2023-04-01 13:56:36,961 ADAM: Layer 2 -> dw_min:9.9091e-01  dw_max:1.0095e+00 lr:1.0000e-02
2023-04-01 13:56:36,961 ADAM: Layer 3 -> dw_min:9.9583e-01  dw_max:1.0056e+00 lr:1.0000e-02
2023-04-01 13:56:37,051 			Learning rate: weights:   1.000e-02    
2023-04-01 13:56:37,051 			Last test performance: 82.73%
2023-04-01 13:56:37,051 ----------------
2023-04-01 13:56:39,363   4   =>  97   		Training 486 pattern with 82.29% 	Forward time: 	 2.18 sec
2023-04-01 13:56:39,363 			Loss:    3.938e-01    			Backward time: 	 0.13 sec 
2023-04-01 13:56:39,364 ADAM: Layer 0 -> dw_min:9.9775e-01  dw_max:1.0033e+00 lr:1.0000e-02
2023-04-01 13:56:39,364 ADAM: Layer 1 -> dw_min:9.9118e-01  dw_max:1.0085e+00 lr:1.0000e-02
2023-04-01 13:56:39,364 ADAM: Layer 2 -> dw_min:9.9015e-01  dw_max:1.0107e+00 lr:1.0000e-02
2023-04-01 13:56:39,364 ADAM: Layer 3 -> dw_min:9.9365e-01  dw_max:1.0049e+00 lr:1.0000e-02
2023-04-01 13:56:39,445 			Learning rate: weights:   1.000e-02    
2023-04-01 13:56:39,445 			Last test performance: 82.73%
2023-04-01 13:56:39,445 ----------------
2023-04-01 13:56:41,731   4   =>  98   		Training 486 pattern with 80.21% 	Forward time: 	 2.15 sec
2023-04-01 13:56:41,731 			Loss:    4.363e-01    			Backward time: 	 0.13 sec 
2023-04-01 13:56:41,732 ADAM: Layer 0 -> dw_min:9.9778e-01  dw_max:1.0031e+00 lr:1.0000e-02
2023-04-01 13:56:41,732 ADAM: Layer 1 -> dw_min:9.9065e-01  dw_max:1.0072e+00 lr:1.0000e-02
2023-04-01 13:56:41,732 ADAM: Layer 2 -> dw_min:9.9062e-01  dw_max:1.0111e+00 lr:1.0000e-02
2023-04-01 13:56:41,732 ADAM: Layer 3 -> dw_min:9.9404e-01  dw_max:1.0042e+00 lr:1.0000e-02
2023-04-01 13:56:41,754 			Learning rate: weights:   1.000e-02    
2023-04-01 13:56:41,754 			Last test performance: 82.73%
2023-04-01 13:56:41,754 ----------------
2023-04-01 13:56:44,013   4   =>  99   		Training 486 pattern with 80.21% 	Forward time: 	 2.12 sec
2023-04-01 13:56:44,013 			Loss:    4.188e-01    			Backward time: 	 0.13 sec 
2023-04-01 13:56:44,013 ADAM: Layer 0 -> dw_min:9.9750e-01  dw_max:1.0024e+00 lr:1.0000e-02
2023-04-01 13:56:44,014 ADAM: Layer 1 -> dw_min:9.9228e-01  dw_max:1.0061e+00 lr:1.0000e-02
2023-04-01 13:56:44,014 ADAM: Layer 2 -> dw_min:9.9094e-01  dw_max:1.0123e+00 lr:1.0000e-02
2023-04-01 13:56:44,014 ADAM: Layer 3 -> dw_min:9.9507e-01  dw_max:1.0051e+00 lr:1.0000e-02
2023-04-01 13:56:44,034 			Learning rate: weights:   1.000e-02    
2023-04-01 13:56:44,034 			Last test performance: 82.73%
2023-04-01 13:56:44,034 ----------------
2023-04-01 13:56:46,430   4   => 100   		Training 486 pattern with 85.21% 	Forward time: 	 2.26 sec
2023-04-01 13:56:46,430 			Loss:    3.588e-01    			Backward time: 	 0.13 sec 
2023-04-01 13:56:46,430 ADAM: Layer 0 -> dw_min:9.9737e-01  dw_max:1.0036e+00 lr:1.0000e-02
2023-04-01 13:56:46,430 ADAM: Layer 1 -> dw_min:9.9220e-01  dw_max:1.0059e+00 lr:1.0000e-02
2023-04-01 13:56:46,430 ADAM: Layer 2 -> dw_min:9.9074e-01  dw_max:1.0132e+00 lr:1.0000e-02
2023-04-01 13:56:46,430 ADAM: Layer 3 -> dw_min:9.9547e-01  dw_max:1.0042e+00 lr:1.0000e-02
2023-04-01 13:56:46,459 			Learning rate: weights:   1.000e-02    
2023-04-01 13:56:46,459 			Last test performance: 82.73%
2023-04-01 13:56:46,459 ----------------
2023-04-01 13:56:48,940   4   => 101   		Training 486 pattern with 79.79% 	Forward time: 	 2.35 sec
2023-04-01 13:56:48,941 			Loss:    4.001e-01    			Backward time: 	 0.13 sec 
2023-04-01 13:56:48,941 ADAM: Layer 0 -> dw_min:9.9760e-01  dw_max:1.0029e+00 lr:1.0000e-02
2023-04-01 13:56:48,941 ADAM: Layer 1 -> dw_min:9.9385e-01  dw_max:1.0058e+00 lr:1.0000e-02
2023-04-01 13:56:48,941 ADAM: Layer 2 -> dw_min:9.9074e-01  dw_max:1.0119e+00 lr:1.0000e-02
2023-04-01 13:56:48,941 ADAM: Layer 3 -> dw_min:9.9571e-01  dw_max:1.0049e+00 lr:1.0000e-02
2023-04-01 13:56:49,075 			Learning rate: weights:   1.000e-02    
2023-04-01 13:56:49,076 			Last test performance: 82.73%
2023-04-01 13:56:49,076 ----------------
2023-04-01 13:56:51,448   4   => 102   		Training 486 pattern with 83.33% 	Forward time: 	 2.24 sec
2023-04-01 13:56:51,448 			Loss:    3.938e-01    			Backward time: 	 0.13 sec 
2023-04-01 13:56:51,448 ADAM: Layer 0 -> dw_min:9.9787e-01  dw_max:1.0025e+00 lr:1.0000e-02
2023-04-01 13:56:51,448 ADAM: Layer 1 -> dw_min:9.9404e-01  dw_max:1.0052e+00 lr:1.0000e-02
2023-04-01 13:56:51,448 ADAM: Layer 2 -> dw_min:9.9090e-01  dw_max:1.0109e+00 lr:1.0000e-02
2023-04-01 13:56:51,448 ADAM: Layer 3 -> dw_min:9.9444e-01  dw_max:1.0057e+00 lr:1.0000e-02
2023-04-01 13:56:51,467 			Learning rate: weights:   1.000e-02    
2023-04-01 13:56:51,468 			Last test performance: 82.73%
2023-04-01 13:56:51,468 ----------------
2023-04-01 13:56:53,695   4   => 103   		Training 486 pattern with 79.79% 	Forward time: 	 2.09 sec
2023-04-01 13:56:53,695 			Loss:    4.245e-01    			Backward time: 	 0.13 sec 
2023-04-01 13:56:53,695 ADAM: Layer 0 -> dw_min:9.9815e-01  dw_max:1.0018e+00 lr:1.0000e-02
2023-04-01 13:56:53,696 ADAM: Layer 1 -> dw_min:9.9367e-01  dw_max:1.0054e+00 lr:1.0000e-02
2023-04-01 13:56:53,696 ADAM: Layer 2 -> dw_min:9.9045e-01  dw_max:1.0109e+00 lr:1.0000e-02
2023-04-01 13:56:53,696 ADAM: Layer 3 -> dw_min:9.9473e-01  dw_max:1.0051e+00 lr:1.0000e-02
2023-04-01 13:56:53,740 			Learning rate: weights:   1.000e-02    
2023-04-01 13:56:53,740 			Last test performance: 82.73%
2023-04-01 13:56:53,741 ----------------
2023-04-01 13:56:56,019   4   => 104   		Training 486 pattern with 81.67% 	Forward time: 	 2.15 sec
2023-04-01 13:56:56,019 			Loss:    4.070e-01    			Backward time: 	 0.13 sec 
2023-04-01 13:56:56,019 ADAM: Layer 0 -> dw_min:9.9674e-01  dw_max:1.0020e+00 lr:1.0000e-02
2023-04-01 13:56:56,019 ADAM: Layer 1 -> dw_min:9.9304e-01  dw_max:1.0068e+00 lr:1.0000e-02
2023-04-01 13:56:56,020 ADAM: Layer 2 -> dw_min:9.9006e-01  dw_max:1.0090e+00 lr:1.0000e-02
2023-04-01 13:56:56,020 ADAM: Layer 3 -> dw_min:9.9507e-01  dw_max:1.0045e+00 lr:1.0000e-02
2023-04-01 13:56:56,041 			Learning rate: weights:   1.000e-02    
2023-04-01 13:56:56,041 			Last test performance: 82.73%
2023-04-01 13:56:56,041 ----------------
2023-04-01 13:56:58,383   4   => 105   		Training 486 pattern with 81.46% 	Forward time: 	 2.21 sec
2023-04-01 13:56:58,383 			Loss:    4.249e-01    			Backward time: 	 0.13 sec 
2023-04-01 13:56:58,383 ADAM: Layer 0 -> dw_min:9.9664e-01  dw_max:1.0019e+00 lr:1.0000e-02
2023-04-01 13:56:58,384 ADAM: Layer 1 -> dw_min:9.9296e-01  dw_max:1.0066e+00 lr:1.0000e-02
2023-04-01 13:56:58,384 ADAM: Layer 2 -> dw_min:9.9103e-01  dw_max:1.0082e+00 lr:1.0000e-02
2023-04-01 13:56:58,384 ADAM: Layer 3 -> dw_min:9.9626e-01  dw_max:1.0051e+00 lr:1.0000e-02
2023-04-01 13:56:58,404 			Learning rate: weights:   1.000e-02    
2023-04-01 13:56:58,404 			Last test performance: 82.73%
2023-04-01 13:56:58,404 ----------------
2023-04-01 13:57:00,730   4   => 106   		Training 486 pattern with 80.83% 	Forward time: 	 2.19 sec
2023-04-01 13:57:00,730 			Loss:    4.182e-01    			Backward time: 	 0.13 sec 
2023-04-01 13:57:00,731 ADAM: Layer 0 -> dw_min:9.9681e-01  dw_max:1.0020e+00 lr:1.0000e-02
2023-04-01 13:57:00,731 ADAM: Layer 1 -> dw_min:9.9219e-01  dw_max:1.0060e+00 lr:1.0000e-02
2023-04-01 13:57:00,731 ADAM: Layer 2 -> dw_min:9.8868e-01  dw_max:1.0073e+00 lr:1.0000e-02
2023-04-01 13:57:00,731 ADAM: Layer 3 -> dw_min:9.9625e-01  dw_max:1.0052e+00 lr:1.0000e-02
2023-04-01 13:57:00,814 			Learning rate: weights:   1.000e-02    
2023-04-01 13:57:00,814 			Last test performance: 82.73%
2023-04-01 13:57:00,814 ----------------
2023-04-01 13:57:03,161   4   => 107   		Training 486 pattern with 81.25% 	Forward time: 	 2.21 sec
2023-04-01 13:57:03,161 			Loss:    3.927e-01    			Backward time: 	 0.13 sec 
2023-04-01 13:57:03,161 ADAM: Layer 0 -> dw_min:9.9586e-01  dw_max:1.0024e+00 lr:1.0000e-02
2023-04-01 13:57:03,161 ADAM: Layer 1 -> dw_min:9.9061e-01  dw_max:1.0059e+00 lr:1.0000e-02
2023-04-01 13:57:03,161 ADAM: Layer 2 -> dw_min:9.8838e-01  dw_max:1.0085e+00 lr:1.0000e-02
2023-04-01 13:57:03,162 ADAM: Layer 3 -> dw_min:9.9566e-01  dw_max:1.0063e+00 lr:1.0000e-02
2023-04-01 13:57:03,195 			Learning rate: weights:   1.000e-02    
2023-04-01 13:57:03,196 			Last test performance: 82.73%
2023-04-01 13:57:03,196 ----------------
2023-04-01 13:57:05,476   4   => 108   		Training 486 pattern with 85.42% 	Forward time: 	 2.15 sec
2023-04-01 13:57:05,476 			Loss:    3.384e-01    			Backward time: 	 0.13 sec 
2023-04-01 13:57:05,476 ADAM: Layer 0 -> dw_min:9.9583e-01  dw_max:1.0023e+00 lr:1.0000e-02
2023-04-01 13:57:05,476 ADAM: Layer 1 -> dw_min:9.9109e-01  dw_max:1.0059e+00 lr:1.0000e-02
2023-04-01 13:57:05,476 ADAM: Layer 2 -> dw_min:9.8911e-01  dw_max:1.0085e+00 lr:1.0000e-02
2023-04-01 13:57:05,476 ADAM: Layer 3 -> dw_min:9.9581e-01  dw_max:1.0051e+00 lr:1.0000e-02
2023-04-01 13:57:05,508 			Learning rate: weights:   1.000e-02    
2023-04-01 13:57:05,508 			Last test performance: 82.73%
2023-04-01 13:57:05,508 ----------------
2023-04-01 13:57:07,846   4   => 109   		Training 486 pattern with 85.00% 	Forward time: 	 2.21 sec
2023-04-01 13:57:07,846 			Loss:    3.642e-01    			Backward time: 	 0.13 sec 
2023-04-01 13:57:07,846 ADAM: Layer 0 -> dw_min:9.9635e-01  dw_max:1.0022e+00 lr:1.0000e-02
2023-04-01 13:57:07,846 ADAM: Layer 1 -> dw_min:9.9176e-01  dw_max:1.0053e+00 lr:1.0000e-02
2023-04-01 13:57:07,846 ADAM: Layer 2 -> dw_min:9.8809e-01  dw_max:1.0082e+00 lr:1.0000e-02
2023-04-01 13:57:07,846 ADAM: Layer 3 -> dw_min:9.9656e-01  dw_max:1.0043e+00 lr:1.0000e-02
2023-04-01 13:57:07,870 			Learning rate: weights:   1.000e-02    
2023-04-01 13:57:07,870 			Last test performance: 82.73%
2023-04-01 13:57:07,870 ----------------
2023-04-01 13:57:10,270   4   => 110   		Training 486 pattern with 80.83% 	Forward time: 	 2.27 sec
2023-04-01 13:57:10,271 			Loss:    4.070e-01    			Backward time: 	 0.13 sec 
2023-04-01 13:57:10,271 ADAM: Layer 0 -> dw_min:9.9716e-01  dw_max:1.0015e+00 lr:1.0000e-02
2023-04-01 13:57:10,271 ADAM: Layer 1 -> dw_min:9.9193e-01  dw_max:1.0050e+00 lr:1.0000e-02
2023-04-01 13:57:10,271 ADAM: Layer 2 -> dw_min:9.8766e-01  dw_max:1.0103e+00 lr:1.0000e-02
2023-04-01 13:57:10,271 ADAM: Layer 3 -> dw_min:9.9740e-01  dw_max:1.0047e+00 lr:1.0000e-02
2023-04-01 13:57:10,291 			Learning rate: weights:   1.000e-02    
2023-04-01 13:57:10,291 			Last test performance: 82.73%
2023-04-01 13:57:10,291 ----------------
2023-04-01 13:57:12,561   4   => 111   		Training 486 pattern with 81.25% 	Forward time: 	 2.14 sec
2023-04-01 13:57:12,561 			Loss:    3.970e-01    			Backward time: 	 0.13 sec 
2023-04-01 13:57:12,561 ADAM: Layer 0 -> dw_min:9.9771e-01  dw_max:1.0016e+00 lr:1.0000e-02
2023-04-01 13:57:12,561 ADAM: Layer 1 -> dw_min:9.9250e-01  dw_max:1.0047e+00 lr:1.0000e-02
2023-04-01 13:57:12,562 ADAM: Layer 2 -> dw_min:9.8461e-01  dw_max:1.0132e+00 lr:1.0000e-02
2023-04-01 13:57:12,562 ADAM: Layer 3 -> dw_min:9.9581e-01  dw_max:1.0042e+00 lr:1.0000e-02
2023-04-01 13:57:12,582 			Learning rate: weights:   1.000e-02    
2023-04-01 13:57:12,582 			Last test performance: 82.73%
2023-04-01 13:57:12,582 ----------------
2023-04-01 13:57:15,029   4   => 112   		Training 486 pattern with 81.25% 	Forward time: 	 2.31 sec
2023-04-01 13:57:15,029 			Loss:    3.990e-01    			Backward time: 	 0.13 sec 
2023-04-01 13:57:15,029 ADAM: Layer 0 -> dw_min:9.9796e-01  dw_max:1.0021e+00 lr:1.0000e-02
2023-04-01 13:57:15,029 ADAM: Layer 1 -> dw_min:9.9205e-01  dw_max:1.0057e+00 lr:1.0000e-02
2023-04-01 13:57:15,029 ADAM: Layer 2 -> dw_min:9.8814e-01  dw_max:1.0129e+00 lr:1.0000e-02
2023-04-01 13:57:15,030 ADAM: Layer 3 -> dw_min:9.9598e-01  dw_max:1.0040e+00 lr:1.0000e-02
2023-04-01 13:57:15,068 			Learning rate: weights:   1.000e-02    
2023-04-01 13:57:15,068 			Last test performance: 82.73%
2023-04-01 13:57:15,068 ----------------
2023-04-01 13:57:17,493   4   => 113   		Training 486 pattern with 82.71% 	Forward time: 	 2.29 sec
2023-04-01 13:57:17,493 			Loss:    3.799e-01    			Backward time: 	 0.13 sec 
2023-04-01 13:57:17,493 ADAM: Layer 0 -> dw_min:9.9819e-01  dw_max:1.0014e+00 lr:1.0000e-02
2023-04-01 13:57:17,493 ADAM: Layer 1 -> dw_min:9.9317e-01  dw_max:1.0064e+00 lr:1.0000e-02
2023-04-01 13:57:17,494 ADAM: Layer 2 -> dw_min:9.8921e-01  dw_max:1.0103e+00 lr:1.0000e-02
2023-04-01 13:57:17,494 ADAM: Layer 3 -> dw_min:9.9607e-01  dw_max:1.0039e+00 lr:1.0000e-02
2023-04-01 13:57:17,526 			Learning rate: weights:   1.000e-02    
2023-04-01 13:57:17,527 			Last test performance: 82.73%
2023-04-01 13:57:17,527 ----------------
2023-04-01 13:57:19,929   4   => 114   		Training 486 pattern with 85.83% 	Forward time: 	 2.27 sec
2023-04-01 13:57:19,929 			Loss:    3.308e-01    			Backward time: 	 0.13 sec 
2023-04-01 13:57:19,930 ADAM: Layer 0 -> dw_min:9.9859e-01  dw_max:1.0018e+00 lr:1.0000e-02
2023-04-01 13:57:19,930 ADAM: Layer 1 -> dw_min:9.9285e-01  dw_max:1.0063e+00 lr:1.0000e-02
2023-04-01 13:57:19,930 ADAM: Layer 2 -> dw_min:9.8613e-01  dw_max:1.0113e+00 lr:1.0000e-02
2023-04-01 13:57:19,930 ADAM: Layer 3 -> dw_min:9.9405e-01  dw_max:1.0042e+00 lr:1.0000e-02
2023-04-01 13:57:19,964 			Learning rate: weights:   1.000e-02    
2023-04-01 13:57:19,965 			Last test performance: 82.73%
2023-04-01 13:57:19,965 ----------------
2023-04-01 13:57:22,568   4   => 115   		Training 486 pattern with 81.67% 	Forward time: 	 2.47 sec
2023-04-01 13:57:22,568 			Loss:    4.268e-01    			Backward time: 	 0.13 sec 
2023-04-01 13:57:22,568 ADAM: Layer 0 -> dw_min:9.9856e-01  dw_max:1.0018e+00 lr:1.0000e-02
2023-04-01 13:57:22,568 ADAM: Layer 1 -> dw_min:9.9216e-01  dw_max:1.0074e+00 lr:1.0000e-02
2023-04-01 13:57:22,568 ADAM: Layer 2 -> dw_min:9.8743e-01  dw_max:1.0106e+00 lr:1.0000e-02
2023-04-01 13:57:22,568 ADAM: Layer 3 -> dw_min:9.9478e-01  dw_max:1.0102e+00 lr:1.0000e-02
2023-04-01 13:57:22,647 			Learning rate: weights:   1.000e-02    
2023-04-01 13:57:22,647 			Last test performance: 82.73%
2023-04-01 13:57:22,647 ----------------
2023-04-01 13:57:25,020   4   => 116   		Training 486 pattern with 80.62% 	Forward time: 	 2.24 sec
2023-04-01 13:57:25,020 			Loss:    4.200e-01    			Backward time: 	 0.13 sec 
2023-04-01 13:57:25,020 ADAM: Layer 0 -> dw_min:9.9837e-01  dw_max:1.0020e+00 lr:1.0000e-02
2023-04-01 13:57:25,021 ADAM: Layer 1 -> dw_min:9.9311e-01  dw_max:1.0092e+00 lr:1.0000e-02
2023-04-01 13:57:25,021 ADAM: Layer 2 -> dw_min:9.8727e-01  dw_max:1.0091e+00 lr:1.0000e-02
2023-04-01 13:57:25,021 ADAM: Layer 3 -> dw_min:9.9465e-01  dw_max:1.0092e+00 lr:1.0000e-02
2023-04-01 13:57:25,058 			Learning rate: weights:   1.000e-02    
2023-04-01 13:57:25,058 			Last test performance: 82.73%
2023-04-01 13:57:25,058 ----------------
2023-04-01 13:57:27,334   4   => 117   		Training 486 pattern with 82.50% 	Forward time: 	 2.14 sec
2023-04-01 13:57:27,335 			Loss:    3.988e-01    			Backward time: 	 0.13 sec 
2023-04-01 13:57:27,335 ADAM: Layer 0 -> dw_min:9.9862e-01  dw_max:1.0016e+00 lr:1.0000e-02
2023-04-01 13:57:27,335 ADAM: Layer 1 -> dw_min:9.9307e-01  dw_max:1.0090e+00 lr:1.0000e-02
2023-04-01 13:57:27,335 ADAM: Layer 2 -> dw_min:9.8736e-01  dw_max:1.0089e+00 lr:1.0000e-02
2023-04-01 13:57:27,335 ADAM: Layer 3 -> dw_min:9.9386e-01  dw_max:1.0080e+00 lr:1.0000e-02
2023-04-01 13:57:27,353 			Learning rate: weights:   1.000e-02    
2023-04-01 13:57:27,353 			Last test performance: 82.73%
2023-04-01 13:57:27,353 ----------------
2023-04-01 13:57:29,617   4   => 118   		Training 486 pattern with 83.75% 	Forward time: 	 2.13 sec
2023-04-01 13:57:29,617 			Loss:    3.629e-01    			Backward time: 	 0.13 sec 
2023-04-01 13:57:29,617 ADAM: Layer 0 -> dw_min:9.9879e-01  dw_max:1.0015e+00 lr:1.0000e-02
2023-04-01 13:57:29,617 ADAM: Layer 1 -> dw_min:9.9454e-01  dw_max:1.0086e+00 lr:1.0000e-02
2023-04-01 13:57:29,617 ADAM: Layer 2 -> dw_min:9.8846e-01  dw_max:1.0081e+00 lr:1.0000e-02
2023-04-01 13:57:29,617 ADAM: Layer 3 -> dw_min:9.9427e-01  dw_max:1.0071e+00 lr:1.0000e-02
2023-04-01 13:57:29,734 			Learning rate: weights:   1.000e-02    
2023-04-01 13:57:29,734 			Last test performance: 82.73%
2023-04-01 13:57:29,734 ----------------
2023-04-01 13:57:32,113   4   => 119   		Training 486 pattern with 79.58% 	Forward time: 	 2.24 sec
2023-04-01 13:57:32,113 			Loss:    4.376e-01    			Backward time: 	 0.13 sec 
2023-04-01 13:57:32,114 ADAM: Layer 0 -> dw_min:9.9858e-01  dw_max:1.0014e+00 lr:1.0000e-02
2023-04-01 13:57:32,114 ADAM: Layer 1 -> dw_min:9.9470e-01  dw_max:1.0070e+00 lr:1.0000e-02
2023-04-01 13:57:32,114 ADAM: Layer 2 -> dw_min:9.8954e-01  dw_max:1.0093e+00 lr:1.0000e-02
2023-04-01 13:57:32,114 ADAM: Layer 3 -> dw_min:9.9439e-01  dw_max:1.0058e+00 lr:1.0000e-02
2023-04-01 13:57:32,170 			Learning rate: weights:   1.000e-02    
2023-04-01 13:57:32,170 			Last test performance: 82.73%
2023-04-01 13:57:32,170 ----------------
2023-04-01 13:57:34,573   4   => 120   		Training 486 pattern with 81.25% 	Forward time: 	 2.27 sec
2023-04-01 13:57:34,573 			Loss:    3.892e-01    			Backward time: 	 0.13 sec 
2023-04-01 13:57:34,573 ADAM: Layer 0 -> dw_min:9.9838e-01  dw_max:1.0022e+00 lr:1.0000e-02
2023-04-01 13:57:34,573 ADAM: Layer 1 -> dw_min:9.9340e-01  dw_max:1.0052e+00 lr:1.0000e-02
2023-04-01 13:57:34,574 ADAM: Layer 2 -> dw_min:9.9014e-01  dw_max:1.0089e+00 lr:1.0000e-02
2023-04-01 13:57:34,574 ADAM: Layer 3 -> dw_min:9.9460e-01  dw_max:1.0050e+00 lr:1.0000e-02
2023-04-01 13:57:34,594 			Learning rate: weights:   1.000e-02    
2023-04-01 13:57:34,594 			Last test performance: 82.73%
2023-04-01 13:57:34,594 ----------------
2023-04-01 13:57:36,876   4   => 121   		Training 486 pattern with 81.04% 	Forward time: 	 2.15 sec
2023-04-01 13:57:36,876 			Loss:    4.090e-01    			Backward time: 	 0.13 sec 
2023-04-01 13:57:36,877 ADAM: Layer 0 -> dw_min:9.9845e-01  dw_max:1.0020e+00 lr:1.0000e-02
2023-04-01 13:57:36,877 ADAM: Layer 1 -> dw_min:9.9480e-01  dw_max:1.0065e+00 lr:1.0000e-02
2023-04-01 13:57:36,877 ADAM: Layer 2 -> dw_min:9.8974e-01  dw_max:1.0088e+00 lr:1.0000e-02
2023-04-01 13:57:36,878 ADAM: Layer 3 -> dw_min:9.9521e-01  dw_max:1.0054e+00 lr:1.0000e-02
2023-04-01 13:57:36,901 			Learning rate: weights:   1.000e-02    
2023-04-01 13:57:36,901 			Last test performance: 82.73%
2023-04-01 13:57:36,901 ----------------
2023-04-01 13:57:39,233   4   => 122   		Training 486 pattern with 82.29% 	Forward time: 	 2.20 sec
2023-04-01 13:57:39,233 			Loss:    3.877e-01    			Backward time: 	 0.13 sec 
2023-04-01 13:57:39,233 ADAM: Layer 0 -> dw_min:9.9806e-01  dw_max:1.0024e+00 lr:1.0000e-02
2023-04-01 13:57:39,233 ADAM: Layer 1 -> dw_min:9.9497e-01  dw_max:1.0061e+00 lr:1.0000e-02
2023-04-01 13:57:39,233 ADAM: Layer 2 -> dw_min:9.8689e-01  dw_max:1.0097e+00 lr:1.0000e-02
2023-04-01 13:57:39,233 ADAM: Layer 3 -> dw_min:9.9551e-01  dw_max:1.0059e+00 lr:1.0000e-02
2023-04-01 13:57:39,254 			Learning rate: weights:   1.000e-02    
2023-04-01 13:57:39,254 			Last test performance: 82.73%
2023-04-01 13:57:39,254 ----------------
2023-04-01 13:57:41,638   4   => 123   		Training 486 pattern with 81.46% 	Forward time: 	 2.25 sec
2023-04-01 13:57:41,638 			Loss:    3.972e-01    			Backward time: 	 0.13 sec 
2023-04-01 13:57:41,638 ADAM: Layer 0 -> dw_min:9.9855e-01  dw_max:1.0024e+00 lr:1.0000e-02
2023-04-01 13:57:41,639 ADAM: Layer 1 -> dw_min:9.9427e-01  dw_max:1.0062e+00 lr:1.0000e-02
2023-04-01 13:57:41,639 ADAM: Layer 2 -> dw_min:9.8755e-01  dw_max:1.0107e+00 lr:1.0000e-02
2023-04-01 13:57:41,639 ADAM: Layer 3 -> dw_min:9.9581e-01  dw_max:1.0051e+00 lr:1.0000e-02
2023-04-01 13:57:41,662 			Learning rate: weights:   1.000e-02    
2023-04-01 13:57:41,662 			Last test performance: 82.73%
2023-04-01 13:57:41,662 ----------------
2023-04-01 13:57:44,034   4   => 124   		Training 486 pattern with 80.42% 	Forward time: 	 2.24 sec
2023-04-01 13:57:44,034 			Loss:    4.255e-01    			Backward time: 	 0.13 sec 
2023-04-01 13:57:44,034 ADAM: Layer 0 -> dw_min:9.9869e-01  dw_max:1.0025e+00 lr:1.0000e-02
2023-04-01 13:57:44,034 ADAM: Layer 1 -> dw_min:9.9377e-01  dw_max:1.0063e+00 lr:1.0000e-02
2023-04-01 13:57:44,034 ADAM: Layer 2 -> dw_min:9.8800e-01  dw_max:1.0094e+00 lr:1.0000e-02
2023-04-01 13:57:44,035 ADAM: Layer 3 -> dw_min:9.9625e-01  dw_max:1.0056e+00 lr:1.0000e-02
2023-04-01 13:57:44,069 
2023-04-01 13:57:44,069 Testing:
2023-04-01 13:57:44,204 		24 of 10000 with 87.50% 	 Time used:  0.13 sec
2023-04-01 13:57:44,292 		48 of 10000 with 81.25% 	 Time used:  0.09 sec
2023-04-01 13:57:44,388 		72 of 10000 with 76.39% 	 Time used:  0.10 sec
2023-04-01 13:57:44,480 		96 of 10000 with 82.29% 	 Time used:  0.09 sec
2023-04-01 13:57:44,569 		120 of 10000 with 82.50% 	 Time used:  0.09 sec
2023-04-01 13:57:44,666 		144 of 10000 with 84.72% 	 Time used:  0.10 sec
2023-04-01 13:57:44,791 		168 of 10000 with 84.52% 	 Time used:  0.12 sec
2023-04-01 13:57:44,904 		192 of 10000 with 85.94% 	 Time used:  0.11 sec
2023-04-01 13:57:45,006 		216 of 10000 with 86.57% 	 Time used:  0.10 sec
2023-04-01 13:57:45,119 		240 of 10000 with 87.08% 	 Time used:  0.11 sec
2023-04-01 13:57:45,244 		264 of 10000 with 86.36% 	 Time used:  0.12 sec
2023-04-01 13:57:45,347 		288 of 10000 with 86.46% 	 Time used:  0.10 sec
2023-04-01 13:57:45,458 		312 of 10000 with 86.54% 	 Time used:  0.11 sec
2023-04-01 13:57:45,579 		336 of 10000 with 86.01% 	 Time used:  0.12 sec
2023-04-01 13:57:45,661 		360 of 10000 with 86.39% 	 Time used:  0.08 sec
2023-04-01 13:57:45,746 		384 of 10000 with 85.68% 	 Time used:  0.08 sec
2023-04-01 13:57:45,843 		408 of 10000 with 85.29% 	 Time used:  0.10 sec
2023-04-01 13:57:45,972 		432 of 10000 with 85.42% 	 Time used:  0.13 sec
2023-04-01 13:57:46,063 		456 of 10000 with 85.09% 	 Time used:  0.09 sec
2023-04-01 13:57:46,166 		480 of 10000 with 84.79% 	 Time used:  0.10 sec
2023-04-01 13:57:46,261 		504 of 10000 with 84.92% 	 Time used:  0.09 sec
2023-04-01 13:57:46,360 		528 of 10000 with 85.42% 	 Time used:  0.10 sec
2023-04-01 13:57:46,465 		552 of 10000 with 85.51% 	 Time used:  0.10 sec
2023-04-01 13:57:46,564 		576 of 10000 with 85.42% 	 Time used:  0.10 sec
2023-04-01 13:57:46,660 		600 of 10000 with 85.33% 	 Time used:  0.10 sec
2023-04-01 13:57:46,759 		624 of 10000 with 85.42% 	 Time used:  0.10 sec
2023-04-01 13:57:46,858 		648 of 10000 with 85.49% 	 Time used:  0.10 sec
2023-04-01 13:57:46,951 		672 of 10000 with 85.57% 	 Time used:  0.09 sec
2023-04-01 13:57:47,045 		696 of 10000 with 85.49% 	 Time used:  0.09 sec
2023-04-01 13:57:47,136 		720 of 10000 with 85.56% 	 Time used:  0.09 sec
2023-04-01 13:57:47,241 		744 of 10000 with 85.62% 	 Time used:  0.10 sec
2023-04-01 13:57:47,336 		768 of 10000 with 85.03% 	 Time used:  0.10 sec
2023-04-01 13:57:47,430 		792 of 10000 with 85.23% 	 Time used:  0.09 sec
2023-04-01 13:57:47,531 		816 of 10000 with 85.29% 	 Time used:  0.10 sec
2023-04-01 13:57:47,639 		840 of 10000 with 85.24% 	 Time used:  0.11 sec
2023-04-01 13:57:47,742 		864 of 10000 with 85.30% 	 Time used:  0.10 sec
2023-04-01 13:57:47,845 		888 of 10000 with 85.47% 	 Time used:  0.10 sec
2023-04-01 13:57:47,930 		912 of 10000 with 85.20% 	 Time used:  0.09 sec
2023-04-01 13:57:48,023 		936 of 10000 with 85.26% 	 Time used:  0.09 sec
2023-04-01 13:57:48,117 		960 of 10000 with 85.42% 	 Time used:  0.09 sec
2023-04-01 13:57:48,236 		984 of 10000 with 85.16% 	 Time used:  0.12 sec
2023-04-01 13:57:48,331 		1008 of 10000 with 84.92% 	 Time used:  0.09 sec
2023-04-01 13:57:48,433 		1032 of 10000 with 84.88% 	 Time used:  0.10 sec
2023-04-01 13:57:48,541 		1056 of 10000 with 84.85% 	 Time used:  0.11 sec
2023-04-01 13:57:48,657 		1080 of 10000 with 84.72% 	 Time used:  0.12 sec
2023-04-01 13:57:48,756 		1104 of 10000 with 84.87% 	 Time used:  0.10 sec
2023-04-01 13:57:48,860 		1128 of 10000 with 84.93% 	 Time used:  0.10 sec
2023-04-01 13:57:48,975 		1152 of 10000 with 84.98% 	 Time used:  0.11 sec
2023-04-01 13:57:49,075 		1176 of 10000 with 84.95% 	 Time used:  0.10 sec
2023-04-01 13:57:49,162 		1200 of 10000 with 84.75% 	 Time used:  0.09 sec
2023-04-01 13:57:49,260 		1224 of 10000 with 84.80% 	 Time used:  0.10 sec
2023-04-01 13:57:49,366 		1248 of 10000 with 84.70% 	 Time used:  0.11 sec
2023-04-01 13:57:49,469 		1272 of 10000 with 84.28% 	 Time used:  0.10 sec
2023-04-01 13:57:49,565 		1296 of 10000 with 84.26% 	 Time used:  0.10 sec
2023-04-01 13:57:49,684 		1320 of 10000 with 84.24% 	 Time used:  0.12 sec
2023-04-01 13:57:49,811 		1344 of 10000 with 84.15% 	 Time used:  0.13 sec
2023-04-01 13:57:49,910 		1368 of 10000 with 84.21% 	 Time used:  0.10 sec
2023-04-01 13:57:50,009 		1392 of 10000 with 84.27% 	 Time used:  0.10 sec
2023-04-01 13:57:50,114 		1416 of 10000 with 84.25% 	 Time used:  0.11 sec
2023-04-01 13:57:50,197 		1440 of 10000 with 84.10% 	 Time used:  0.08 sec
2023-04-01 13:57:50,281 		1464 of 10000 with 84.02% 	 Time used:  0.08 sec
2023-04-01 13:57:50,379 		1488 of 10000 with 84.07% 	 Time used:  0.10 sec
2023-04-01 13:57:50,485 		1512 of 10000 with 83.99% 	 Time used:  0.11 sec
2023-04-01 13:57:50,604 		1536 of 10000 with 84.05% 	 Time used:  0.12 sec
2023-04-01 13:57:50,700 		1560 of 10000 with 84.10% 	 Time used:  0.10 sec
2023-04-01 13:57:50,800 		1584 of 10000 with 84.15% 	 Time used:  0.10 sec
2023-04-01 13:57:50,921 		1608 of 10000 with 84.27% 	 Time used:  0.12 sec
2023-04-01 13:57:51,022 		1632 of 10000 with 84.19% 	 Time used:  0.10 sec
2023-04-01 13:57:51,135 		1656 of 10000 with 84.06% 	 Time used:  0.11 sec
2023-04-01 13:57:51,246 		1680 of 10000 with 84.11% 	 Time used:  0.11 sec
2023-04-01 13:57:51,360 		1704 of 10000 with 84.27% 	 Time used:  0.11 sec
2023-04-01 13:57:51,495 		1728 of 10000 with 84.20% 	 Time used:  0.13 sec
2023-04-01 13:57:51,599 		1752 of 10000 with 84.08% 	 Time used:  0.10 sec
2023-04-01 13:57:51,691 		1776 of 10000 with 84.07% 	 Time used:  0.09 sec
2023-04-01 13:57:51,785 		1800 of 10000 with 84.17% 	 Time used:  0.09 sec
2023-04-01 13:57:51,890 		1824 of 10000 with 84.27% 	 Time used:  0.10 sec
2023-04-01 13:57:51,990 		1848 of 10000 with 84.25% 	 Time used:  0.10 sec
2023-04-01 13:57:52,092 		1872 of 10000 with 84.29% 	 Time used:  0.10 sec
2023-04-01 13:57:52,176 		1896 of 10000 with 84.44% 	 Time used:  0.08 sec
2023-04-01 13:57:52,277 		1920 of 10000 with 84.48% 	 Time used:  0.10 sec
2023-04-01 13:57:52,370 		1944 of 10000 with 84.52% 	 Time used:  0.09 sec
2023-04-01 13:57:52,484 		1968 of 10000 with 84.40% 	 Time used:  0.11 sec
2023-04-01 13:57:52,592 		1992 of 10000 with 84.24% 	 Time used:  0.11 sec
2023-04-01 13:57:52,677 		2016 of 10000 with 84.28% 	 Time used:  0.08 sec
2023-04-01 13:57:52,761 		2040 of 10000 with 84.22% 	 Time used:  0.08 sec
2023-04-01 13:57:52,856 		2064 of 10000 with 84.25% 	 Time used:  0.09 sec
2023-04-01 13:57:52,964 		2088 of 10000 with 84.20% 	 Time used:  0.11 sec
2023-04-01 13:57:53,069 		2112 of 10000 with 84.09% 	 Time used:  0.10 sec
2023-04-01 13:57:53,173 		2136 of 10000 with 84.13% 	 Time used:  0.10 sec
2023-04-01 13:57:53,256 		2160 of 10000 with 84.12% 	 Time used:  0.08 sec
2023-04-01 13:57:53,351 		2184 of 10000 with 84.20% 	 Time used:  0.10 sec
2023-04-01 13:57:53,463 		2208 of 10000 with 84.19% 	 Time used:  0.11 sec
2023-04-01 13:57:53,572 		2232 of 10000 with 84.18% 	 Time used:  0.11 sec
2023-04-01 13:57:53,664 		2256 of 10000 with 84.26% 	 Time used:  0.09 sec
2023-04-01 13:57:53,778 		2280 of 10000 with 84.21% 	 Time used:  0.11 sec
2023-04-01 13:57:53,884 		2304 of 10000 with 84.03% 	 Time used:  0.10 sec
2023-04-01 13:57:53,979 		2328 of 10000 with 83.89% 	 Time used:  0.10 sec
2023-04-01 13:57:54,080 		2352 of 10000 with 83.97% 	 Time used:  0.10 sec
2023-04-01 13:57:54,188 		2376 of 10000 with 84.01% 	 Time used:  0.11 sec
2023-04-01 13:57:54,285 		2400 of 10000 with 84.04% 	 Time used:  0.10 sec
2023-04-01 13:57:54,391 		2424 of 10000 with 84.12% 	 Time used:  0.11 sec
2023-04-01 13:57:54,492 		2448 of 10000 with 84.11% 	 Time used:  0.10 sec
2023-04-01 13:57:54,585 		2472 of 10000 with 84.10% 	 Time used:  0.09 sec
2023-04-01 13:57:54,688 		2496 of 10000 with 84.01% 	 Time used:  0.10 sec
2023-04-01 13:57:54,784 		2520 of 10000 with 83.93% 	 Time used:  0.10 sec
2023-04-01 13:57:54,898 		2544 of 10000 with 83.88% 	 Time used:  0.11 sec
2023-04-01 13:57:54,994 		2568 of 10000 with 83.92% 	 Time used:  0.10 sec
2023-04-01 13:57:55,103 		2592 of 10000 with 83.91% 	 Time used:  0.11 sec
2023-04-01 13:57:55,196 		2616 of 10000 with 83.79% 	 Time used:  0.09 sec
2023-04-01 13:57:55,293 		2640 of 10000 with 83.75% 	 Time used:  0.10 sec
2023-04-01 13:57:55,432 		2664 of 10000 with 83.71% 	 Time used:  0.14 sec
2023-04-01 13:57:55,541 		2688 of 10000 with 83.74% 	 Time used:  0.11 sec
2023-04-01 13:57:55,642 		2712 of 10000 with 83.85% 	 Time used:  0.10 sec
2023-04-01 13:57:55,737 		2736 of 10000 with 83.81% 	 Time used:  0.09 sec
2023-04-01 13:57:55,842 		2760 of 10000 with 83.84% 	 Time used:  0.10 sec
2023-04-01 13:57:55,927 		2784 of 10000 with 83.84% 	 Time used:  0.09 sec
2023-04-01 13:57:56,020 		2808 of 10000 with 83.87% 	 Time used:  0.09 sec
2023-04-01 13:57:56,120 		2832 of 10000 with 83.93% 	 Time used:  0.10 sec
2023-04-01 13:57:56,235 		2856 of 10000 with 84.03% 	 Time used:  0.11 sec
2023-04-01 13:57:56,342 		2880 of 10000 with 84.03% 	 Time used:  0.11 sec
2023-04-01 13:57:56,441 		2904 of 10000 with 83.92% 	 Time used:  0.10 sec
2023-04-01 13:57:56,548 		2928 of 10000 with 83.78% 	 Time used:  0.11 sec
2023-04-01 13:57:56,661 		2952 of 10000 with 83.81% 	 Time used:  0.11 sec
2023-04-01 13:57:56,755 		2976 of 10000 with 83.74% 	 Time used:  0.09 sec
2023-04-01 13:57:56,856 		3000 of 10000 with 83.67% 	 Time used:  0.10 sec
2023-04-01 13:57:56,973 		3024 of 10000 with 83.63% 	 Time used:  0.12 sec
2023-04-01 13:57:57,080 		3048 of 10000 with 83.63% 	 Time used:  0.11 sec
2023-04-01 13:57:57,171 		3072 of 10000 with 83.72% 	 Time used:  0.09 sec
2023-04-01 13:57:57,291 		3096 of 10000 with 83.75% 	 Time used:  0.12 sec
2023-04-01 13:57:57,383 		3120 of 10000 with 83.69% 	 Time used:  0.09 sec
2023-04-01 13:57:57,487 		3144 of 10000 with 83.72% 	 Time used:  0.10 sec
2023-04-01 13:57:57,600 		3168 of 10000 with 83.78% 	 Time used:  0.11 sec
2023-04-01 13:57:57,703 		3192 of 10000 with 83.74% 	 Time used:  0.10 sec
2023-04-01 13:57:57,809 		3216 of 10000 with 83.74% 	 Time used:  0.11 sec
2023-04-01 13:57:57,910 		3240 of 10000 with 83.70% 	 Time used:  0.10 sec
2023-04-01 13:57:58,013 		3264 of 10000 with 83.61% 	 Time used:  0.10 sec
2023-04-01 13:57:58,122 		3288 of 10000 with 83.64% 	 Time used:  0.11 sec
2023-04-01 13:57:58,237 		3312 of 10000 with 83.61% 	 Time used:  0.11 sec
2023-04-01 13:57:58,346 		3336 of 10000 with 83.60% 	 Time used:  0.11 sec
2023-04-01 13:57:58,450 		3360 of 10000 with 83.54% 	 Time used:  0.10 sec
2023-04-01 13:57:58,541 		3384 of 10000 with 83.57% 	 Time used:  0.09 sec
2023-04-01 13:57:58,644 		3408 of 10000 with 83.57% 	 Time used:  0.10 sec
2023-04-01 13:57:58,733 		3432 of 10000 with 83.60% 	 Time used:  0.09 sec
2023-04-01 13:57:58,836 		3456 of 10000 with 83.54% 	 Time used:  0.10 sec
2023-04-01 13:57:58,944 		3480 of 10000 with 83.48% 	 Time used:  0.11 sec
2023-04-01 13:57:59,056 		3504 of 10000 with 83.33% 	 Time used:  0.11 sec
2023-04-01 13:57:59,159 		3528 of 10000 with 83.42% 	 Time used:  0.10 sec
2023-04-01 13:57:59,265 		3552 of 10000 with 83.39% 	 Time used:  0.11 sec
2023-04-01 13:57:59,362 		3576 of 10000 with 83.39% 	 Time used:  0.10 sec
2023-04-01 13:57:59,482 		3600 of 10000 with 83.50% 	 Time used:  0.12 sec
2023-04-01 13:57:59,595 		3624 of 10000 with 83.53% 	 Time used:  0.11 sec
2023-04-01 13:57:59,699 		3648 of 10000 with 83.55% 	 Time used:  0.10 sec
2023-04-01 13:57:59,789 		3672 of 10000 with 83.58% 	 Time used:  0.09 sec
2023-04-01 13:57:59,895 		3696 of 10000 with 83.60% 	 Time used:  0.11 sec
2023-04-01 13:57:59,998 		3720 of 10000 with 83.60% 	 Time used:  0.10 sec
2023-04-01 13:58:00,096 		3744 of 10000 with 83.60% 	 Time used:  0.10 sec
2023-04-01 13:58:00,183 		3768 of 10000 with 83.65% 	 Time used:  0.09 sec
2023-04-01 13:58:00,301 		3792 of 10000 with 83.73% 	 Time used:  0.12 sec
2023-04-01 13:58:00,403 		3816 of 10000 with 83.70% 	 Time used:  0.10 sec
2023-04-01 13:58:00,511 		3840 of 10000 with 83.67% 	 Time used:  0.11 sec
2023-04-01 13:58:00,619 		3864 of 10000 with 83.77% 	 Time used:  0.11 sec
2023-04-01 13:58:00,733 		3888 of 10000 with 83.64% 	 Time used:  0.11 sec
2023-04-01 13:58:00,824 		3912 of 10000 with 83.67% 	 Time used:  0.09 sec
2023-04-01 13:58:00,936 		3936 of 10000 with 83.69% 	 Time used:  0.11 sec
2023-04-01 13:58:01,032 		3960 of 10000 with 83.56% 	 Time used:  0.10 sec
2023-04-01 13:58:01,153 		3984 of 10000 with 83.56% 	 Time used:  0.12 sec
2023-04-01 13:58:01,278 		4008 of 10000 with 83.61% 	 Time used:  0.12 sec
2023-04-01 13:58:01,400 		4032 of 10000 with 83.56% 	 Time used:  0.12 sec
2023-04-01 13:58:01,506 		4056 of 10000 with 83.51% 	 Time used:  0.11 sec
2023-04-01 13:58:01,615 		4080 of 10000 with 83.50% 	 Time used:  0.11 sec
2023-04-01 13:58:01,716 		4104 of 10000 with 83.41% 	 Time used:  0.10 sec
2023-04-01 13:58:01,817 		4128 of 10000 with 83.41% 	 Time used:  0.10 sec
2023-04-01 13:58:01,903 		4152 of 10000 with 83.38% 	 Time used:  0.09 sec
2023-04-01 13:58:01,995 		4176 of 10000 with 83.38% 	 Time used:  0.09 sec
2023-04-01 13:58:02,084 		4200 of 10000 with 83.33% 	 Time used:  0.09 sec
2023-04-01 13:58:02,190 		4224 of 10000 with 83.40% 	 Time used:  0.11 sec
2023-04-01 13:58:02,291 		4248 of 10000 with 83.40% 	 Time used:  0.10 sec
2023-04-01 13:58:02,379 		4272 of 10000 with 83.38% 	 Time used:  0.09 sec
2023-04-01 13:58:02,477 		4296 of 10000 with 83.45% 	 Time used:  0.10 sec
2023-04-01 13:58:02,573 		4320 of 10000 with 83.50% 	 Time used:  0.10 sec
2023-04-01 13:58:02,666 		4344 of 10000 with 83.54% 	 Time used:  0.09 sec
2023-04-01 13:58:02,756 		4368 of 10000 with 83.61% 	 Time used:  0.09 sec
2023-04-01 13:58:02,859 		4392 of 10000 with 83.63% 	 Time used:  0.10 sec
2023-04-01 13:58:02,944 		4416 of 10000 with 83.65% 	 Time used:  0.08 sec
2023-04-01 13:58:03,050 		4440 of 10000 with 83.65% 	 Time used:  0.11 sec
2023-04-01 13:58:03,139 		4464 of 10000 with 83.67% 	 Time used:  0.09 sec
2023-04-01 13:58:03,228 		4488 of 10000 with 83.69% 	 Time used:  0.09 sec
2023-04-01 13:58:03,339 		4512 of 10000 with 83.69% 	 Time used:  0.11 sec
2023-04-01 13:58:03,468 		4536 of 10000 with 83.71% 	 Time used:  0.13 sec
2023-04-01 13:58:03,576 		4560 of 10000 with 83.73% 	 Time used:  0.11 sec
2023-04-01 13:58:03,671 		4584 of 10000 with 83.77% 	 Time used:  0.09 sec
2023-04-01 13:58:03,760 		4608 of 10000 with 83.81% 	 Time used:  0.09 sec
2023-04-01 13:58:03,854 		4632 of 10000 with 83.85% 	 Time used:  0.09 sec
2023-04-01 13:58:03,972 		4656 of 10000 with 83.81% 	 Time used:  0.12 sec
2023-04-01 13:58:04,096 		4680 of 10000 with 83.76% 	 Time used:  0.12 sec
2023-04-01 13:58:04,194 		4704 of 10000 with 83.76% 	 Time used:  0.10 sec
2023-04-01 13:58:04,296 		4728 of 10000 with 83.78% 	 Time used:  0.10 sec
2023-04-01 13:58:04,423 		4752 of 10000 with 83.80% 	 Time used:  0.13 sec
2023-04-01 13:58:04,540 		4776 of 10000 with 83.81% 	 Time used:  0.12 sec
2023-04-01 13:58:04,658 		4800 of 10000 with 83.83% 	 Time used:  0.12 sec
2023-04-01 13:58:04,757 		4824 of 10000 with 83.85% 	 Time used:  0.10 sec
2023-04-01 13:58:04,844 		4848 of 10000 with 83.75% 	 Time used:  0.09 sec
2023-04-01 13:58:04,922 		4872 of 10000 with 83.78% 	 Time used:  0.08 sec
2023-04-01 13:58:05,016 		4896 of 10000 with 83.78% 	 Time used:  0.09 sec
2023-04-01 13:58:05,114 		4920 of 10000 with 83.76% 	 Time used:  0.10 sec
2023-04-01 13:58:05,208 		4944 of 10000 with 83.74% 	 Time used:  0.09 sec
2023-04-01 13:58:05,320 		4968 of 10000 with 83.74% 	 Time used:  0.11 sec
2023-04-01 13:58:05,454 		4992 of 10000 with 83.73% 	 Time used:  0.13 sec
2023-04-01 13:58:05,558 		5016 of 10000 with 83.67% 	 Time used:  0.10 sec
2023-04-01 13:58:05,656 		5040 of 10000 with 83.67% 	 Time used:  0.10 sec
2023-04-01 13:58:05,773 		5064 of 10000 with 83.69% 	 Time used:  0.12 sec
2023-04-01 13:58:05,887 		5088 of 10000 with 83.69% 	 Time used:  0.11 sec
2023-04-01 13:58:06,010 		5112 of 10000 with 83.69% 	 Time used:  0.12 sec
2023-04-01 13:58:06,126 		5136 of 10000 with 83.70% 	 Time used:  0.12 sec
2023-04-01 13:58:06,224 		5160 of 10000 with 83.72% 	 Time used:  0.10 sec
2023-04-01 13:58:06,324 		5184 of 10000 with 83.72% 	 Time used:  0.10 sec
2023-04-01 13:58:06,419 		5208 of 10000 with 83.72% 	 Time used:  0.09 sec
2023-04-01 13:58:06,520 		5232 of 10000 with 83.75% 	 Time used:  0.10 sec
2023-04-01 13:58:06,636 		5256 of 10000 with 83.75% 	 Time used:  0.12 sec
2023-04-01 13:58:06,742 		5280 of 10000 with 83.77% 	 Time used:  0.11 sec
2023-04-01 13:58:06,824 		5304 of 10000 with 83.79% 	 Time used:  0.08 sec
2023-04-01 13:58:06,922 		5328 of 10000 with 83.78% 	 Time used:  0.10 sec
2023-04-01 13:58:07,018 		5352 of 10000 with 83.76% 	 Time used:  0.10 sec
2023-04-01 13:58:07,130 		5376 of 10000 with 83.82% 	 Time used:  0.11 sec
2023-04-01 13:58:07,230 		5400 of 10000 with 83.87% 	 Time used:  0.10 sec
2023-04-01 13:58:07,325 		5424 of 10000 with 83.92% 	 Time used:  0.09 sec
2023-04-01 13:58:07,427 		5448 of 10000 with 83.87% 	 Time used:  0.10 sec
2023-04-01 13:58:07,519 		5472 of 10000 with 83.83% 	 Time used:  0.09 sec
2023-04-01 13:58:07,625 		5496 of 10000 with 83.84% 	 Time used:  0.11 sec
2023-04-01 13:58:07,728 		5520 of 10000 with 83.79% 	 Time used:  0.10 sec
2023-04-01 13:58:07,851 		5544 of 10000 with 83.73% 	 Time used:  0.12 sec
2023-04-01 13:58:07,958 		5568 of 10000 with 83.73% 	 Time used:  0.11 sec
2023-04-01 13:58:08,056 		5592 of 10000 with 83.73% 	 Time used:  0.10 sec
2023-04-01 13:58:08,151 		5616 of 10000 with 83.73% 	 Time used:  0.10 sec
2023-04-01 13:58:08,258 		5640 of 10000 with 83.72% 	 Time used:  0.11 sec
2023-04-01 13:58:08,367 		5664 of 10000 with 83.70% 	 Time used:  0.11 sec
2023-04-01 13:58:08,476 		5688 of 10000 with 83.70% 	 Time used:  0.11 sec
2023-04-01 13:58:08,577 		5712 of 10000 with 83.68% 	 Time used:  0.10 sec
2023-04-01 13:58:08,688 		5736 of 10000 with 83.68% 	 Time used:  0.11 sec
2023-04-01 13:58:08,812 		5760 of 10000 with 83.72% 	 Time used:  0.12 sec
2023-04-01 13:58:08,925 		5784 of 10000 with 83.75% 	 Time used:  0.11 sec
2023-04-01 13:58:09,037 		5808 of 10000 with 83.73% 	 Time used:  0.11 sec
2023-04-01 13:58:09,182 		5832 of 10000 with 83.73% 	 Time used:  0.14 sec
2023-04-01 13:58:09,278 		5856 of 10000 with 83.74% 	 Time used:  0.10 sec
2023-04-01 13:58:09,376 		5880 of 10000 with 83.79% 	 Time used:  0.10 sec
2023-04-01 13:58:09,499 		5904 of 10000 with 83.82% 	 Time used:  0.12 sec
2023-04-01 13:58:09,619 		5928 of 10000 with 83.84% 	 Time used:  0.12 sec
2023-04-01 13:58:09,715 		5952 of 10000 with 83.84% 	 Time used:  0.10 sec
2023-04-01 13:58:09,801 		5976 of 10000 with 83.84% 	 Time used:  0.09 sec
2023-04-01 13:58:09,896 		6000 of 10000 with 83.82% 	 Time used:  0.09 sec
2023-04-01 13:58:09,986 		6024 of 10000 with 83.80% 	 Time used:  0.09 sec
2023-04-01 13:58:10,086 		6048 of 10000 with 83.80% 	 Time used:  0.10 sec
2023-04-01 13:58:10,193 		6072 of 10000 with 83.83% 	 Time used:  0.11 sec
2023-04-01 13:58:10,293 		6096 of 10000 with 83.84% 	 Time used:  0.10 sec
2023-04-01 13:58:10,385 		6120 of 10000 with 83.86% 	 Time used:  0.09 sec
2023-04-01 13:58:10,482 		6144 of 10000 with 83.84% 	 Time used:  0.10 sec
2023-04-01 13:58:10,591 		6168 of 10000 with 83.82% 	 Time used:  0.11 sec
2023-04-01 13:58:10,698 		6192 of 10000 with 83.77% 	 Time used:  0.11 sec
2023-04-01 13:58:10,776 		6216 of 10000 with 83.78% 	 Time used:  0.08 sec
2023-04-01 13:58:10,876 		6240 of 10000 with 83.78% 	 Time used:  0.10 sec
2023-04-01 13:58:10,965 		6264 of 10000 with 83.76% 	 Time used:  0.09 sec
2023-04-01 13:58:11,054 		6288 of 10000 with 83.76% 	 Time used:  0.09 sec
2023-04-01 13:58:11,157 		6312 of 10000 with 83.78% 	 Time used:  0.10 sec
2023-04-01 13:58:11,269 		6336 of 10000 with 83.79% 	 Time used:  0.11 sec
2023-04-01 13:58:11,372 		6360 of 10000 with 83.84% 	 Time used:  0.10 sec
2023-04-01 13:58:11,476 		6384 of 10000 with 83.87% 	 Time used:  0.10 sec
2023-04-01 13:58:11,585 		6408 of 10000 with 83.88% 	 Time used:  0.11 sec
2023-04-01 13:58:11,682 		6432 of 10000 with 83.91% 	 Time used:  0.10 sec
2023-04-01 13:58:11,800 		6456 of 10000 with 83.94% 	 Time used:  0.12 sec
2023-04-01 13:58:11,899 		6480 of 10000 with 83.95% 	 Time used:  0.10 sec
2023-04-01 13:58:11,988 		6504 of 10000 with 83.96% 	 Time used:  0.09 sec
2023-04-01 13:58:12,083 		6528 of 10000 with 83.98% 	 Time used:  0.10 sec
2023-04-01 13:58:12,173 		6552 of 10000 with 83.97% 	 Time used:  0.09 sec
2023-04-01 13:58:12,287 		6576 of 10000 with 83.93% 	 Time used:  0.11 sec
2023-04-01 13:58:12,372 		6600 of 10000 with 83.97% 	 Time used:  0.09 sec
2023-04-01 13:58:12,464 		6624 of 10000 with 84.01% 	 Time used:  0.09 sec
2023-04-01 13:58:12,565 		6648 of 10000 with 84.03% 	 Time used:  0.10 sec
2023-04-01 13:58:12,652 		6672 of 10000 with 83.99% 	 Time used:  0.09 sec
2023-04-01 13:58:12,753 		6696 of 10000 with 83.93% 	 Time used:  0.10 sec
2023-04-01 13:58:12,858 		6720 of 10000 with 83.93% 	 Time used:  0.11 sec
2023-04-01 13:58:12,988 		6744 of 10000 with 83.93% 	 Time used:  0.13 sec
2023-04-01 13:58:13,095 		6768 of 10000 with 83.95% 	 Time used:  0.11 sec
2023-04-01 13:58:13,199 		6792 of 10000 with 83.97% 	 Time used:  0.10 sec
2023-04-01 13:58:13,321 		6816 of 10000 with 83.98% 	 Time used:  0.12 sec
2023-04-01 13:58:13,426 		6840 of 10000 with 83.98% 	 Time used:  0.11 sec
2023-04-01 13:58:13,547 		6864 of 10000 with 83.96% 	 Time used:  0.12 sec
2023-04-01 13:58:13,672 		6888 of 10000 with 83.99% 	 Time used:  0.12 sec
2023-04-01 13:58:13,798 		6912 of 10000 with 83.97% 	 Time used:  0.13 sec
2023-04-01 13:58:13,898 		6936 of 10000 with 83.92% 	 Time used:  0.10 sec
2023-04-01 13:58:14,011 		6960 of 10000 with 83.94% 	 Time used:  0.11 sec
2023-04-01 13:58:14,119 		6984 of 10000 with 83.95% 	 Time used:  0.11 sec
2023-04-01 13:58:14,210 		7008 of 10000 with 83.90% 	 Time used:  0.09 sec
2023-04-01 13:58:14,312 		7032 of 10000 with 83.86% 	 Time used:  0.10 sec
2023-04-01 13:58:14,409 		7056 of 10000 with 83.86% 	 Time used:  0.10 sec
2023-04-01 13:58:14,493 		7080 of 10000 with 83.87% 	 Time used:  0.08 sec
2023-04-01 13:58:14,581 		7104 of 10000 with 83.85% 	 Time used:  0.09 sec
2023-04-01 13:58:14,686 		7128 of 10000 with 83.85% 	 Time used:  0.10 sec
2023-04-01 13:58:14,784 		7152 of 10000 with 83.88% 	 Time used:  0.10 sec
2023-04-01 13:58:14,881 		7176 of 10000 with 83.93% 	 Time used:  0.10 sec
2023-04-01 13:58:14,972 		7200 of 10000 with 83.92% 	 Time used:  0.09 sec
2023-04-01 13:58:15,072 		7224 of 10000 with 83.91% 	 Time used:  0.10 sec
2023-04-01 13:58:15,179 		7248 of 10000 with 83.95% 	 Time used:  0.11 sec
2023-04-01 13:58:15,302 		7272 of 10000 with 83.95% 	 Time used:  0.12 sec
2023-04-01 13:58:15,430 		7296 of 10000 with 83.98% 	 Time used:  0.13 sec
2023-04-01 13:58:15,552 		7320 of 10000 with 83.98% 	 Time used:  0.12 sec
2023-04-01 13:58:15,678 		7344 of 10000 with 83.93% 	 Time used:  0.13 sec
2023-04-01 13:58:15,790 		7368 of 10000 with 83.97% 	 Time used:  0.11 sec
2023-04-01 13:58:15,880 		7392 of 10000 with 84.00% 	 Time used:  0.09 sec
2023-04-01 13:58:15,984 		7416 of 10000 with 84.05% 	 Time used:  0.10 sec
2023-04-01 13:58:16,098 		7440 of 10000 with 84.07% 	 Time used:  0.11 sec
2023-04-01 13:58:16,205 		7464 of 10000 with 84.04% 	 Time used:  0.11 sec
2023-04-01 13:58:16,316 		7488 of 10000 with 84.05% 	 Time used:  0.11 sec
2023-04-01 13:58:16,440 		7512 of 10000 with 84.08% 	 Time used:  0.12 sec
2023-04-01 13:58:16,537 		7536 of 10000 with 84.08% 	 Time used:  0.10 sec
2023-04-01 13:58:16,655 		7560 of 10000 with 84.10% 	 Time used:  0.12 sec
2023-04-01 13:58:16,745 		7584 of 10000 with 84.12% 	 Time used:  0.09 sec
2023-04-01 13:58:16,844 		7608 of 10000 with 84.14% 	 Time used:  0.10 sec
2023-04-01 13:58:16,940 		7632 of 10000 with 84.17% 	 Time used:  0.10 sec
2023-04-01 13:58:17,040 		7656 of 10000 with 84.14% 	 Time used:  0.10 sec
2023-04-01 13:58:17,139 		7680 of 10000 with 84.13% 	 Time used:  0.10 sec
2023-04-01 13:58:17,255 		7704 of 10000 with 84.13% 	 Time used:  0.12 sec
2023-04-01 13:58:17,356 		7728 of 10000 with 84.12% 	 Time used:  0.10 sec
2023-04-01 13:58:17,455 		7752 of 10000 with 84.12% 	 Time used:  0.10 sec
2023-04-01 13:58:17,548 		7776 of 10000 with 84.12% 	 Time used:  0.09 sec
2023-04-01 13:58:17,663 		7800 of 10000 with 84.13% 	 Time used:  0.11 sec
2023-04-01 13:58:17,757 		7824 of 10000 with 84.11% 	 Time used:  0.09 sec
2023-04-01 13:58:17,861 		7848 of 10000 with 84.10% 	 Time used:  0.10 sec
2023-04-01 13:58:17,962 		7872 of 10000 with 84.10% 	 Time used:  0.10 sec
2023-04-01 13:58:18,086 		7896 of 10000 with 84.09% 	 Time used:  0.12 sec
2023-04-01 13:58:18,200 		7920 of 10000 with 84.08% 	 Time used:  0.11 sec
2023-04-01 13:58:18,329 		7944 of 10000 with 84.10% 	 Time used:  0.13 sec
2023-04-01 13:58:18,420 		7968 of 10000 with 84.12% 	 Time used:  0.09 sec
2023-04-01 13:58:18,515 		7992 of 10000 with 84.11% 	 Time used:  0.10 sec
2023-04-01 13:58:18,613 		8016 of 10000 with 84.09% 	 Time used:  0.10 sec
2023-04-01 13:58:18,709 		8040 of 10000 with 84.12% 	 Time used:  0.10 sec
2023-04-01 13:58:18,803 		8064 of 10000 with 84.13% 	 Time used:  0.09 sec
2023-04-01 13:58:18,897 		8088 of 10000 with 84.12% 	 Time used:  0.09 sec
2023-04-01 13:58:19,016 		8112 of 10000 with 84.15% 	 Time used:  0.12 sec
2023-04-01 13:58:19,150 		8136 of 10000 with 84.17% 	 Time used:  0.13 sec
2023-04-01 13:58:19,245 		8160 of 10000 with 84.14% 	 Time used:  0.09 sec
2023-04-01 13:58:19,354 		8184 of 10000 with 84.15% 	 Time used:  0.11 sec
2023-04-01 13:58:19,439 		8208 of 10000 with 84.19% 	 Time used:  0.09 sec
2023-04-01 13:58:19,551 		8232 of 10000 with 84.18% 	 Time used:  0.11 sec
2023-04-01 13:58:19,653 		8256 of 10000 with 84.21% 	 Time used:  0.10 sec
2023-04-01 13:58:19,756 		8280 of 10000 with 84.20% 	 Time used:  0.10 sec
2023-04-01 13:58:19,873 		8304 of 10000 with 84.14% 	 Time used:  0.12 sec
2023-04-01 13:58:19,987 		8328 of 10000 with 84.15% 	 Time used:  0.11 sec
2023-04-01 13:58:20,083 		8352 of 10000 with 84.17% 	 Time used:  0.09 sec
2023-04-01 13:58:20,194 		8376 of 10000 with 84.16% 	 Time used:  0.11 sec
2023-04-01 13:58:20,305 		8400 of 10000 with 84.18% 	 Time used:  0.11 sec
2023-04-01 13:58:20,406 		8424 of 10000 with 84.19% 	 Time used:  0.10 sec
2023-04-01 13:58:20,501 		8448 of 10000 with 84.22% 	 Time used:  0.09 sec
2023-04-01 13:58:20,605 		8472 of 10000 with 84.19% 	 Time used:  0.10 sec
2023-04-01 13:58:20,707 		8496 of 10000 with 84.23% 	 Time used:  0.10 sec
2023-04-01 13:58:20,803 		8520 of 10000 with 84.23% 	 Time used:  0.10 sec
2023-04-01 13:58:20,926 		8544 of 10000 with 84.22% 	 Time used:  0.12 sec
2023-04-01 13:58:21,043 		8568 of 10000 with 84.23% 	 Time used:  0.12 sec
2023-04-01 13:58:21,139 		8592 of 10000 with 84.23% 	 Time used:  0.10 sec
2023-04-01 13:58:21,234 		8616 of 10000 with 84.23% 	 Time used:  0.09 sec
2023-04-01 13:58:21,342 		8640 of 10000 with 84.21% 	 Time used:  0.11 sec
2023-04-01 13:58:21,446 		8664 of 10000 with 84.22% 	 Time used:  0.10 sec
2023-04-01 13:58:21,549 		8688 of 10000 with 84.21% 	 Time used:  0.10 sec
2023-04-01 13:58:21,651 		8712 of 10000 with 84.21% 	 Time used:  0.10 sec
2023-04-01 13:58:21,761 		8736 of 10000 with 84.21% 	 Time used:  0.11 sec
2023-04-01 13:58:21,864 		8760 of 10000 with 84.19% 	 Time used:  0.10 sec
2023-04-01 13:58:21,963 		8784 of 10000 with 84.18% 	 Time used:  0.10 sec
2023-04-01 13:58:22,065 		8808 of 10000 with 84.17% 	 Time used:  0.10 sec
2023-04-01 13:58:22,163 		8832 of 10000 with 84.17% 	 Time used:  0.10 sec
2023-04-01 13:58:22,255 		8856 of 10000 with 84.18% 	 Time used:  0.09 sec
2023-04-01 13:58:22,363 		8880 of 10000 with 84.17% 	 Time used:  0.11 sec
2023-04-01 13:58:22,464 		8904 of 10000 with 84.18% 	 Time used:  0.10 sec
2023-04-01 13:58:22,580 		8928 of 10000 with 84.16% 	 Time used:  0.12 sec
2023-04-01 13:58:22,667 		8952 of 10000 with 84.15% 	 Time used:  0.09 sec
2023-04-01 13:58:22,768 		8976 of 10000 with 84.14% 	 Time used:  0.10 sec
2023-04-01 13:58:22,871 		9000 of 10000 with 84.16% 	 Time used:  0.10 sec
2023-04-01 13:58:22,989 		9024 of 10000 with 84.16% 	 Time used:  0.12 sec
2023-04-01 13:58:23,103 		9048 of 10000 with 84.16% 	 Time used:  0.11 sec
2023-04-01 13:58:23,213 		9072 of 10000 with 84.14% 	 Time used:  0.11 sec
2023-04-01 13:58:23,322 		9096 of 10000 with 84.11% 	 Time used:  0.11 sec
2023-04-01 13:58:23,407 		9120 of 10000 with 84.12% 	 Time used:  0.08 sec
2023-04-01 13:58:23,507 		9144 of 10000 with 84.11% 	 Time used:  0.10 sec
2023-04-01 13:58:23,606 		9168 of 10000 with 84.08% 	 Time used:  0.10 sec
2023-04-01 13:58:23,731 		9192 of 10000 with 84.07% 	 Time used:  0.12 sec
2023-04-01 13:58:23,866 		9216 of 10000 with 84.07% 	 Time used:  0.14 sec
2023-04-01 13:58:23,968 		9240 of 10000 with 84.07% 	 Time used:  0.10 sec
2023-04-01 13:58:24,058 		9264 of 10000 with 84.05% 	 Time used:  0.09 sec
2023-04-01 13:58:24,160 		9288 of 10000 with 84.05% 	 Time used:  0.10 sec
2023-04-01 13:58:24,258 		9312 of 10000 with 84.02% 	 Time used:  0.10 sec
2023-04-01 13:58:24,396 		9336 of 10000 with 84.01% 	 Time used:  0.14 sec
2023-04-01 13:58:24,485 		9360 of 10000 with 83.96% 	 Time used:  0.09 sec
2023-04-01 13:58:24,593 		9384 of 10000 with 83.95% 	 Time used:  0.11 sec
2023-04-01 13:58:24,706 		9408 of 10000 with 83.97% 	 Time used:  0.11 sec
2023-04-01 13:58:24,809 		9432 of 10000 with 83.99% 	 Time used:  0.10 sec
2023-04-01 13:58:24,916 		9456 of 10000 with 83.96% 	 Time used:  0.11 sec
2023-04-01 13:58:25,019 		9480 of 10000 with 83.99% 	 Time used:  0.10 sec
2023-04-01 13:58:25,120 		9504 of 10000 with 83.98% 	 Time used:  0.10 sec
2023-04-01 13:58:25,223 		9528 of 10000 with 83.97% 	 Time used:  0.10 sec
2023-04-01 13:58:25,343 		9552 of 10000 with 83.97% 	 Time used:  0.12 sec
2023-04-01 13:58:25,441 		9576 of 10000 with 83.99% 	 Time used:  0.10 sec
2023-04-01 13:58:25,537 		9600 of 10000 with 83.99% 	 Time used:  0.10 sec
2023-04-01 13:58:25,630 		9624 of 10000 with 84.02% 	 Time used:  0.09 sec
2023-04-01 13:58:25,740 		9648 of 10000 with 84.01% 	 Time used:  0.11 sec
2023-04-01 13:58:25,840 		9672 of 10000 with 84.03% 	 Time used:  0.10 sec
2023-04-01 13:58:25,931 		9696 of 10000 with 84.01% 	 Time used:  0.09 sec
2023-04-01 13:58:26,039 		9720 of 10000 with 84.04% 	 Time used:  0.11 sec
2023-04-01 13:58:26,147 		9744 of 10000 with 84.06% 	 Time used:  0.11 sec
2023-04-01 13:58:26,247 		9768 of 10000 with 84.05% 	 Time used:  0.10 sec
2023-04-01 13:58:26,344 		9792 of 10000 with 84.09% 	 Time used:  0.10 sec
2023-04-01 13:58:26,435 		9816 of 10000 with 84.11% 	 Time used:  0.09 sec
2023-04-01 13:58:26,538 		9840 of 10000 with 84.13% 	 Time used:  0.10 sec
2023-04-01 13:58:26,647 		9864 of 10000 with 84.13% 	 Time used:  0.11 sec
2023-04-01 13:58:26,757 		9888 of 10000 with 84.14% 	 Time used:  0.11 sec
2023-04-01 13:58:26,848 		9912 of 10000 with 84.15% 	 Time used:  0.09 sec
2023-04-01 13:58:26,944 		9936 of 10000 with 84.16% 	 Time used:  0.10 sec
2023-04-01 13:58:27,039 		9960 of 10000 with 84.15% 	 Time used:  0.09 sec
2023-04-01 13:58:27,147 		9984 of 10000 with 84.12% 	 Time used:  0.11 sec
2023-04-01 13:58:27,220 		10000 of 10000 with 84.14% 	 Time used:  0.07 sec
2023-04-01 13:58:27,220 
2023-04-01 13:58:27,225 			Learning rate: weights:   1.000e-02    
2023-04-01 13:58:27,225 			Last test performance: 84.14%
2023-04-01 13:58:27,225 ----------------
2023-04-01 13:58:29,479   5   =>  0    		Training 486 pattern with 84.58% 	Forward time: 	 2.12 sec
2023-04-01 13:58:29,479 			Loss:    3.736e-01    			Backward time: 	 0.13 sec 
2023-04-01 13:58:29,480 ADAM: Layer 0 -> dw_min:9.9882e-01  dw_max:1.0022e+00 lr:1.0000e-02
2023-04-01 13:58:29,480 ADAM: Layer 1 -> dw_min:9.9440e-01  dw_max:1.0057e+00 lr:1.0000e-02
2023-04-01 13:58:29,480 ADAM: Layer 2 -> dw_min:9.8916e-01  dw_max:1.0085e+00 lr:1.0000e-02
2023-04-01 13:58:29,480 ADAM: Layer 3 -> dw_min:9.9663e-01  dw_max:1.0051e+00 lr:1.0000e-02
2023-04-01 13:58:29,525 			Learning rate: weights:   1.000e-02    
2023-04-01 13:58:29,525 			Last test performance: 84.14%
2023-04-01 13:58:29,525 ----------------
2023-04-01 13:58:32,004   5   =>  1    		Training 486 pattern with 82.71% 	Forward time: 	 2.35 sec
2023-04-01 13:58:32,004 			Loss:    3.786e-01    			Backward time: 	 0.13 sec 
2023-04-01 13:58:32,004 ADAM: Layer 0 -> dw_min:9.9867e-01  dw_max:1.0027e+00 lr:1.0000e-02
2023-04-01 13:58:32,004 ADAM: Layer 1 -> dw_min:9.9408e-01  dw_max:1.0077e+00 lr:1.0000e-02
2023-04-01 13:58:32,004 ADAM: Layer 2 -> dw_min:9.9013e-01  dw_max:1.0095e+00 lr:1.0000e-02
2023-04-01 13:58:32,004 ADAM: Layer 3 -> dw_min:9.9544e-01  dw_max:1.0045e+00 lr:1.0000e-02
2023-04-01 13:58:32,087 			Learning rate: weights:   1.000e-02    
2023-04-01 13:58:32,087 			Last test performance: 84.14%
2023-04-01 13:58:32,087 ----------------
2023-04-01 13:58:34,529   5   =>  2    		Training 486 pattern with 80.62% 	Forward time: 	 2.30 sec
2023-04-01 13:58:34,529 			Loss:    4.182e-01    			Backward time: 	 0.13 sec 
2023-04-01 13:58:34,529 ADAM: Layer 0 -> dw_min:9.9819e-01  dw_max:1.0019e+00 lr:1.0000e-02
2023-04-01 13:58:34,529 ADAM: Layer 1 -> dw_min:9.9368e-01  dw_max:1.0069e+00 lr:1.0000e-02
2023-04-01 13:58:34,529 ADAM: Layer 2 -> dw_min:9.8930e-01  dw_max:1.0099e+00 lr:1.0000e-02
2023-04-01 13:58:34,529 ADAM: Layer 3 -> dw_min:9.9579e-01  dw_max:1.0042e+00 lr:1.0000e-02
2023-04-01 13:58:34,641 			Learning rate: weights:   1.000e-02    
2023-04-01 13:58:34,641 			Last test performance: 84.14%
2023-04-01 13:58:34,641 ----------------
2023-04-01 13:58:37,033   5   =>  3    		Training 486 pattern with 79.17% 	Forward time: 	 2.26 sec
2023-04-01 13:58:37,033 			Loss:    4.377e-01    			Backward time: 	 0.13 sec 
2023-04-01 13:58:37,033 ADAM: Layer 0 -> dw_min:9.9818e-01  dw_max:1.0021e+00 lr:1.0000e-02
2023-04-01 13:58:37,033 ADAM: Layer 1 -> dw_min:9.9302e-01  dw_max:1.0061e+00 lr:1.0000e-02
2023-04-01 13:58:37,033 ADAM: Layer 2 -> dw_min:9.8979e-01  dw_max:1.0089e+00 lr:1.0000e-02
2023-04-01 13:58:37,033 ADAM: Layer 3 -> dw_min:9.9612e-01  dw_max:1.0043e+00 lr:1.0000e-02
2023-04-01 13:58:37,132 			Learning rate: weights:   1.000e-02    
2023-04-01 13:58:37,132 			Last test performance: 84.14%
2023-04-01 13:58:37,132 ----------------
2023-04-01 13:58:39,441   5   =>  4    		Training 486 pattern with 81.04% 	Forward time: 	 2.17 sec
2023-04-01 13:58:39,441 			Loss:    4.040e-01    			Backward time: 	 0.13 sec 
2023-04-01 13:58:39,441 ADAM: Layer 0 -> dw_min:9.9832e-01  dw_max:1.0020e+00 lr:1.0000e-02
2023-04-01 13:58:39,441 ADAM: Layer 1 -> dw_min:9.9341e-01  dw_max:1.0054e+00 lr:1.0000e-02
2023-04-01 13:58:39,442 ADAM: Layer 2 -> dw_min:9.9075e-01  dw_max:1.0086e+00 lr:1.0000e-02
2023-04-01 13:58:39,442 ADAM: Layer 3 -> dw_min:9.9629e-01  dw_max:1.0048e+00 lr:1.0000e-02
2023-04-01 13:58:39,519 			Learning rate: weights:   1.000e-02    
2023-04-01 13:58:39,519 			Last test performance: 84.14%
2023-04-01 13:58:39,519 ----------------
2023-04-01 13:58:41,859   5   =>  5    		Training 486 pattern with 82.29% 	Forward time: 	 2.21 sec
2023-04-01 13:58:41,859 			Loss:    3.771e-01    			Backward time: 	 0.13 sec 
2023-04-01 13:58:41,859 ADAM: Layer 0 -> dw_min:9.9885e-01  dw_max:1.0021e+00 lr:1.0000e-02
2023-04-01 13:58:41,859 ADAM: Layer 1 -> dw_min:9.9404e-01  dw_max:1.0065e+00 lr:1.0000e-02
2023-04-01 13:58:41,859 ADAM: Layer 2 -> dw_min:9.9100e-01  dw_max:1.0090e+00 lr:1.0000e-02
2023-04-01 13:58:41,860 ADAM: Layer 3 -> dw_min:9.9651e-01  dw_max:1.0041e+00 lr:1.0000e-02
2023-04-01 13:58:41,959 			Learning rate: weights:   1.000e-02    
2023-04-01 13:58:41,959 			Last test performance: 84.14%
2023-04-01 13:58:41,959 ----------------
2023-04-01 13:58:44,235   5   =>  6    		Training 486 pattern with 85.21% 	Forward time: 	 2.14 sec
2023-04-01 13:58:44,235 			Loss:    3.653e-01    			Backward time: 	 0.13 sec 
2023-04-01 13:58:44,235 ADAM: Layer 0 -> dw_min:9.9875e-01  dw_max:1.0019e+00 lr:1.0000e-02
2023-04-01 13:58:44,236 ADAM: Layer 1 -> dw_min:9.9498e-01  dw_max:1.0051e+00 lr:1.0000e-02
2023-04-01 13:58:44,236 ADAM: Layer 2 -> dw_min:9.9239e-01  dw_max:1.0081e+00 lr:1.0000e-02
2023-04-01 13:58:44,236 ADAM: Layer 3 -> dw_min:9.9667e-01  dw_max:1.0036e+00 lr:1.0000e-02
2023-04-01 13:58:44,270 			Learning rate: weights:   1.000e-02    
2023-04-01 13:58:44,271 			Last test performance: 84.14%
2023-04-01 13:58:44,271 ----------------
2023-04-01 13:58:46,600   5   =>  7    		Training 486 pattern with 82.50% 	Forward time: 	 2.19 sec
2023-04-01 13:58:46,600 			Loss:    4.144e-01    			Backward time: 	 0.13 sec 
2023-04-01 13:58:46,600 ADAM: Layer 0 -> dw_min:9.9828e-01  dw_max:1.0020e+00 lr:1.0000e-02
2023-04-01 13:58:46,601 ADAM: Layer 1 -> dw_min:9.9432e-01  dw_max:1.0058e+00 lr:1.0000e-02
2023-04-01 13:58:46,601 ADAM: Layer 2 -> dw_min:9.9145e-01  dw_max:1.0081e+00 lr:1.0000e-02
2023-04-01 13:58:46,601 ADAM: Layer 3 -> dw_min:9.9608e-01  dw_max:1.0046e+00 lr:1.0000e-02
2023-04-01 13:58:46,630 			Learning rate: weights:   1.000e-02    
2023-04-01 13:58:46,631 			Last test performance: 84.14%
2023-04-01 13:58:46,631 ----------------
2023-04-01 13:58:48,971   5   =>  8    		Training 486 pattern with 84.79% 	Forward time: 	 2.20 sec
2023-04-01 13:58:48,971 			Loss:    3.635e-01    			Backward time: 	 0.13 sec 
2023-04-01 13:58:48,972 ADAM: Layer 0 -> dw_min:9.9821e-01  dw_max:1.0016e+00 lr:1.0000e-02
2023-04-01 13:58:48,972 ADAM: Layer 1 -> dw_min:9.9434e-01  dw_max:1.0060e+00 lr:1.0000e-02
2023-04-01 13:58:48,972 ADAM: Layer 2 -> dw_min:9.9022e-01  dw_max:1.0098e+00 lr:1.0000e-02
2023-04-01 13:58:48,972 ADAM: Layer 3 -> dw_min:9.9670e-01  dw_max:1.0040e+00 lr:1.0000e-02
2023-04-01 13:58:49,055 			Learning rate: weights:   1.000e-02    
2023-04-01 13:58:49,055 			Last test performance: 84.14%
2023-04-01 13:58:49,055 ----------------
2023-04-01 13:58:51,428   5   =>  9    		Training 486 pattern with 84.58% 	Forward time: 	 2.24 sec
2023-04-01 13:58:51,428 			Loss:    3.938e-01    			Backward time: 	 0.13 sec 
2023-04-01 13:58:51,428 ADAM: Layer 0 -> dw_min:9.9796e-01  dw_max:1.0017e+00 lr:1.0000e-02
2023-04-01 13:58:51,429 ADAM: Layer 1 -> dw_min:9.9333e-01  dw_max:1.0081e+00 lr:1.0000e-02
2023-04-01 13:58:51,429 ADAM: Layer 2 -> dw_min:9.8902e-01  dw_max:1.0110e+00 lr:1.0000e-02
2023-04-01 13:58:51,429 ADAM: Layer 3 -> dw_min:9.9710e-01  dw_max:1.0045e+00 lr:1.0000e-02
2023-04-01 13:58:51,504 			Learning rate: weights:   1.000e-02    
2023-04-01 13:58:51,504 			Last test performance: 84.14%
2023-04-01 13:58:51,505 ----------------
2023-04-01 13:58:53,879   5   =>  10   		Training 486 pattern with 82.29% 	Forward time: 	 2.24 sec
2023-04-01 13:58:53,879 			Loss:    3.548e-01    			Backward time: 	 0.13 sec 
2023-04-01 13:58:53,879 ADAM: Layer 0 -> dw_min:9.9781e-01  dw_max:1.0018e+00 lr:1.0000e-02
2023-04-01 13:58:53,879 ADAM: Layer 1 -> dw_min:9.9347e-01  dw_max:1.0081e+00 lr:1.0000e-02
2023-04-01 13:58:53,880 ADAM: Layer 2 -> dw_min:9.8965e-01  dw_max:1.0114e+00 lr:1.0000e-02
2023-04-01 13:58:53,880 ADAM: Layer 3 -> dw_min:9.9732e-01  dw_max:1.0041e+00 lr:1.0000e-02
2023-04-01 13:58:53,927 			Learning rate: weights:   1.000e-02    
2023-04-01 13:58:53,927 			Last test performance: 84.14%
2023-04-01 13:58:53,927 ----------------
2023-04-01 13:58:56,213   5   =>  11   		Training 486 pattern with 88.12% 	Forward time: 	 2.15 sec
2023-04-01 13:58:56,213 			Loss:    2.736e-01    			Backward time: 	 0.13 sec 
2023-04-01 13:58:56,213 ADAM: Layer 0 -> dw_min:9.9771e-01  dw_max:1.0018e+00 lr:1.0000e-02
2023-04-01 13:58:56,214 ADAM: Layer 1 -> dw_min:9.9338e-01  dw_max:1.0076e+00 lr:1.0000e-02
2023-04-01 13:58:56,214 ADAM: Layer 2 -> dw_min:9.9040e-01  dw_max:1.0102e+00 lr:1.0000e-02
2023-04-01 13:58:56,214 ADAM: Layer 3 -> dw_min:9.9738e-01  dw_max:1.0036e+00 lr:1.0000e-02
2023-04-01 13:58:56,241 			Learning rate: weights:   1.000e-02    
2023-04-01 13:58:56,241 			Last test performance: 84.14%
2023-04-01 13:58:56,241 ----------------
2023-04-01 13:58:58,564   5   =>  12   		Training 486 pattern with 80.00% 	Forward time: 	 2.19 sec
2023-04-01 13:58:58,564 			Loss:    4.184e-01    			Backward time: 	 0.13 sec 
2023-04-01 13:58:58,564 ADAM: Layer 0 -> dw_min:9.9789e-01  dw_max:1.0023e+00 lr:1.0000e-02
2023-04-01 13:58:58,564 ADAM: Layer 1 -> dw_min:9.9388e-01  dw_max:1.0081e+00 lr:1.0000e-02
2023-04-01 13:58:58,564 ADAM: Layer 2 -> dw_min:9.9062e-01  dw_max:1.0093e+00 lr:1.0000e-02
2023-04-01 13:58:58,564 ADAM: Layer 3 -> dw_min:9.9712e-01  dw_max:1.0039e+00 lr:1.0000e-02
2023-04-01 13:58:58,587 			Learning rate: weights:   1.000e-02    
2023-04-01 13:58:58,587 			Last test performance: 84.14%
2023-04-01 13:58:58,587 ----------------
2023-04-01 13:59:01,048   5   =>  13   		Training 486 pattern with 82.50% 	Forward time: 	 2.33 sec
2023-04-01 13:59:01,048 			Loss:    3.874e-01    			Backward time: 	 0.13 sec 
2023-04-01 13:59:01,048 ADAM: Layer 0 -> dw_min:9.9793e-01  dw_max:1.0020e+00 lr:1.0000e-02
2023-04-01 13:59:01,049 ADAM: Layer 1 -> dw_min:9.9421e-01  dw_max:1.0069e+00 lr:1.0000e-02
2023-04-01 13:59:01,049 ADAM: Layer 2 -> dw_min:9.9152e-01  dw_max:1.0084e+00 lr:1.0000e-02
2023-04-01 13:59:01,049 ADAM: Layer 3 -> dw_min:9.9697e-01  dw_max:1.0036e+00 lr:1.0000e-02
2023-04-01 13:59:01,136 			Learning rate: weights:   1.000e-02    
2023-04-01 13:59:01,136 			Last test performance: 84.14%
2023-04-01 13:59:01,136 ----------------
2023-04-01 13:59:03,714   5   =>  14   		Training 486 pattern with 83.12% 	Forward time: 	 2.44 sec
2023-04-01 13:59:03,714 			Loss:    3.888e-01    			Backward time: 	 0.13 sec 
2023-04-01 13:59:03,714 ADAM: Layer 0 -> dw_min:9.9740e-01  dw_max:1.0017e+00 lr:1.0000e-02
2023-04-01 13:59:03,715 ADAM: Layer 1 -> dw_min:9.9393e-01  dw_max:1.0059e+00 lr:1.0000e-02
2023-04-01 13:59:03,715 ADAM: Layer 2 -> dw_min:9.8871e-01  dw_max:1.0081e+00 lr:1.0000e-02
2023-04-01 13:59:03,715 ADAM: Layer 3 -> dw_min:9.9725e-01  dw_max:1.0035e+00 lr:1.0000e-02
2023-04-01 13:59:03,793 			Learning rate: weights:   1.000e-02    
2023-04-01 13:59:03,793 			Last test performance: 84.14%
2023-04-01 13:59:03,793 ----------------
2023-04-01 13:59:06,154   5   =>  15   		Training 486 pattern with 82.71% 	Forward time: 	 2.23 sec
2023-04-01 13:59:06,154 			Loss:    3.878e-01    			Backward time: 	 0.13 sec 
2023-04-01 13:59:06,155 ADAM: Layer 0 -> dw_min:9.9599e-01  dw_max:1.0025e+00 lr:1.0000e-02
2023-04-01 13:59:06,155 ADAM: Layer 1 -> dw_min:9.9401e-01  dw_max:1.0057e+00 lr:1.0000e-02
2023-04-01 13:59:06,155 ADAM: Layer 2 -> dw_min:9.8603e-01  dw_max:1.0099e+00 lr:1.0000e-02
2023-04-01 13:59:06,155 ADAM: Layer 3 -> dw_min:9.9326e-01  dw_max:1.0050e+00 lr:1.0000e-02
2023-04-01 13:59:06,183 			Learning rate: weights:   1.000e-02    
2023-04-01 13:59:06,183 			Last test performance: 84.14%
2023-04-01 13:59:06,183 ----------------
2023-04-01 13:59:08,449   5   =>  16   		Training 486 pattern with 80.21% 	Forward time: 	 2.13 sec
2023-04-01 13:59:08,449 			Loss:    4.155e-01    			Backward time: 	 0.13 sec 
2023-04-01 13:59:08,449 ADAM: Layer 0 -> dw_min:9.9645e-01  dw_max:1.0027e+00 lr:1.0000e-02
2023-04-01 13:59:08,449 ADAM: Layer 1 -> dw_min:9.9413e-01  dw_max:1.0049e+00 lr:1.0000e-02
2023-04-01 13:59:08,449 ADAM: Layer 2 -> dw_min:9.8723e-01  dw_max:1.0091e+00 lr:1.0000e-02
2023-04-01 13:59:08,449 ADAM: Layer 3 -> dw_min:9.9376e-01  dw_max:1.0046e+00 lr:1.0000e-02
2023-04-01 13:59:08,498 			Learning rate: weights:   1.000e-02    
2023-04-01 13:59:08,498 			Last test performance: 84.14%
2023-04-01 13:59:08,498 ----------------
2023-04-01 13:59:10,908   5   =>  17   		Training 486 pattern with 81.67% 	Forward time: 	 2.28 sec
2023-04-01 13:59:10,908 			Loss:    4.169e-01    			Backward time: 	 0.13 sec 
2023-04-01 13:59:10,909 ADAM: Layer 0 -> dw_min:9.9695e-01  dw_max:1.0030e+00 lr:1.0000e-02
2023-04-01 13:59:10,909 ADAM: Layer 1 -> dw_min:9.9401e-01  dw_max:1.0064e+00 lr:1.0000e-02
2023-04-01 13:59:10,909 ADAM: Layer 2 -> dw_min:9.8829e-01  dw_max:1.0091e+00 lr:1.0000e-02
2023-04-01 13:59:10,909 ADAM: Layer 3 -> dw_min:9.9571e-01  dw_max:1.0060e+00 lr:1.0000e-02
2023-04-01 13:59:10,959 			Learning rate: weights:   1.000e-02    
2023-04-01 13:59:10,959 			Last test performance: 84.14%
2023-04-01 13:59:10,959 ----------------
2023-04-01 13:59:13,285   5   =>  18   		Training 486 pattern with 81.04% 	Forward time: 	 2.19 sec
2023-04-01 13:59:13,285 			Loss:    4.705e-01    			Backward time: 	 0.13 sec 
2023-04-01 13:59:13,285 ADAM: Layer 0 -> dw_min:9.9793e-01  dw_max:1.0033e+00 lr:1.0000e-02
2023-04-01 13:59:13,285 ADAM: Layer 1 -> dw_min:9.9161e-01  dw_max:1.0063e+00 lr:1.0000e-02
2023-04-01 13:59:13,286 ADAM: Layer 2 -> dw_min:9.8954e-01  dw_max:1.0090e+00 lr:1.0000e-02
2023-04-01 13:59:13,286 ADAM: Layer 3 -> dw_min:9.9580e-01  dw_max:1.0070e+00 lr:1.0000e-02
2023-04-01 13:59:13,314 			Learning rate: weights:   1.000e-02    
2023-04-01 13:59:13,314 			Last test performance: 84.14%
2023-04-01 13:59:13,314 ----------------
2023-04-01 13:59:15,636   5   =>  19   		Training 486 pattern with 82.92% 	Forward time: 	 2.19 sec
2023-04-01 13:59:15,636 			Loss:    3.810e-01    			Backward time: 	 0.13 sec 
2023-04-01 13:59:15,636 ADAM: Layer 0 -> dw_min:9.9791e-01  dw_max:1.0022e+00 lr:1.0000e-02
2023-04-01 13:59:15,636 ADAM: Layer 1 -> dw_min:9.9203e-01  dw_max:1.0058e+00 lr:1.0000e-02
2023-04-01 13:59:15,636 ADAM: Layer 2 -> dw_min:9.9045e-01  dw_max:1.0103e+00 lr:1.0000e-02
2023-04-01 13:59:15,637 ADAM: Layer 3 -> dw_min:9.9601e-01  dw_max:1.0064e+00 lr:1.0000e-02
2023-04-01 13:59:15,695 			Learning rate: weights:   1.000e-02    
2023-04-01 13:59:15,695 			Last test performance: 84.14%
2023-04-01 13:59:15,695 ----------------
2023-04-01 13:59:17,953   5   =>  20   		Training 486 pattern with 82.50% 	Forward time: 	 2.13 sec
2023-04-01 13:59:17,953 			Loss:    4.333e-01    			Backward time: 	 0.13 sec 
2023-04-01 13:59:17,954 ADAM: Layer 0 -> dw_min:9.9757e-01  dw_max:1.0022e+00 lr:1.0000e-02
2023-04-01 13:59:17,954 ADAM: Layer 1 -> dw_min:9.9064e-01  dw_max:1.0062e+00 lr:1.0000e-02
2023-04-01 13:59:17,954 ADAM: Layer 2 -> dw_min:9.9030e-01  dw_max:1.0093e+00 lr:1.0000e-02
2023-04-01 13:59:17,954 ADAM: Layer 3 -> dw_min:9.9629e-01  dw_max:1.0056e+00 lr:1.0000e-02
2023-04-01 13:59:17,984 			Learning rate: weights:   1.000e-02    
2023-04-01 13:59:17,984 			Last test performance: 84.14%
2023-04-01 13:59:17,984 ----------------
2023-04-01 13:59:20,330   5   =>  21   		Training 486 pattern with 81.04% 	Forward time: 	 2.21 sec
2023-04-01 13:59:20,330 			Loss:    4.222e-01    			Backward time: 	 0.13 sec 
2023-04-01 13:59:20,330 ADAM: Layer 0 -> dw_min:9.9786e-01  dw_max:1.0028e+00 lr:1.0000e-02
2023-04-01 13:59:20,330 ADAM: Layer 1 -> dw_min:9.9122e-01  dw_max:1.0075e+00 lr:1.0000e-02
2023-04-01 13:59:20,330 ADAM: Layer 2 -> dw_min:9.8767e-01  dw_max:1.0096e+00 lr:1.0000e-02
2023-04-01 13:59:20,330 ADAM: Layer 3 -> dw_min:9.9397e-01  dw_max:1.0053e+00 lr:1.0000e-02
2023-04-01 13:59:20,356 			Learning rate: weights:   1.000e-02    
2023-04-01 13:59:20,356 			Last test performance: 84.14%
2023-04-01 13:59:20,356 ----------------
2023-04-01 13:59:22,731   5   =>  22   		Training 486 pattern with 81.04% 	Forward time: 	 2.24 sec
2023-04-01 13:59:22,731 			Loss:    3.817e-01    			Backward time: 	 0.13 sec 
2023-04-01 13:59:22,731 ADAM: Layer 0 -> dw_min:9.9771e-01  dw_max:1.0028e+00 lr:1.0000e-02
2023-04-01 13:59:22,732 ADAM: Layer 1 -> dw_min:9.9195e-01  dw_max:1.0069e+00 lr:1.0000e-02
2023-04-01 13:59:22,732 ADAM: Layer 2 -> dw_min:9.8799e-01  dw_max:1.0092e+00 lr:1.0000e-02
2023-04-01 13:59:22,732 ADAM: Layer 3 -> dw_min:9.9434e-01  dw_max:1.0047e+00 lr:1.0000e-02
2023-04-01 13:59:22,808 			Learning rate: weights:   1.000e-02    
2023-04-01 13:59:22,809 			Last test performance: 84.14%
2023-04-01 13:59:22,809 ----------------
2023-04-01 13:59:25,159   5   =>  23   		Training 486 pattern with 83.96% 	Forward time: 	 2.22 sec
2023-04-01 13:59:25,159 			Loss:    3.409e-01    			Backward time: 	 0.13 sec 
2023-04-01 13:59:25,160 ADAM: Layer 0 -> dw_min:9.9791e-01  dw_max:1.0024e+00 lr:1.0000e-02
2023-04-01 13:59:25,160 ADAM: Layer 1 -> dw_min:9.9268e-01  dw_max:1.0061e+00 lr:1.0000e-02
2023-04-01 13:59:25,160 ADAM: Layer 2 -> dw_min:9.8850e-01  dw_max:1.0085e+00 lr:1.0000e-02
2023-04-01 13:59:25,160 ADAM: Layer 3 -> dw_min:9.9413e-01  dw_max:1.0054e+00 lr:1.0000e-02
2023-04-01 13:59:25,230 			Learning rate: weights:   1.000e-02    
2023-04-01 13:59:25,230 			Last test performance: 84.14%
2023-04-01 13:59:25,230 ----------------
2023-04-01 13:59:27,555   5   =>  24   		Training 486 pattern with 84.58% 	Forward time: 	 2.19 sec
2023-04-01 13:59:27,555 			Loss:    3.660e-01    			Backward time: 	 0.13 sec 
2023-04-01 13:59:27,555 ADAM: Layer 0 -> dw_min:9.9768e-01  dw_max:1.0023e+00 lr:1.0000e-02
2023-04-01 13:59:27,556 ADAM: Layer 1 -> dw_min:9.9270e-01  dw_max:1.0069e+00 lr:1.0000e-02
2023-04-01 13:59:27,556 ADAM: Layer 2 -> dw_min:9.8981e-01  dw_max:1.0095e+00 lr:1.0000e-02
2023-04-01 13:59:27,556 ADAM: Layer 3 -> dw_min:9.9422e-01  dw_max:1.0056e+00 lr:1.0000e-02
2023-04-01 13:59:27,574 			Learning rate: weights:   1.000e-02    
2023-04-01 13:59:27,574 			Last test performance: 84.14%
2023-04-01 13:59:27,574 ----------------
2023-04-01 13:59:29,921   5   =>  25   		Training 486 pattern with 81.04% 	Forward time: 	 2.21 sec
2023-04-01 13:59:29,921 			Loss:    3.873e-01    			Backward time: 	 0.13 sec 
2023-04-01 13:59:29,922 ADAM: Layer 0 -> dw_min:9.9764e-01  dw_max:1.0028e+00 lr:1.0000e-02
2023-04-01 13:59:29,922 ADAM: Layer 1 -> dw_min:9.9337e-01  dw_max:1.0062e+00 lr:1.0000e-02
2023-04-01 13:59:29,922 ADAM: Layer 2 -> dw_min:9.9080e-01  dw_max:1.0091e+00 lr:1.0000e-02
2023-04-01 13:59:29,922 ADAM: Layer 3 -> dw_min:9.9438e-01  dw_max:1.0064e+00 lr:1.0000e-02
2023-04-01 13:59:29,990 			Learning rate: weights:   1.000e-02    
2023-04-01 13:59:29,990 			Last test performance: 84.14%
2023-04-01 13:59:29,990 ----------------
2023-04-01 13:59:32,225   5   =>  26   		Training 486 pattern with 83.33% 	Forward time: 	 2.10 sec
2023-04-01 13:59:32,225 			Loss:    3.744e-01    			Backward time: 	 0.13 sec 
2023-04-01 13:59:32,225 ADAM: Layer 0 -> dw_min:9.9785e-01  dw_max:1.0029e+00 lr:1.0000e-02
2023-04-01 13:59:32,225 ADAM: Layer 1 -> dw_min:9.9253e-01  dw_max:1.0064e+00 lr:1.0000e-02
2023-04-01 13:59:32,225 ADAM: Layer 2 -> dw_min:9.8864e-01  dw_max:1.0080e+00 lr:1.0000e-02
2023-04-01 13:59:32,225 ADAM: Layer 3 -> dw_min:9.9385e-01  dw_max:1.0045e+00 lr:1.0000e-02
2023-04-01 13:59:32,252 			Learning rate: weights:   1.000e-02    
2023-04-01 13:59:32,252 			Last test performance: 84.14%
2023-04-01 13:59:32,252 ----------------
2023-04-01 13:59:34,671   5   =>  27   		Training 486 pattern with 81.88% 	Forward time: 	 2.28 sec
2023-04-01 13:59:34,671 			Loss:    4.283e-01    			Backward time: 	 0.13 sec 
2023-04-01 13:59:34,671 ADAM: Layer 0 -> dw_min:9.9786e-01  dw_max:1.0028e+00 lr:1.0000e-02
2023-04-01 13:59:34,671 ADAM: Layer 1 -> dw_min:9.9267e-01  dw_max:1.0065e+00 lr:1.0000e-02
2023-04-01 13:59:34,671 ADAM: Layer 2 -> dw_min:9.8829e-01  dw_max:1.0099e+00 lr:1.0000e-02
2023-04-01 13:59:34,672 ADAM: Layer 3 -> dw_min:9.9163e-01  dw_max:1.0055e+00 lr:1.0000e-02
2023-04-01 13:59:34,692 			Learning rate: weights:   1.000e-02    
2023-04-01 13:59:34,692 			Last test performance: 84.14%
2023-04-01 13:59:34,692 ----------------
2023-04-01 13:59:37,178   5   =>  28   		Training 486 pattern with 82.50% 	Forward time: 	 2.35 sec
2023-04-01 13:59:37,178 			Loss:    4.242e-01    			Backward time: 	 0.13 sec 
2023-04-01 13:59:37,178 ADAM: Layer 0 -> dw_min:9.9826e-01  dw_max:1.0021e+00 lr:1.0000e-02
2023-04-01 13:59:37,178 ADAM: Layer 1 -> dw_min:9.9266e-01  dw_max:1.0061e+00 lr:1.0000e-02
2023-04-01 13:59:37,178 ADAM: Layer 2 -> dw_min:9.8849e-01  dw_max:1.0094e+00 lr:1.0000e-02
2023-04-01 13:59:37,178 ADAM: Layer 3 -> dw_min:9.9153e-01  dw_max:1.0100e+00 lr:1.0000e-02
2023-04-01 13:59:37,259 			Learning rate: weights:   1.000e-02    
2023-04-01 13:59:37,259 			Last test performance: 84.14%
2023-04-01 13:59:37,259 ----------------
2023-04-01 13:59:39,520   5   =>  29   		Training 486 pattern with 82.29% 	Forward time: 	 2.13 sec
2023-04-01 13:59:39,520 			Loss:    4.020e-01    			Backward time: 	 0.13 sec 
2023-04-01 13:59:39,520 ADAM: Layer 0 -> dw_min:9.9824e-01  dw_max:1.0024e+00 lr:1.0000e-02
2023-04-01 13:59:39,521 ADAM: Layer 1 -> dw_min:9.9239e-01  dw_max:1.0062e+00 lr:1.0000e-02
2023-04-01 13:59:39,521 ADAM: Layer 2 -> dw_min:9.8992e-01  dw_max:1.0100e+00 lr:1.0000e-02
2023-04-01 13:59:39,521 ADAM: Layer 3 -> dw_min:9.8998e-01  dw_max:1.0090e+00 lr:1.0000e-02
2023-04-01 13:59:39,597 			Learning rate: weights:   1.000e-02    
2023-04-01 13:59:39,597 			Last test performance: 84.14%
2023-04-01 13:59:39,597 ----------------
2023-04-01 13:59:41,846   5   =>  30   		Training 486 pattern with 81.46% 	Forward time: 	 2.12 sec
2023-04-01 13:59:41,847 			Loss:    4.247e-01    			Backward time: 	 0.13 sec 
2023-04-01 13:59:41,847 ADAM: Layer 0 -> dw_min:9.9842e-01  dw_max:1.0020e+00 lr:1.0000e-02
2023-04-01 13:59:41,847 ADAM: Layer 1 -> dw_min:9.9306e-01  dw_max:1.0077e+00 lr:1.0000e-02
2023-04-01 13:59:41,847 ADAM: Layer 2 -> dw_min:9.8708e-01  dw_max:1.0098e+00 lr:1.0000e-02
2023-04-01 13:59:41,847 ADAM: Layer 3 -> dw_min:9.9134e-01  dw_max:1.0099e+00 lr:1.0000e-02
2023-04-01 13:59:41,879 			Learning rate: weights:   1.000e-02    
2023-04-01 13:59:41,880 			Last test performance: 84.14%
2023-04-01 13:59:41,880 ----------------
2023-04-01 13:59:44,253   5   =>  31   		Training 486 pattern with 81.46% 	Forward time: 	 2.24 sec
2023-04-01 13:59:44,253 			Loss:    4.174e-01    			Backward time: 	 0.13 sec 
2023-04-01 13:59:44,253 ADAM: Layer 0 -> dw_min:9.9862e-01  dw_max:1.0014e+00 lr:1.0000e-02
2023-04-01 13:59:44,253 ADAM: Layer 1 -> dw_min:9.9336e-01  dw_max:1.0073e+00 lr:1.0000e-02
2023-04-01 13:59:44,253 ADAM: Layer 2 -> dw_min:9.8529e-01  dw_max:1.0114e+00 lr:1.0000e-02
2023-04-01 13:59:44,253 ADAM: Layer 3 -> dw_min:9.9191e-01  dw_max:1.0070e+00 lr:1.0000e-02
2023-04-01 13:59:44,286 			Learning rate: weights:   1.000e-02    
2023-04-01 13:59:44,286 			Last test performance: 84.14%
2023-04-01 13:59:44,286 ----------------
2023-04-01 13:59:46,584   5   =>  32   		Training 486 pattern with 84.38% 	Forward time: 	 2.16 sec
2023-04-01 13:59:46,585 			Loss:    3.573e-01    			Backward time: 	 0.13 sec 
2023-04-01 13:59:46,585 ADAM: Layer 0 -> dw_min:9.9842e-01  dw_max:1.0018e+00 lr:1.0000e-02
2023-04-01 13:59:46,585 ADAM: Layer 1 -> dw_min:9.9283e-01  dw_max:1.0069e+00 lr:1.0000e-02
2023-04-01 13:59:46,585 ADAM: Layer 2 -> dw_min:9.8572e-01  dw_max:1.0101e+00 lr:1.0000e-02
2023-04-01 13:59:46,585 ADAM: Layer 3 -> dw_min:9.9269e-01  dw_max:1.0064e+00 lr:1.0000e-02
2023-04-01 13:59:46,609 			Learning rate: weights:   1.000e-02    
2023-04-01 13:59:46,609 			Last test performance: 84.14%
2023-04-01 13:59:46,609 ----------------
2023-04-01 13:59:48,920   5   =>  33   		Training 486 pattern with 84.17% 	Forward time: 	 2.18 sec
2023-04-01 13:59:48,920 			Loss:    3.742e-01    			Backward time: 	 0.13 sec 
2023-04-01 13:59:48,920 ADAM: Layer 0 -> dw_min:9.9841e-01  dw_max:1.0019e+00 lr:1.0000e-02
2023-04-01 13:59:48,920 ADAM: Layer 1 -> dw_min:9.9324e-01  dw_max:1.0059e+00 lr:1.0000e-02
2023-04-01 13:59:48,920 ADAM: Layer 2 -> dw_min:9.8693e-01  dw_max:1.0090e+00 lr:1.0000e-02
2023-04-01 13:59:48,920 ADAM: Layer 3 -> dw_min:9.9336e-01  dw_max:1.0062e+00 lr:1.0000e-02
2023-04-01 13:59:48,942 			Learning rate: weights:   1.000e-02    
2023-04-01 13:59:48,942 			Last test performance: 84.14%
2023-04-01 13:59:48,942 ----------------
2023-04-01 13:59:51,212   5   =>  34   		Training 486 pattern with 83.96% 	Forward time: 	 2.14 sec
2023-04-01 13:59:51,212 			Loss:    3.567e-01    			Backward time: 	 0.13 sec 
2023-04-01 13:59:51,212 ADAM: Layer 0 -> dw_min:9.9824e-01  dw_max:1.0020e+00 lr:1.0000e-02
2023-04-01 13:59:51,212 ADAM: Layer 1 -> dw_min:9.9356e-01  dw_max:1.0059e+00 lr:1.0000e-02
2023-04-01 13:59:51,212 ADAM: Layer 2 -> dw_min:9.8838e-01  dw_max:1.0100e+00 lr:1.0000e-02
2023-04-01 13:59:51,212 ADAM: Layer 3 -> dw_min:9.9398e-01  dw_max:1.0074e+00 lr:1.0000e-02
2023-04-01 13:59:51,242 			Learning rate: weights:   1.000e-02    
2023-04-01 13:59:51,242 			Last test performance: 84.14%
2023-04-01 13:59:51,242 ----------------
2023-04-01 13:59:53,669   5   =>  35   		Training 486 pattern with 83.12% 	Forward time: 	 2.29 sec
2023-04-01 13:59:53,669 			Loss:    3.802e-01    			Backward time: 	 0.13 sec 
2023-04-01 13:59:53,670 ADAM: Layer 0 -> dw_min:9.9800e-01  dw_max:1.0015e+00 lr:1.0000e-02
2023-04-01 13:59:53,670 ADAM: Layer 1 -> dw_min:9.9247e-01  dw_max:1.0052e+00 lr:1.0000e-02
2023-04-01 13:59:53,670 ADAM: Layer 2 -> dw_min:9.8825e-01  dw_max:1.0086e+00 lr:1.0000e-02
2023-04-01 13:59:53,670 ADAM: Layer 3 -> dw_min:9.9375e-01  dw_max:1.0067e+00 lr:1.0000e-02
2023-04-01 13:59:53,707 			Learning rate: weights:   1.000e-02    
2023-04-01 13:59:53,708 			Last test performance: 84.14%
2023-04-01 13:59:53,708 ----------------
2023-04-01 13:59:56,054   5   =>  36   		Training 486 pattern with 82.50% 	Forward time: 	 2.21 sec
2023-04-01 13:59:56,054 			Loss:    4.309e-01    			Backward time: 	 0.13 sec 
2023-04-01 13:59:56,054 ADAM: Layer 0 -> dw_min:9.9773e-01  dw_max:1.0016e+00 lr:1.0000e-02
2023-04-01 13:59:56,054 ADAM: Layer 1 -> dw_min:9.9177e-01  dw_max:1.0050e+00 lr:1.0000e-02
2023-04-01 13:59:56,055 ADAM: Layer 2 -> dw_min:9.8839e-01  dw_max:1.0085e+00 lr:1.0000e-02
2023-04-01 13:59:56,055 ADAM: Layer 3 -> dw_min:9.9319e-01  dw_max:1.0072e+00 lr:1.0000e-02
2023-04-01 13:59:56,152 			Learning rate: weights:   1.000e-02    
2023-04-01 13:59:56,152 			Last test performance: 84.14%
2023-04-01 13:59:56,152 ----------------
2023-04-01 13:59:58,529   5   =>  37   		Training 486 pattern with 83.33% 	Forward time: 	 2.24 sec
2023-04-01 13:59:58,529 			Loss:    3.871e-01    			Backward time: 	 0.13 sec 
2023-04-01 13:59:58,529 ADAM: Layer 0 -> dw_min:9.9829e-01  dw_max:1.0017e+00 lr:1.0000e-02
2023-04-01 13:59:58,529 ADAM: Layer 1 -> dw_min:9.9307e-01  dw_max:1.0055e+00 lr:1.0000e-02
2023-04-01 13:59:58,529 ADAM: Layer 2 -> dw_min:9.8962e-01  dw_max:1.0088e+00 lr:1.0000e-02
2023-04-01 13:59:58,529 ADAM: Layer 3 -> dw_min:9.9458e-01  dw_max:1.0057e+00 lr:1.0000e-02
2023-04-01 13:59:58,603 			Learning rate: weights:   1.000e-02    
2023-04-01 13:59:58,603 			Last test performance: 84.14%
2023-04-01 13:59:58,603 ----------------
2023-04-01 14:00:00,853   5   =>  38   		Training 486 pattern with 81.46% 	Forward time: 	 2.12 sec
2023-04-01 14:00:00,853 			Loss:    4.087e-01    			Backward time: 	 0.13 sec 
2023-04-01 14:00:00,853 ADAM: Layer 0 -> dw_min:9.9865e-01  dw_max:1.0021e+00 lr:1.0000e-02
2023-04-01 14:00:00,853 ADAM: Layer 1 -> dw_min:9.9267e-01  dw_max:1.0064e+00 lr:1.0000e-02
2023-04-01 14:00:00,854 ADAM: Layer 2 -> dw_min:9.8931e-01  dw_max:1.0087e+00 lr:1.0000e-02
2023-04-01 14:00:00,854 ADAM: Layer 3 -> dw_min:9.9509e-01  dw_max:1.0052e+00 lr:1.0000e-02
2023-04-01 14:00:00,918 			Learning rate: weights:   1.000e-02    
2023-04-01 14:00:00,919 			Last test performance: 84.14%
2023-04-01 14:00:00,919 ----------------
2023-04-01 14:00:03,263   5   =>  39   		Training 486 pattern with 81.67% 	Forward time: 	 2.20 sec
2023-04-01 14:00:03,263 			Loss:    4.385e-01    			Backward time: 	 0.13 sec 
2023-04-01 14:00:03,263 ADAM: Layer 0 -> dw_min:9.9865e-01  dw_max:1.0025e+00 lr:1.0000e-02
2023-04-01 14:00:03,263 ADAM: Layer 1 -> dw_min:9.9412e-01  dw_max:1.0062e+00 lr:1.0000e-02
2023-04-01 14:00:03,263 ADAM: Layer 2 -> dw_min:9.9040e-01  dw_max:1.0078e+00 lr:1.0000e-02
2023-04-01 14:00:03,264 ADAM: Layer 3 -> dw_min:9.9575e-01  dw_max:1.0086e+00 lr:1.0000e-02
2023-04-01 14:00:03,356 			Learning rate: weights:   1.000e-02    
2023-04-01 14:00:03,356 			Last test performance: 84.14%
2023-04-01 14:00:03,356 ----------------
2023-04-01 14:00:05,723   5   =>  40   		Training 486 pattern with 84.17% 	Forward time: 	 2.23 sec
2023-04-01 14:00:05,723 			Loss:    3.464e-01    			Backward time: 	 0.13 sec 
2023-04-01 14:00:05,723 ADAM: Layer 0 -> dw_min:9.9866e-01  dw_max:1.0029e+00 lr:1.0000e-02
2023-04-01 14:00:05,723 ADAM: Layer 1 -> dw_min:9.9446e-01  dw_max:1.0061e+00 lr:1.0000e-02
2023-04-01 14:00:05,723 ADAM: Layer 2 -> dw_min:9.9167e-01  dw_max:1.0090e+00 lr:1.0000e-02
2023-04-01 14:00:05,723 ADAM: Layer 3 -> dw_min:9.9529e-01  dw_max:1.0076e+00 lr:1.0000e-02
2023-04-01 14:00:05,793 			Learning rate: weights:   1.000e-02    
2023-04-01 14:00:05,793 			Last test performance: 84.14%
2023-04-01 14:00:05,793 ----------------
2023-04-01 14:00:08,230   5   =>  41   		Training 486 pattern with 80.62% 	Forward time: 	 2.30 sec
2023-04-01 14:00:08,230 			Loss:    4.405e-01    			Backward time: 	 0.13 sec 
2023-04-01 14:00:08,231 ADAM: Layer 0 -> dw_min:9.9866e-01  dw_max:1.0028e+00 lr:1.0000e-02
2023-04-01 14:00:08,231 ADAM: Layer 1 -> dw_min:9.9362e-01  dw_max:1.0067e+00 lr:1.0000e-02
2023-04-01 14:00:08,231 ADAM: Layer 2 -> dw_min:9.8942e-01  dw_max:1.0090e+00 lr:1.0000e-02
2023-04-01 14:00:08,231 ADAM: Layer 3 -> dw_min:9.9546e-01  dw_max:1.0079e+00 lr:1.0000e-02
2023-04-01 14:00:08,259 			Learning rate: weights:   1.000e-02    
2023-04-01 14:00:08,259 			Last test performance: 84.14%
2023-04-01 14:00:08,259 ----------------
2023-04-01 14:00:10,546   5   =>  42   		Training 486 pattern with 83.96% 	Forward time: 	 2.15 sec
2023-04-01 14:00:10,546 			Loss:    3.776e-01    			Backward time: 	 0.13 sec 
2023-04-01 14:00:10,546 ADAM: Layer 0 -> dw_min:9.9851e-01  dw_max:1.0027e+00 lr:1.0000e-02
2023-04-01 14:00:10,546 ADAM: Layer 1 -> dw_min:9.9389e-01  dw_max:1.0069e+00 lr:1.0000e-02
2023-04-01 14:00:10,546 ADAM: Layer 2 -> dw_min:9.9028e-01  dw_max:1.0095e+00 lr:1.0000e-02
2023-04-01 14:00:10,546 ADAM: Layer 3 -> dw_min:9.9556e-01  dw_max:1.0069e+00 lr:1.0000e-02
2023-04-01 14:00:10,576 			Learning rate: weights:   1.000e-02    
2023-04-01 14:00:10,577 			Last test performance: 84.14%
2023-04-01 14:00:10,577 ----------------
2023-04-01 14:00:12,921   5   =>  43   		Training 486 pattern with 81.46% 	Forward time: 	 2.21 sec
2023-04-01 14:00:12,921 			Loss:    3.982e-01    			Backward time: 	 0.13 sec 
2023-04-01 14:00:12,921 ADAM: Layer 0 -> dw_min:9.9801e-01  dw_max:1.0023e+00 lr:1.0000e-02
2023-04-01 14:00:12,921 ADAM: Layer 1 -> dw_min:9.9334e-01  dw_max:1.0064e+00 lr:1.0000e-02
2023-04-01 14:00:12,921 ADAM: Layer 2 -> dw_min:9.8880e-01  dw_max:1.0086e+00 lr:1.0000e-02
2023-04-01 14:00:12,921 ADAM: Layer 3 -> dw_min:9.9560e-01  dw_max:1.0062e+00 lr:1.0000e-02
2023-04-01 14:00:12,971 			Learning rate: weights:   1.000e-02    
2023-04-01 14:00:12,971 			Last test performance: 84.14%
2023-04-01 14:00:12,971 ----------------
2023-04-01 14:00:15,254   5   =>  44   		Training 486 pattern with 81.67% 	Forward time: 	 2.15 sec
2023-04-01 14:00:15,254 			Loss:    4.160e-01    			Backward time: 	 0.13 sec 
2023-04-01 14:00:15,254 ADAM: Layer 0 -> dw_min:9.9835e-01  dw_max:1.0017e+00 lr:1.0000e-02
2023-04-01 14:00:15,254 ADAM: Layer 1 -> dw_min:9.9380e-01  dw_max:1.0063e+00 lr:1.0000e-02
2023-04-01 14:00:15,254 ADAM: Layer 2 -> dw_min:9.8826e-01  dw_max:1.0081e+00 lr:1.0000e-02
2023-04-01 14:00:15,254 ADAM: Layer 3 -> dw_min:9.9601e-01  dw_max:1.0051e+00 lr:1.0000e-02
2023-04-01 14:00:15,350 			Learning rate: weights:   1.000e-02    
2023-04-01 14:00:15,350 			Last test performance: 84.14%
2023-04-01 14:00:15,350 ----------------
2023-04-01 14:00:17,702   5   =>  45   		Training 486 pattern with 83.96% 	Forward time: 	 2.22 sec
2023-04-01 14:00:17,702 			Loss:    3.739e-01    			Backward time: 	 0.13 sec 
2023-04-01 14:00:17,702 ADAM: Layer 0 -> dw_min:9.9833e-01  dw_max:1.0019e+00 lr:1.0000e-02
2023-04-01 14:00:17,702 ADAM: Layer 1 -> dw_min:9.9288e-01  dw_max:1.0055e+00 lr:1.0000e-02
2023-04-01 14:00:17,702 ADAM: Layer 2 -> dw_min:9.8937e-01  dw_max:1.0082e+00 lr:1.0000e-02
2023-04-01 14:00:17,702 ADAM: Layer 3 -> dw_min:9.9620e-01  dw_max:1.0046e+00 lr:1.0000e-02
2023-04-01 14:00:17,767 			Learning rate: weights:   1.000e-02    
2023-04-01 14:00:17,768 			Last test performance: 84.14%
2023-04-01 14:00:17,768 ----------------
2023-04-01 14:00:20,004   5   =>  46   		Training 486 pattern with 85.00% 	Forward time: 	 2.10 sec
2023-04-01 14:00:20,004 			Loss:    3.253e-01    			Backward time: 	 0.13 sec 
2023-04-01 14:00:20,004 ADAM: Layer 0 -> dw_min:9.9842e-01  dw_max:1.0018e+00 lr:1.0000e-02
2023-04-01 14:00:20,004 ADAM: Layer 1 -> dw_min:9.9423e-01  dw_max:1.0050e+00 lr:1.0000e-02
2023-04-01 14:00:20,004 ADAM: Layer 2 -> dw_min:9.8987e-01  dw_max:1.0076e+00 lr:1.0000e-02
2023-04-01 14:00:20,004 ADAM: Layer 3 -> dw_min:9.9683e-01  dw_max:1.0053e+00 lr:1.0000e-02
2023-04-01 14:00:20,043 			Learning rate: weights:   1.000e-02    
2023-04-01 14:00:20,043 			Last test performance: 84.14%
2023-04-01 14:00:20,043 ----------------
2023-04-01 14:00:22,361   5   =>  47   		Training 486 pattern with 82.50% 	Forward time: 	 2.18 sec
2023-04-01 14:00:22,361 			Loss:    3.933e-01    			Backward time: 	 0.13 sec 
2023-04-01 14:00:22,361 ADAM: Layer 0 -> dw_min:9.9837e-01  dw_max:1.0018e+00 lr:1.0000e-02
2023-04-01 14:00:22,361 ADAM: Layer 1 -> dw_min:9.9412e-01  dw_max:1.0072e+00 lr:1.0000e-02
2023-04-01 14:00:22,361 ADAM: Layer 2 -> dw_min:9.8841e-01  dw_max:1.0091e+00 lr:1.0000e-02
2023-04-01 14:00:22,361 ADAM: Layer 3 -> dw_min:9.9591e-01  dw_max:1.0082e+00 lr:1.0000e-02
2023-04-01 14:00:22,459 			Learning rate: weights:   1.000e-02    
2023-04-01 14:00:22,459 			Last test performance: 84.14%
2023-04-01 14:00:22,459 ----------------
2023-04-01 14:00:24,655   5   =>  48   		Training 486 pattern with 83.33% 	Forward time: 	 2.06 sec
2023-04-01 14:00:24,655 			Loss:    3.779e-01    			Backward time: 	 0.13 sec 
2023-04-01 14:00:24,655 ADAM: Layer 0 -> dw_min:9.9877e-01  dw_max:1.0017e+00 lr:1.0000e-02
2023-04-01 14:00:24,655 ADAM: Layer 1 -> dw_min:9.9448e-01  dw_max:1.0070e+00 lr:1.0000e-02
2023-04-01 14:00:24,655 ADAM: Layer 2 -> dw_min:9.8936e-01  dw_max:1.0079e+00 lr:1.0000e-02
2023-04-01 14:00:24,655 ADAM: Layer 3 -> dw_min:9.9626e-01  dw_max:1.0077e+00 lr:1.0000e-02
2023-04-01 14:00:24,706 			Learning rate: weights:   1.000e-02    
2023-04-01 14:00:24,706 			Last test performance: 84.14%
2023-04-01 14:00:24,706 ----------------
2023-04-01 14:00:27,061   5   =>  49   		Training 486 pattern with 83.54% 	Forward time: 	 2.22 sec
2023-04-01 14:00:27,061 			Loss:    3.828e-01    			Backward time: 	 0.13 sec 
2023-04-01 14:00:27,061 ADAM: Layer 0 -> dw_min:9.9877e-01  dw_max:1.0013e+00 lr:1.0000e-02
2023-04-01 14:00:27,062 ADAM: Layer 1 -> dw_min:9.9493e-01  dw_max:1.0068e+00 lr:1.0000e-02
2023-04-01 14:00:27,062 ADAM: Layer 2 -> dw_min:9.8940e-01  dw_max:1.0072e+00 lr:1.0000e-02
2023-04-01 14:00:27,062 ADAM: Layer 3 -> dw_min:9.9664e-01  dw_max:1.0065e+00 lr:1.0000e-02
2023-04-01 14:00:27,082 			Learning rate: weights:   1.000e-02    
2023-04-01 14:00:27,082 			Last test performance: 84.14%
2023-04-01 14:00:27,082 ----------------
2023-04-01 14:00:29,360   5   =>  50   		Training 486 pattern with 82.50% 	Forward time: 	 2.14 sec
2023-04-01 14:00:29,360 			Loss:    3.832e-01    			Backward time: 	 0.13 sec 
2023-04-01 14:00:29,360 ADAM: Layer 0 -> dw_min:9.9851e-01  dw_max:1.0016e+00 lr:1.0000e-02
2023-04-01 14:00:29,361 ADAM: Layer 1 -> dw_min:9.9442e-01  dw_max:1.0068e+00 lr:1.0000e-02
2023-04-01 14:00:29,361 ADAM: Layer 2 -> dw_min:9.9012e-01  dw_max:1.0087e+00 lr:1.0000e-02
2023-04-01 14:00:29,361 ADAM: Layer 3 -> dw_min:9.9681e-01  dw_max:1.0055e+00 lr:1.0000e-02
2023-04-01 14:00:29,440 			Learning rate: weights:   1.000e-02    
2023-04-01 14:00:29,440 			Last test performance: 84.14%
2023-04-01 14:00:29,440 ----------------
2023-04-01 14:00:31,855   5   =>  51   		Training 486 pattern with 83.12% 	Forward time: 	 2.28 sec
2023-04-01 14:00:31,855 			Loss:    3.535e-01    			Backward time: 	 0.13 sec 
2023-04-01 14:00:31,855 ADAM: Layer 0 -> dw_min:9.9826e-01  dw_max:1.0016e+00 lr:1.0000e-02
2023-04-01 14:00:31,855 ADAM: Layer 1 -> dw_min:9.9464e-01  dw_max:1.0075e+00 lr:1.0000e-02
2023-04-01 14:00:31,855 ADAM: Layer 2 -> dw_min:9.9073e-01  dw_max:1.0088e+00 lr:1.0000e-02
2023-04-01 14:00:31,855 ADAM: Layer 3 -> dw_min:9.9681e-01  dw_max:1.0046e+00 lr:1.0000e-02
2023-04-01 14:00:31,887 			Learning rate: weights:   1.000e-02    
2023-04-01 14:00:31,887 			Last test performance: 84.14%
2023-04-01 14:00:31,887 ----------------
2023-04-01 14:00:34,401   5   =>  52   		Training 486 pattern with 79.58% 	Forward time: 	 2.38 sec
2023-04-01 14:00:34,402 			Loss:    4.161e-01    			Backward time: 	 0.13 sec 
2023-04-01 14:00:34,402 ADAM: Layer 0 -> dw_min:9.9794e-01  dw_max:1.0016e+00 lr:1.0000e-02
2023-04-01 14:00:34,402 ADAM: Layer 1 -> dw_min:9.9330e-01  dw_max:1.0080e+00 lr:1.0000e-02
2023-04-01 14:00:34,403 ADAM: Layer 2 -> dw_min:9.9041e-01  dw_max:1.0108e+00 lr:1.0000e-02
2023-04-01 14:00:34,403 ADAM: Layer 3 -> dw_min:9.9664e-01  dw_max:1.0043e+00 lr:1.0000e-02
2023-04-01 14:00:34,446 			Learning rate: weights:   1.000e-02    
2023-04-01 14:00:34,446 			Last test performance: 84.14%
2023-04-01 14:00:34,446 ----------------
2023-04-01 14:00:36,837   5   =>  53   		Training 486 pattern with 84.79% 	Forward time: 	 2.26 sec
2023-04-01 14:00:36,837 			Loss:    3.487e-01    			Backward time: 	 0.13 sec 
2023-04-01 14:00:36,837 ADAM: Layer 0 -> dw_min:9.9824e-01  dw_max:1.0015e+00 lr:1.0000e-02
2023-04-01 14:00:36,837 ADAM: Layer 1 -> dw_min:9.9166e-01  dw_max:1.0067e+00 lr:1.0000e-02
2023-04-01 14:00:36,837 ADAM: Layer 2 -> dw_min:9.9067e-01  dw_max:1.0098e+00 lr:1.0000e-02
2023-04-01 14:00:36,837 ADAM: Layer 3 -> dw_min:9.9597e-01  dw_max:1.0053e+00 lr:1.0000e-02
2023-04-01 14:00:36,901 			Learning rate: weights:   1.000e-02    
2023-04-01 14:00:36,901 			Last test performance: 84.14%
2023-04-01 14:00:36,901 ----------------
2023-04-01 14:00:39,190   5   =>  54   		Training 486 pattern with 81.67% 	Forward time: 	 2.15 sec
2023-04-01 14:00:39,190 			Loss:    4.014e-01    			Backward time: 	 0.13 sec 
2023-04-01 14:00:39,190 ADAM: Layer 0 -> dw_min:9.9800e-01  dw_max:1.0018e+00 lr:1.0000e-02
2023-04-01 14:00:39,190 ADAM: Layer 1 -> dw_min:9.9185e-01  dw_max:1.0066e+00 lr:1.0000e-02
2023-04-01 14:00:39,190 ADAM: Layer 2 -> dw_min:9.9004e-01  dw_max:1.0100e+00 lr:1.0000e-02
2023-04-01 14:00:39,190 ADAM: Layer 3 -> dw_min:9.9578e-01  dw_max:1.0050e+00 lr:1.0000e-02
2023-04-01 14:00:39,250 			Learning rate: weights:   1.000e-02    
2023-04-01 14:00:39,250 			Last test performance: 84.14%
2023-04-01 14:00:39,250 ----------------
2023-04-01 14:00:41,578   5   =>  55   		Training 486 pattern with 83.12% 	Forward time: 	 2.20 sec
2023-04-01 14:00:41,578 			Loss:    3.724e-01    			Backward time: 	 0.13 sec 
2023-04-01 14:00:41,579 ADAM: Layer 0 -> dw_min:9.9753e-01  dw_max:1.0017e+00 lr:1.0000e-02
2023-04-01 14:00:41,579 ADAM: Layer 1 -> dw_min:9.9159e-01  dw_max:1.0064e+00 lr:1.0000e-02
2023-04-01 14:00:41,579 ADAM: Layer 2 -> dw_min:9.8962e-01  dw_max:1.0119e+00 lr:1.0000e-02
2023-04-01 14:00:41,579 ADAM: Layer 3 -> dw_min:9.9513e-01  dw_max:1.0047e+00 lr:1.0000e-02
2023-04-01 14:00:41,647 			Learning rate: weights:   1.000e-02    
2023-04-01 14:00:41,647 			Last test performance: 84.14%
2023-04-01 14:00:41,647 ----------------
2023-04-01 14:00:44,144   5   =>  56   		Training 486 pattern with 80.83% 	Forward time: 	 2.36 sec
2023-04-01 14:00:44,144 			Loss:    4.239e-01    			Backward time: 	 0.13 sec 
2023-04-01 14:00:44,144 ADAM: Layer 0 -> dw_min:9.9809e-01  dw_max:1.0014e+00 lr:1.0000e-02
2023-04-01 14:00:44,145 ADAM: Layer 1 -> dw_min:9.9320e-01  dw_max:1.0060e+00 lr:1.0000e-02
2023-04-01 14:00:44,145 ADAM: Layer 2 -> dw_min:9.9025e-01  dw_max:1.0094e+00 lr:1.0000e-02
2023-04-01 14:00:44,145 ADAM: Layer 3 -> dw_min:9.9556e-01  dw_max:1.0042e+00 lr:1.0000e-02
2023-04-01 14:00:44,214 			Learning rate: weights:   1.000e-02    
2023-04-01 14:00:44,214 			Last test performance: 84.14%
2023-04-01 14:00:44,214 ----------------
2023-04-01 14:00:46,576   5   =>  57   		Training 486 pattern with 84.38% 	Forward time: 	 2.23 sec
2023-04-01 14:00:46,576 			Loss:    3.496e-01    			Backward time: 	 0.13 sec 
2023-04-01 14:00:46,576 ADAM: Layer 0 -> dw_min:9.9850e-01  dw_max:1.0017e+00 lr:1.0000e-02
2023-04-01 14:00:46,576 ADAM: Layer 1 -> dw_min:9.9281e-01  dw_max:1.0061e+00 lr:1.0000e-02
2023-04-01 14:00:46,576 ADAM: Layer 2 -> dw_min:9.8826e-01  dw_max:1.0092e+00 lr:1.0000e-02
2023-04-01 14:00:46,576 ADAM: Layer 3 -> dw_min:9.9596e-01  dw_max:1.0040e+00 lr:1.0000e-02
2023-04-01 14:00:46,618 			Learning rate: weights:   1.000e-02    
2023-04-01 14:00:46,618 			Last test performance: 84.14%
2023-04-01 14:00:46,618 ----------------
2023-04-01 14:00:49,078   5   =>  58   		Training 486 pattern with 83.12% 	Forward time: 	 2.33 sec
2023-04-01 14:00:49,078 			Loss:    3.841e-01    			Backward time: 	 0.13 sec 
2023-04-01 14:00:49,078 ADAM: Layer 0 -> dw_min:9.9849e-01  dw_max:1.0018e+00 lr:1.0000e-02
2023-04-01 14:00:49,079 ADAM: Layer 1 -> dw_min:9.9154e-01  dw_max:1.0059e+00 lr:1.0000e-02
2023-04-01 14:00:49,079 ADAM: Layer 2 -> dw_min:9.8959e-01  dw_max:1.0079e+00 lr:1.0000e-02
2023-04-01 14:00:49,079 ADAM: Layer 3 -> dw_min:9.9630e-01  dw_max:1.0046e+00 lr:1.0000e-02
2023-04-01 14:00:49,110 			Learning rate: weights:   1.000e-02    
2023-04-01 14:00:49,110 			Last test performance: 84.14%
2023-04-01 14:00:49,110 ----------------
2023-04-01 14:00:51,454   5   =>  59   		Training 486 pattern with 84.38% 	Forward time: 	 2.21 sec
2023-04-01 14:00:51,454 			Loss:    3.311e-01    			Backward time: 	 0.13 sec 
2023-04-01 14:00:51,454 ADAM: Layer 0 -> dw_min:9.9891e-01  dw_max:1.0014e+00 lr:1.0000e-02
2023-04-01 14:00:51,454 ADAM: Layer 1 -> dw_min:9.9298e-01  dw_max:1.0053e+00 lr:1.0000e-02
2023-04-01 14:00:51,454 ADAM: Layer 2 -> dw_min:9.9045e-01  dw_max:1.0061e+00 lr:1.0000e-02
2023-04-01 14:00:51,454 ADAM: Layer 3 -> dw_min:9.9657e-01  dw_max:1.0046e+00 lr:1.0000e-02
2023-04-01 14:00:51,500 			Learning rate: weights:   1.000e-02    
2023-04-01 14:00:51,500 			Last test performance: 84.14%
2023-04-01 14:00:51,500 ----------------
2023-04-01 14:00:53,841   5   =>  60   		Training 486 pattern with 83.12% 	Forward time: 	 2.21 sec
2023-04-01 14:00:53,841 			Loss:    4.104e-01    			Backward time: 	 0.13 sec 
2023-04-01 14:00:53,841 ADAM: Layer 0 -> dw_min:9.9886e-01  dw_max:1.0014e+00 lr:1.0000e-02
2023-04-01 14:00:53,841 ADAM: Layer 1 -> dw_min:9.9393e-01  dw_max:1.0073e+00 lr:1.0000e-02
2023-04-01 14:00:53,841 ADAM: Layer 2 -> dw_min:9.9143e-01  dw_max:1.0067e+00 lr:1.0000e-02
2023-04-01 14:00:53,841 ADAM: Layer 3 -> dw_min:9.9689e-01  dw_max:1.0039e+00 lr:1.0000e-02
2023-04-01 14:00:53,896 			Learning rate: weights:   1.000e-02    
2023-04-01 14:00:53,896 			Last test performance: 84.14%
2023-04-01 14:00:53,896 ----------------
2023-04-01 14:00:56,385   5   =>  61   		Training 486 pattern with 85.42% 	Forward time: 	 2.36 sec
2023-04-01 14:00:56,385 			Loss:    3.453e-01    			Backward time: 	 0.13 sec 
2023-04-01 14:00:56,386 ADAM: Layer 0 -> dw_min:9.9849e-01  dw_max:1.0021e+00 lr:1.0000e-02
2023-04-01 14:00:56,386 ADAM: Layer 1 -> dw_min:9.9359e-01  dw_max:1.0076e+00 lr:1.0000e-02
2023-04-01 14:00:56,386 ADAM: Layer 2 -> dw_min:9.8902e-01  dw_max:1.0077e+00 lr:1.0000e-02
2023-04-01 14:00:56,386 ADAM: Layer 3 -> dw_min:9.9677e-01  dw_max:1.0046e+00 lr:1.0000e-02
2023-04-01 14:00:56,420 			Learning rate: weights:   1.000e-02    
2023-04-01 14:00:56,421 			Last test performance: 84.14%
2023-04-01 14:00:56,421 ----------------
2023-04-01 14:00:58,833   5   =>  62   		Training 486 pattern with 85.00% 	Forward time: 	 2.28 sec
2023-04-01 14:00:58,833 			Loss:    3.160e-01    			Backward time: 	 0.13 sec 
2023-04-01 14:00:58,834 ADAM: Layer 0 -> dw_min:9.9851e-01  dw_max:1.0019e+00 lr:1.0000e-02
2023-04-01 14:00:58,834 ADAM: Layer 1 -> dw_min:9.9267e-01  dw_max:1.0069e+00 lr:1.0000e-02
2023-04-01 14:00:58,834 ADAM: Layer 2 -> dw_min:9.9057e-01  dw_max:1.0079e+00 lr:1.0000e-02
2023-04-01 14:00:58,834 ADAM: Layer 3 -> dw_min:9.9662e-01  dw_max:1.0037e+00 lr:1.0000e-02
2023-04-01 14:00:58,873 			Learning rate: weights:   1.000e-02    
2023-04-01 14:00:58,873 			Last test performance: 84.14%
2023-04-01 14:00:58,873 ----------------
2023-04-01 14:01:01,281   5   =>  63   		Training 486 pattern with 81.67% 	Forward time: 	 2.28 sec
2023-04-01 14:01:01,281 			Loss:    3.889e-01    			Backward time: 	 0.13 sec 
2023-04-01 14:01:01,281 ADAM: Layer 0 -> dw_min:9.9866e-01  dw_max:1.0021e+00 lr:1.0000e-02
2023-04-01 14:01:01,282 ADAM: Layer 1 -> dw_min:9.9146e-01  dw_max:1.0066e+00 lr:1.0000e-02
2023-04-01 14:01:01,282 ADAM: Layer 2 -> dw_min:9.9001e-01  dw_max:1.0080e+00 lr:1.0000e-02
2023-04-01 14:01:01,282 ADAM: Layer 3 -> dw_min:9.9682e-01  dw_max:1.0035e+00 lr:1.0000e-02
2023-04-01 14:01:01,305 			Learning rate: weights:   1.000e-02    
2023-04-01 14:01:01,306 			Last test performance: 84.14%
2023-04-01 14:01:01,306 ----------------
2023-04-01 14:01:03,565   5   =>  64   		Training 486 pattern with 80.83% 	Forward time: 	 2.13 sec
2023-04-01 14:01:03,565 			Loss:    4.307e-01    			Backward time: 	 0.13 sec 
2023-04-01 14:01:03,565 ADAM: Layer 0 -> dw_min:9.9815e-01  dw_max:1.0023e+00 lr:1.0000e-02
2023-04-01 14:01:03,565 ADAM: Layer 1 -> dw_min:9.9195e-01  dw_max:1.0079e+00 lr:1.0000e-02
2023-04-01 14:01:03,565 ADAM: Layer 2 -> dw_min:9.9027e-01  dw_max:1.0073e+00 lr:1.0000e-02
2023-04-01 14:01:03,565 ADAM: Layer 3 -> dw_min:9.9678e-01  dw_max:1.0049e+00 lr:1.0000e-02
2023-04-01 14:01:03,640 			Learning rate: weights:   1.000e-02    
2023-04-01 14:01:03,640 			Last test performance: 84.14%
2023-04-01 14:01:03,640 ----------------
2023-04-01 14:01:05,972   5   =>  65   		Training 486 pattern with 85.00% 	Forward time: 	 2.20 sec
2023-04-01 14:01:05,972 			Loss:    3.444e-01    			Backward time: 	 0.13 sec 
2023-04-01 14:01:05,972 ADAM: Layer 0 -> dw_min:9.9828e-01  dw_max:1.0024e+00 lr:1.0000e-02
2023-04-01 14:01:05,972 ADAM: Layer 1 -> dw_min:9.9174e-01  dw_max:1.0080e+00 lr:1.0000e-02
2023-04-01 14:01:05,972 ADAM: Layer 2 -> dw_min:9.9102e-01  dw_max:1.0069e+00 lr:1.0000e-02
2023-04-01 14:01:05,972 ADAM: Layer 3 -> dw_min:9.9647e-01  dw_max:1.0045e+00 lr:1.0000e-02
2023-04-01 14:01:06,045 			Learning rate: weights:   1.000e-02    
2023-04-01 14:01:06,045 			Last test performance: 84.14%
2023-04-01 14:01:06,046 ----------------
2023-04-01 14:01:08,479   5   =>  66   		Training 486 pattern with 86.04% 	Forward time: 	 2.30 sec
2023-04-01 14:01:08,479 			Loss:    3.199e-01    			Backward time: 	 0.13 sec 
2023-04-01 14:01:08,479 ADAM: Layer 0 -> dw_min:9.9850e-01  dw_max:1.0015e+00 lr:1.0000e-02
2023-04-01 14:01:08,479 ADAM: Layer 1 -> dw_min:9.9210e-01  dw_max:1.0070e+00 lr:1.0000e-02
2023-04-01 14:01:08,479 ADAM: Layer 2 -> dw_min:9.9111e-01  dw_max:1.0073e+00 lr:1.0000e-02
2023-04-01 14:01:08,479 ADAM: Layer 3 -> dw_min:9.9619e-01  dw_max:1.0043e+00 lr:1.0000e-02
2023-04-01 14:01:08,511 			Learning rate: weights:   1.000e-02    
2023-04-01 14:01:08,511 			Last test performance: 84.14%
2023-04-01 14:01:08,511 ----------------
2023-04-01 14:01:10,858   5   =>  67   		Training 486 pattern with 84.79% 	Forward time: 	 2.22 sec
2023-04-01 14:01:10,858 			Loss:    3.605e-01    			Backward time: 	 0.13 sec 
2023-04-01 14:01:10,858 ADAM: Layer 0 -> dw_min:9.9847e-01  dw_max:1.0014e+00 lr:1.0000e-02
2023-04-01 14:01:10,859 ADAM: Layer 1 -> dw_min:9.9291e-01  dw_max:1.0071e+00 lr:1.0000e-02
2023-04-01 14:01:10,859 ADAM: Layer 2 -> dw_min:9.8965e-01  dw_max:1.0078e+00 lr:1.0000e-02
2023-04-01 14:01:10,859 ADAM: Layer 3 -> dw_min:9.9619e-01  dw_max:1.0042e+00 lr:1.0000e-02
2023-04-01 14:01:10,924 			Learning rate: weights:   1.000e-02    
2023-04-01 14:01:10,924 			Last test performance: 84.14%
2023-04-01 14:01:10,924 ----------------
2023-04-01 14:01:13,337   5   =>  68   		Training 486 pattern with 82.50% 	Forward time: 	 2.28 sec
2023-04-01 14:01:13,337 			Loss:    3.989e-01    			Backward time: 	 0.13 sec 
2023-04-01 14:01:13,337 ADAM: Layer 0 -> dw_min:9.9848e-01  dw_max:1.0014e+00 lr:1.0000e-02
2023-04-01 14:01:13,337 ADAM: Layer 1 -> dw_min:9.9351e-01  dw_max:1.0077e+00 lr:1.0000e-02
2023-04-01 14:01:13,337 ADAM: Layer 2 -> dw_min:9.9094e-01  dw_max:1.0103e+00 lr:1.0000e-02
2023-04-01 14:01:13,338 ADAM: Layer 3 -> dw_min:9.9568e-01  dw_max:1.0041e+00 lr:1.0000e-02
2023-04-01 14:01:13,487 			Learning rate: weights:   1.000e-02    
2023-04-01 14:01:13,487 			Last test performance: 84.14%
2023-04-01 14:01:13,487 ----------------
2023-04-01 14:01:15,740   5   =>  69   		Training 486 pattern with 84.58% 	Forward time: 	 2.12 sec
2023-04-01 14:01:15,740 			Loss:    3.598e-01    			Backward time: 	 0.13 sec 
2023-04-01 14:01:15,741 ADAM: Layer 0 -> dw_min:9.9826e-01  dw_max:1.0019e+00 lr:1.0000e-02
2023-04-01 14:01:15,741 ADAM: Layer 1 -> dw_min:9.9330e-01  dw_max:1.0084e+00 lr:1.0000e-02
2023-04-01 14:01:15,741 ADAM: Layer 2 -> dw_min:9.8930e-01  dw_max:1.0090e+00 lr:1.0000e-02
2023-04-01 14:01:15,741 ADAM: Layer 3 -> dw_min:9.9593e-01  dw_max:1.0038e+00 lr:1.0000e-02
2023-04-01 14:01:15,839 			Learning rate: weights:   1.000e-02    
2023-04-01 14:01:15,839 			Last test performance: 84.14%
2023-04-01 14:01:15,839 ----------------
2023-04-01 14:01:18,187   5   =>  70   		Training 486 pattern with 84.58% 	Forward time: 	 2.21 sec
2023-04-01 14:01:18,187 			Loss:    3.588e-01    			Backward time: 	 0.13 sec 
2023-04-01 14:01:18,187 ADAM: Layer 0 -> dw_min:9.9847e-01  dw_max:1.0018e+00 lr:1.0000e-02
2023-04-01 14:01:18,188 ADAM: Layer 1 -> dw_min:9.9321e-01  dw_max:1.0080e+00 lr:1.0000e-02
2023-04-01 14:01:18,188 ADAM: Layer 2 -> dw_min:9.9041e-01  dw_max:1.0094e+00 lr:1.0000e-02
2023-04-01 14:01:18,188 ADAM: Layer 3 -> dw_min:9.9620e-01  dw_max:1.0047e+00 lr:1.0000e-02
2023-04-01 14:01:18,209 			Learning rate: weights:   1.000e-02    
2023-04-01 14:01:18,210 			Last test performance: 84.14%
2023-04-01 14:01:18,210 ----------------
2023-04-01 14:01:20,487   5   =>  71   		Training 486 pattern with 84.58% 	Forward time: 	 2.14 sec
2023-04-01 14:01:20,487 			Loss:    3.460e-01    			Backward time: 	 0.13 sec 
2023-04-01 14:01:20,488 ADAM: Layer 0 -> dw_min:9.9861e-01  dw_max:1.0016e+00 lr:1.0000e-02
2023-04-01 14:01:20,488 ADAM: Layer 1 -> dw_min:9.9303e-01  dw_max:1.0068e+00 lr:1.0000e-02
2023-04-01 14:01:20,488 ADAM: Layer 2 -> dw_min:9.9038e-01  dw_max:1.0120e+00 lr:1.0000e-02
2023-04-01 14:01:20,488 ADAM: Layer 3 -> dw_min:9.9544e-01  dw_max:1.0056e+00 lr:1.0000e-02
2023-04-01 14:01:20,514 			Learning rate: weights:   1.000e-02    
2023-04-01 14:01:20,514 			Last test performance: 84.14%
2023-04-01 14:01:20,514 ----------------
2023-04-01 14:01:22,837   5   =>  72   		Training 486 pattern with 83.12% 	Forward time: 	 2.19 sec
2023-04-01 14:01:22,837 			Loss:    3.390e-01    			Backward time: 	 0.13 sec 
2023-04-01 14:01:22,837 ADAM: Layer 0 -> dw_min:9.9873e-01  dw_max:1.0021e+00 lr:1.0000e-02
2023-04-01 14:01:22,837 ADAM: Layer 1 -> dw_min:9.9365e-01  dw_max:1.0062e+00 lr:1.0000e-02
2023-04-01 14:01:22,837 ADAM: Layer 2 -> dw_min:9.9129e-01  dw_max:1.0107e+00 lr:1.0000e-02
2023-04-01 14:01:22,838 ADAM: Layer 3 -> dw_min:9.9637e-01  dw_max:1.0055e+00 lr:1.0000e-02
2023-04-01 14:01:22,859 			Learning rate: weights:   1.000e-02    
2023-04-01 14:01:22,859 			Last test performance: 84.14%
2023-04-01 14:01:22,859 ----------------
2023-04-01 14:01:25,151   5   =>  73   		Training 486 pattern with 85.00% 	Forward time: 	 2.16 sec
2023-04-01 14:01:25,151 			Loss:    3.236e-01    			Backward time: 	 0.13 sec 
2023-04-01 14:01:25,151 ADAM: Layer 0 -> dw_min:9.9844e-01  dw_max:1.0022e+00 lr:1.0000e-02
2023-04-01 14:01:25,152 ADAM: Layer 1 -> dw_min:9.9402e-01  dw_max:1.0055e+00 lr:1.0000e-02
2023-04-01 14:01:25,152 ADAM: Layer 2 -> dw_min:9.9115e-01  dw_max:1.0096e+00 lr:1.0000e-02
2023-04-01 14:01:25,152 ADAM: Layer 3 -> dw_min:9.9678e-01  dw_max:1.0052e+00 lr:1.0000e-02
2023-04-01 14:01:25,171 			Learning rate: weights:   1.000e-02    
2023-04-01 14:01:25,171 			Last test performance: 84.14%
2023-04-01 14:01:25,171 ----------------
2023-04-01 14:01:27,652   5   =>  74   		Training 486 pattern with 82.92% 	Forward time: 	 2.35 sec
2023-04-01 14:01:27,652 			Loss:    3.821e-01    			Backward time: 	 0.13 sec 
2023-04-01 14:01:27,652 ADAM: Layer 0 -> dw_min:9.9841e-01  dw_max:1.0024e+00 lr:1.0000e-02
2023-04-01 14:01:27,653 ADAM: Layer 1 -> dw_min:9.9507e-01  dw_max:1.0051e+00 lr:1.0000e-02
2023-04-01 14:01:27,653 ADAM: Layer 2 -> dw_min:9.8868e-01  dw_max:1.0087e+00 lr:1.0000e-02
2023-04-01 14:01:27,653 ADAM: Layer 3 -> dw_min:9.9702e-01  dw_max:1.0056e+00 lr:1.0000e-02
2023-04-01 14:01:27,679 			Learning rate: weights:   1.000e-02    
2023-04-01 14:01:27,679 			Last test performance: 84.14%
2023-04-01 14:01:27,679 ----------------
2023-04-01 14:01:29,974   5   =>  75   		Training 486 pattern with 82.92% 	Forward time: 	 2.16 sec
2023-04-01 14:01:29,974 			Loss:    3.736e-01    			Backward time: 	 0.13 sec 
2023-04-01 14:01:29,974 ADAM: Layer 0 -> dw_min:9.9836e-01  dw_max:1.0032e+00 lr:1.0000e-02
2023-04-01 14:01:29,974 ADAM: Layer 1 -> dw_min:9.9458e-01  dw_max:1.0065e+00 lr:1.0000e-02
2023-04-01 14:01:29,974 ADAM: Layer 2 -> dw_min:9.8947e-01  dw_max:1.0081e+00 lr:1.0000e-02
2023-04-01 14:01:29,974 ADAM: Layer 3 -> dw_min:9.9632e-01  dw_max:1.0057e+00 lr:1.0000e-02
2023-04-01 14:01:30,076 			Learning rate: weights:   1.000e-02    
2023-04-01 14:01:30,076 			Last test performance: 84.14%
2023-04-01 14:01:30,076 ----------------
2023-04-01 14:01:32,386   5   =>  76   		Training 486 pattern with 80.62% 	Forward time: 	 2.18 sec
2023-04-01 14:01:32,386 			Loss:    4.365e-01    			Backward time: 	 0.13 sec 
2023-04-01 14:01:32,387 ADAM: Layer 0 -> dw_min:9.9845e-01  dw_max:1.0020e+00 lr:1.0000e-02
2023-04-01 14:01:32,387 ADAM: Layer 1 -> dw_min:9.9512e-01  dw_max:1.0068e+00 lr:1.0000e-02
2023-04-01 14:01:32,387 ADAM: Layer 2 -> dw_min:9.8918e-01  dw_max:1.0082e+00 lr:1.0000e-02
2023-04-01 14:01:32,387 ADAM: Layer 3 -> dw_min:9.9568e-01  dw_max:1.0050e+00 lr:1.0000e-02
2023-04-01 14:01:32,445 			Learning rate: weights:   1.000e-02    
2023-04-01 14:01:32,445 			Last test performance: 84.14%
2023-04-01 14:01:32,445 ----------------
2023-04-01 14:01:34,738   5   =>  77   		Training 486 pattern with 85.21% 	Forward time: 	 2.16 sec
2023-04-01 14:01:34,738 			Loss:    3.360e-01    			Backward time: 	 0.13 sec 
2023-04-01 14:01:34,739 ADAM: Layer 0 -> dw_min:9.9843e-01  dw_max:1.0014e+00 lr:1.0000e-02
2023-04-01 14:01:34,739 ADAM: Layer 1 -> dw_min:9.9480e-01  dw_max:1.0062e+00 lr:1.0000e-02
2023-04-01 14:01:34,739 ADAM: Layer 2 -> dw_min:9.8999e-01  dw_max:1.0116e+00 lr:1.0000e-02
2023-04-01 14:01:34,739 ADAM: Layer 3 -> dw_min:9.9576e-01  dw_max:1.0048e+00 lr:1.0000e-02
2023-04-01 14:01:34,764 			Learning rate: weights:   1.000e-02    
2023-04-01 14:01:34,764 			Last test performance: 84.14%
2023-04-01 14:01:34,764 ----------------
2023-04-01 14:01:37,101   5   =>  78   		Training 486 pattern with 83.75% 	Forward time: 	 2.21 sec
2023-04-01 14:01:37,101 			Loss:    3.586e-01    			Backward time: 	 0.13 sec 
2023-04-01 14:01:37,102 ADAM: Layer 0 -> dw_min:9.9828e-01  dw_max:1.0013e+00 lr:1.0000e-02
2023-04-01 14:01:37,102 ADAM: Layer 1 -> dw_min:9.9545e-01  dw_max:1.0061e+00 lr:1.0000e-02
2023-04-01 14:01:37,102 ADAM: Layer 2 -> dw_min:9.9045e-01  dw_max:1.0100e+00 lr:1.0000e-02
2023-04-01 14:01:37,102 ADAM: Layer 3 -> dw_min:9.9606e-01  dw_max:1.0043e+00 lr:1.0000e-02
2023-04-01 14:01:37,155 			Learning rate: weights:   1.000e-02    
2023-04-01 14:01:37,155 			Last test performance: 84.14%
2023-04-01 14:01:37,155 ----------------
2023-04-01 14:01:39,473   5   =>  79   		Training 486 pattern with 82.29% 	Forward time: 	 2.18 sec
2023-04-01 14:01:39,473 			Loss:    3.811e-01    			Backward time: 	 0.13 sec 
2023-04-01 14:01:39,473 ADAM: Layer 0 -> dw_min:9.9846e-01  dw_max:1.0020e+00 lr:1.0000e-02
2023-04-01 14:01:39,473 ADAM: Layer 1 -> dw_min:9.9409e-01  dw_max:1.0059e+00 lr:1.0000e-02
2023-04-01 14:01:39,473 ADAM: Layer 2 -> dw_min:9.9133e-01  dw_max:1.0088e+00 lr:1.0000e-02
2023-04-01 14:01:39,474 ADAM: Layer 3 -> dw_min:9.9704e-01  dw_max:1.0040e+00 lr:1.0000e-02
2023-04-01 14:01:39,568 			Learning rate: weights:   1.000e-02    
2023-04-01 14:01:39,568 			Last test performance: 84.14%
2023-04-01 14:01:39,568 ----------------
2023-04-01 14:01:41,831   5   =>  80   		Training 486 pattern with 82.92% 	Forward time: 	 2.13 sec
2023-04-01 14:01:41,831 			Loss:    3.762e-01    			Backward time: 	 0.13 sec 
2023-04-01 14:01:41,832 ADAM: Layer 0 -> dw_min:9.9840e-01  dw_max:1.0026e+00 lr:1.0000e-02
2023-04-01 14:01:41,832 ADAM: Layer 1 -> dw_min:9.9378e-01  dw_max:1.0067e+00 lr:1.0000e-02
2023-04-01 14:01:41,832 ADAM: Layer 2 -> dw_min:9.8946e-01  dw_max:1.0078e+00 lr:1.0000e-02
2023-04-01 14:01:41,832 ADAM: Layer 3 -> dw_min:9.9610e-01  dw_max:1.0041e+00 lr:1.0000e-02
2023-04-01 14:01:41,927 			Learning rate: weights:   1.000e-02    
2023-04-01 14:01:41,927 			Last test performance: 84.14%
2023-04-01 14:01:41,927 ----------------
2023-04-01 14:01:44,243   5   =>  81   		Training 486 pattern with 83.54% 	Forward time: 	 2.18 sec
2023-04-01 14:01:44,243 			Loss:    3.784e-01    			Backward time: 	 0.13 sec 
2023-04-01 14:01:44,244 ADAM: Layer 0 -> dw_min:9.9859e-01  dw_max:1.0019e+00 lr:1.0000e-02
2023-04-01 14:01:44,244 ADAM: Layer 1 -> dw_min:9.9416e-01  dw_max:1.0060e+00 lr:1.0000e-02
2023-04-01 14:01:44,244 ADAM: Layer 2 -> dw_min:9.8647e-01  dw_max:1.0075e+00 lr:1.0000e-02
2023-04-01 14:01:44,245 ADAM: Layer 3 -> dw_min:9.9402e-01  dw_max:1.0051e+00 lr:1.0000e-02
2023-04-01 14:01:44,366 			Learning rate: weights:   1.000e-02    
2023-04-01 14:01:44,366 			Last test performance: 84.14%
2023-04-01 14:01:44,366 ----------------
2023-04-01 14:01:46,571   5   =>  82   		Training 486 pattern with 84.17% 	Forward time: 	 2.07 sec
2023-04-01 14:01:46,571 			Loss:    3.417e-01    			Backward time: 	 0.13 sec 
2023-04-01 14:01:46,571 ADAM: Layer 0 -> dw_min:9.9798e-01  dw_max:1.0021e+00 lr:1.0000e-02
2023-04-01 14:01:46,571 ADAM: Layer 1 -> dw_min:9.9391e-01  dw_max:1.0062e+00 lr:1.0000e-02
2023-04-01 14:01:46,571 ADAM: Layer 2 -> dw_min:9.8768e-01  dw_max:1.0065e+00 lr:1.0000e-02
2023-04-01 14:01:46,572 ADAM: Layer 3 -> dw_min:9.9450e-01  dw_max:1.0047e+00 lr:1.0000e-02
2023-04-01 14:01:46,606 			Learning rate: weights:   1.000e-02    
2023-04-01 14:01:46,606 			Last test performance: 84.14%
2023-04-01 14:01:46,606 ----------------
2023-04-01 14:01:48,899   5   =>  83   		Training 486 pattern with 84.38% 	Forward time: 	 2.15 sec
2023-04-01 14:01:48,899 			Loss:    3.822e-01    			Backward time: 	 0.13 sec 
2023-04-01 14:01:48,899 ADAM: Layer 0 -> dw_min:9.9805e-01  dw_max:1.0018e+00 lr:1.0000e-02
2023-04-01 14:01:48,900 ADAM: Layer 1 -> dw_min:9.9378e-01  dw_max:1.0065e+00 lr:1.0000e-02
2023-04-01 14:01:48,900 ADAM: Layer 2 -> dw_min:9.8737e-01  dw_max:1.0071e+00 lr:1.0000e-02
2023-04-01 14:01:48,900 ADAM: Layer 3 -> dw_min:9.9590e-01  dw_max:1.0065e+00 lr:1.0000e-02
2023-04-01 14:01:48,972 			Learning rate: weights:   1.000e-02    
2023-04-01 14:01:48,972 			Last test performance: 84.14%
2023-04-01 14:01:48,973 ----------------
2023-04-01 14:01:51,336   5   =>  84   		Training 486 pattern with 82.71% 	Forward time: 	 2.22 sec
2023-04-01 14:01:51,336 			Loss:    3.946e-01    			Backward time: 	 0.13 sec 
2023-04-01 14:01:51,337 ADAM: Layer 0 -> dw_min:9.9817e-01  dw_max:1.0020e+00 lr:1.0000e-02
2023-04-01 14:01:51,337 ADAM: Layer 1 -> dw_min:9.9319e-01  dw_max:1.0064e+00 lr:1.0000e-02
2023-04-01 14:01:51,337 ADAM: Layer 2 -> dw_min:9.8865e-01  dw_max:1.0078e+00 lr:1.0000e-02
2023-04-01 14:01:51,337 ADAM: Layer 3 -> dw_min:9.9581e-01  dw_max:1.0058e+00 lr:1.0000e-02
2023-04-01 14:01:51,382 			Learning rate: weights:   1.000e-02    
2023-04-01 14:01:51,382 			Last test performance: 84.14%
2023-04-01 14:01:51,382 ----------------
2023-04-01 14:01:53,719   5   =>  85   		Training 486 pattern with 83.54% 	Forward time: 	 2.20 sec
2023-04-01 14:01:53,719 			Loss:    3.233e-01    			Backward time: 	 0.13 sec 
2023-04-01 14:01:53,719 ADAM: Layer 0 -> dw_min:9.9756e-01  dw_max:1.0021e+00 lr:1.0000e-02
2023-04-01 14:01:53,719 ADAM: Layer 1 -> dw_min:9.9377e-01  dw_max:1.0058e+00 lr:1.0000e-02
2023-04-01 14:01:53,719 ADAM: Layer 2 -> dw_min:9.8924e-01  dw_max:1.0108e+00 lr:1.0000e-02
2023-04-01 14:01:53,719 ADAM: Layer 3 -> dw_min:9.9608e-01  dw_max:1.0051e+00 lr:1.0000e-02
2023-04-01 14:01:53,792 			Learning rate: weights:   1.000e-02    
2023-04-01 14:01:53,792 			Last test performance: 84.14%
2023-04-01 14:01:53,792 ----------------
2023-04-01 14:01:56,233   5   =>  86   		Training 486 pattern with 84.79% 	Forward time: 	 2.31 sec
2023-04-01 14:01:56,234 			Loss:    3.538e-01    			Backward time: 	 0.13 sec 
2023-04-01 14:01:56,234 ADAM: Layer 0 -> dw_min:9.9723e-01  dw_max:1.0020e+00 lr:1.0000e-02
2023-04-01 14:01:56,234 ADAM: Layer 1 -> dw_min:9.9367e-01  dw_max:1.0062e+00 lr:1.0000e-02
2023-04-01 14:01:56,234 ADAM: Layer 2 -> dw_min:9.8986e-01  dw_max:1.0098e+00 lr:1.0000e-02
2023-04-01 14:01:56,234 ADAM: Layer 3 -> dw_min:9.9637e-01  dw_max:1.0053e+00 lr:1.0000e-02
2023-04-01 14:01:56,332 			Learning rate: weights:   1.000e-02    
2023-04-01 14:01:56,332 			Last test performance: 84.14%
2023-04-01 14:01:56,332 ----------------
2023-04-01 14:01:58,722   5   =>  87   		Training 486 pattern with 83.33% 	Forward time: 	 2.25 sec
2023-04-01 14:01:58,722 			Loss:    4.004e-01    			Backward time: 	 0.13 sec 
2023-04-01 14:01:58,722 ADAM: Layer 0 -> dw_min:9.9747e-01  dw_max:1.0025e+00 lr:1.0000e-02
2023-04-01 14:01:58,722 ADAM: Layer 1 -> dw_min:9.9388e-01  dw_max:1.0062e+00 lr:1.0000e-02
2023-04-01 14:01:58,722 ADAM: Layer 2 -> dw_min:9.9030e-01  dw_max:1.0090e+00 lr:1.0000e-02
2023-04-01 14:01:58,723 ADAM: Layer 3 -> dw_min:9.9617e-01  dw_max:1.0070e+00 lr:1.0000e-02
2023-04-01 14:01:58,743 			Learning rate: weights:   1.000e-02    
2023-04-01 14:01:58,743 			Last test performance: 84.14%
2023-04-01 14:01:58,743 ----------------
2023-04-01 14:02:01,119   5   =>  88   		Training 486 pattern with 82.29% 	Forward time: 	 2.24 sec
2023-04-01 14:02:01,119 			Loss:    3.646e-01    			Backward time: 	 0.13 sec 
2023-04-01 14:02:01,119 ADAM: Layer 0 -> dw_min:9.9736e-01  dw_max:1.0021e+00 lr:1.0000e-02
2023-04-01 14:02:01,119 ADAM: Layer 1 -> dw_min:9.9410e-01  dw_max:1.0060e+00 lr:1.0000e-02
2023-04-01 14:02:01,119 ADAM: Layer 2 -> dw_min:9.9082e-01  dw_max:1.0081e+00 lr:1.0000e-02
2023-04-01 14:02:01,120 ADAM: Layer 3 -> dw_min:9.9623e-01  dw_max:1.0056e+00 lr:1.0000e-02
2023-04-01 14:02:01,223 			Learning rate: weights:   1.000e-02    
2023-04-01 14:02:01,224 			Last test performance: 84.14%
2023-04-01 14:02:01,224 ----------------
2023-04-01 14:02:03,622   5   =>  89   		Training 486 pattern with 83.33% 	Forward time: 	 2.27 sec
2023-04-01 14:02:03,623 			Loss:    3.648e-01    			Backward time: 	 0.13 sec 
2023-04-01 14:02:03,623 ADAM: Layer 0 -> dw_min:9.9776e-01  dw_max:1.0019e+00 lr:1.0000e-02
2023-04-01 14:02:03,623 ADAM: Layer 1 -> dw_min:9.9497e-01  dw_max:1.0067e+00 lr:1.0000e-02
2023-04-01 14:02:03,624 ADAM: Layer 2 -> dw_min:9.8997e-01  dw_max:1.0078e+00 lr:1.0000e-02
2023-04-01 14:02:03,624 ADAM: Layer 3 -> dw_min:9.9642e-01  dw_max:1.0059e+00 lr:1.0000e-02
2023-04-01 14:02:03,654 			Learning rate: weights:   1.000e-02    
2023-04-01 14:02:03,654 			Last test performance: 84.14%
2023-04-01 14:02:03,654 ----------------
2023-04-01 14:02:06,052   5   =>  90   		Training 486 pattern with 81.67% 	Forward time: 	 2.26 sec
2023-04-01 14:02:06,052 			Loss:    3.908e-01    			Backward time: 	 0.13 sec 
2023-04-01 14:02:06,052 ADAM: Layer 0 -> dw_min:9.9797e-01  dw_max:1.0016e+00 lr:1.0000e-02
2023-04-01 14:02:06,052 ADAM: Layer 1 -> dw_min:9.9390e-01  dw_max:1.0075e+00 lr:1.0000e-02
2023-04-01 14:02:06,052 ADAM: Layer 2 -> dw_min:9.8974e-01  dw_max:1.0093e+00 lr:1.0000e-02
2023-04-01 14:02:06,052 ADAM: Layer 3 -> dw_min:9.9656e-01  dw_max:1.0057e+00 lr:1.0000e-02
2023-04-01 14:02:06,118 			Learning rate: weights:   1.000e-02    
2023-04-01 14:02:06,118 			Last test performance: 84.14%
2023-04-01 14:02:06,118 ----------------
2023-04-01 14:02:08,534   5   =>  91   		Training 486 pattern with 81.04% 	Forward time: 	 2.28 sec
2023-04-01 14:02:08,534 			Loss:    4.269e-01    			Backward time: 	 0.13 sec 
2023-04-01 14:02:08,534 ADAM: Layer 0 -> dw_min:9.9809e-01  dw_max:1.0018e+00 lr:1.0000e-02
2023-04-01 14:02:08,534 ADAM: Layer 1 -> dw_min:9.9181e-01  dw_max:1.0092e+00 lr:1.0000e-02
2023-04-01 14:02:08,535 ADAM: Layer 2 -> dw_min:9.8895e-01  dw_max:1.0113e+00 lr:1.0000e-02
2023-04-01 14:02:08,535 ADAM: Layer 3 -> dw_min:9.9562e-01  dw_max:1.0053e+00 lr:1.0000e-02
2023-04-01 14:02:08,577 			Learning rate: weights:   1.000e-02    
2023-04-01 14:02:08,577 			Last test performance: 84.14%
2023-04-01 14:02:08,577 ----------------
2023-04-01 14:02:10,911   5   =>  92   		Training 486 pattern with 84.58% 	Forward time: 	 2.20 sec
2023-04-01 14:02:10,911 			Loss:    3.707e-01    			Backward time: 	 0.13 sec 
2023-04-01 14:02:10,912 ADAM: Layer 0 -> dw_min:9.9791e-01  dw_max:1.0022e+00 lr:1.0000e-02
2023-04-01 14:02:10,912 ADAM: Layer 1 -> dw_min:9.9103e-01  dw_max:1.0085e+00 lr:1.0000e-02
2023-04-01 14:02:10,912 ADAM: Layer 2 -> dw_min:9.8781e-01  dw_max:1.0116e+00 lr:1.0000e-02
2023-04-01 14:02:10,912 ADAM: Layer 3 -> dw_min:9.9561e-01  dw_max:1.0050e+00 lr:1.0000e-02
2023-04-01 14:02:10,936 			Learning rate: weights:   1.000e-02    
2023-04-01 14:02:10,936 			Last test performance: 84.14%
2023-04-01 14:02:10,936 ----------------
2023-04-01 14:02:13,265   5   =>  93   		Training 486 pattern with 83.12% 	Forward time: 	 2.20 sec
2023-04-01 14:02:13,265 			Loss:    3.807e-01    			Backward time: 	 0.13 sec 
2023-04-01 14:02:13,265 ADAM: Layer 0 -> dw_min:9.9823e-01  dw_max:1.0019e+00 lr:1.0000e-02
2023-04-01 14:02:13,265 ADAM: Layer 1 -> dw_min:9.9098e-01  dw_max:1.0089e+00 lr:1.0000e-02
2023-04-01 14:02:13,265 ADAM: Layer 2 -> dw_min:9.8907e-01  dw_max:1.0113e+00 lr:1.0000e-02
2023-04-01 14:02:13,266 ADAM: Layer 3 -> dw_min:9.9532e-01  dw_max:1.0046e+00 lr:1.0000e-02
2023-04-01 14:02:13,405 			Learning rate: weights:   1.000e-02    
2023-04-01 14:02:13,405 			Last test performance: 84.14%
2023-04-01 14:02:13,405 ----------------
2023-04-01 14:02:15,778   5   =>  94   		Training 486 pattern with 79.79% 	Forward time: 	 2.24 sec
2023-04-01 14:02:15,778 			Loss:    4.056e-01    			Backward time: 	 0.13 sec 
2023-04-01 14:02:15,778 ADAM: Layer 0 -> dw_min:9.9846e-01  dw_max:1.0015e+00 lr:1.0000e-02
2023-04-01 14:02:15,778 ADAM: Layer 1 -> dw_min:9.9189e-01  dw_max:1.0069e+00 lr:1.0000e-02
2023-04-01 14:02:15,778 ADAM: Layer 2 -> dw_min:9.8869e-01  dw_max:1.0097e+00 lr:1.0000e-02
2023-04-01 14:02:15,779 ADAM: Layer 3 -> dw_min:9.9478e-01  dw_max:1.0045e+00 lr:1.0000e-02
2023-04-01 14:02:15,823 			Learning rate: weights:   1.000e-02    
2023-04-01 14:02:15,823 			Last test performance: 84.14%
2023-04-01 14:02:15,823 ----------------
2023-04-01 14:02:18,234   5   =>  95   		Training 486 pattern with 83.33% 	Forward time: 	 2.28 sec
2023-04-01 14:02:18,234 			Loss:    3.631e-01    			Backward time: 	 0.13 sec 
2023-04-01 14:02:18,235 ADAM: Layer 0 -> dw_min:9.9854e-01  dw_max:1.0013e+00 lr:1.0000e-02
2023-04-01 14:02:18,235 ADAM: Layer 1 -> dw_min:9.9208e-01  dw_max:1.0067e+00 lr:1.0000e-02
2023-04-01 14:02:18,235 ADAM: Layer 2 -> dw_min:9.8877e-01  dw_max:1.0129e+00 lr:1.0000e-02
2023-04-01 14:02:18,235 ADAM: Layer 3 -> dw_min:9.9470e-01  dw_max:1.0046e+00 lr:1.0000e-02
2023-04-01 14:02:18,379 			Learning rate: weights:   1.000e-02    
2023-04-01 14:02:18,380 			Last test performance: 84.14%
2023-04-01 14:02:18,380 ----------------
2023-04-01 14:02:20,784   5   =>  96   		Training 486 pattern with 81.67% 	Forward time: 	 2.27 sec
2023-04-01 14:02:20,784 			Loss:    3.970e-01    			Backward time: 	 0.13 sec 
2023-04-01 14:02:20,784 ADAM: Layer 0 -> dw_min:9.9863e-01  dw_max:1.0013e+00 lr:1.0000e-02
2023-04-01 14:02:20,784 ADAM: Layer 1 -> dw_min:9.9268e-01  dw_max:1.0060e+00 lr:1.0000e-02
2023-04-01 14:02:20,784 ADAM: Layer 2 -> dw_min:9.8908e-01  dw_max:1.0108e+00 lr:1.0000e-02
2023-04-01 14:02:20,785 ADAM: Layer 3 -> dw_min:9.9482e-01  dw_max:1.0036e+00 lr:1.0000e-02
2023-04-01 14:02:20,875 			Learning rate: weights:   1.000e-02    
2023-04-01 14:02:20,875 			Last test performance: 84.14%
2023-04-01 14:02:20,875 ----------------
2023-04-01 14:02:23,291   5   =>  97   		Training 486 pattern with 82.08% 	Forward time: 	 2.28 sec
2023-04-01 14:02:23,291 			Loss:    3.899e-01    			Backward time: 	 0.13 sec 
2023-04-01 14:02:23,291 ADAM: Layer 0 -> dw_min:9.9858e-01  dw_max:1.0017e+00 lr:1.0000e-02
2023-04-01 14:02:23,291 ADAM: Layer 1 -> dw_min:9.9283e-01  dw_max:1.0054e+00 lr:1.0000e-02
2023-04-01 14:02:23,291 ADAM: Layer 2 -> dw_min:9.8867e-01  dw_max:1.0088e+00 lr:1.0000e-02
2023-04-01 14:02:23,291 ADAM: Layer 3 -> dw_min:9.9520e-01  dw_max:1.0039e+00 lr:1.0000e-02
2023-04-01 14:02:23,390 			Learning rate: weights:   1.000e-02    
2023-04-01 14:02:23,390 			Last test performance: 84.14%
2023-04-01 14:02:23,390 ----------------
2023-04-01 14:02:25,750   5   =>  98   		Training 486 pattern with 84.58% 	Forward time: 	 2.23 sec
2023-04-01 14:02:25,750 			Loss:    3.447e-01    			Backward time: 	 0.13 sec 
2023-04-01 14:02:25,751 ADAM: Layer 0 -> dw_min:9.9818e-01  dw_max:1.0029e+00 lr:1.0000e-02
2023-04-01 14:02:25,751 ADAM: Layer 1 -> dw_min:9.9328e-01  dw_max:1.0065e+00 lr:1.0000e-02
2023-04-01 14:02:25,751 ADAM: Layer 2 -> dw_min:9.8937e-01  dw_max:1.0091e+00 lr:1.0000e-02
2023-04-01 14:02:25,751 ADAM: Layer 3 -> dw_min:9.9604e-01  dw_max:1.0037e+00 lr:1.0000e-02
2023-04-01 14:02:25,770 			Learning rate: weights:   1.000e-02    
2023-04-01 14:02:25,770 			Last test performance: 84.14%
2023-04-01 14:02:25,770 ----------------
2023-04-01 14:02:28,178   5   =>  99   		Training 486 pattern with 83.75% 	Forward time: 	 2.28 sec
2023-04-01 14:02:28,178 			Loss:    3.593e-01    			Backward time: 	 0.13 sec 
2023-04-01 14:02:28,178 ADAM: Layer 0 -> dw_min:9.9821e-01  dw_max:1.0026e+00 lr:1.0000e-02
2023-04-01 14:02:28,178 ADAM: Layer 1 -> dw_min:9.9321e-01  dw_max:1.0065e+00 lr:1.0000e-02
2023-04-01 14:02:28,179 ADAM: Layer 2 -> dw_min:9.8996e-01  dw_max:1.0082e+00 lr:1.0000e-02
2023-04-01 14:02:28,179 ADAM: Layer 3 -> dw_min:9.9564e-01  dw_max:1.0036e+00 lr:1.0000e-02
2023-04-01 14:02:28,208 			Learning rate: weights:   1.000e-02    
2023-04-01 14:02:28,208 			Last test performance: 84.14%
2023-04-01 14:02:28,208 ----------------
2023-04-01 14:02:30,563   5   => 100   		Training 486 pattern with 81.46% 	Forward time: 	 2.22 sec
2023-04-01 14:02:30,563 			Loss:    3.987e-01    			Backward time: 	 0.13 sec 
2023-04-01 14:02:30,563 ADAM: Layer 0 -> dw_min:9.9793e-01  dw_max:1.0034e+00 lr:1.0000e-02
2023-04-01 14:02:30,564 ADAM: Layer 1 -> dw_min:9.9308e-01  dw_max:1.0079e+00 lr:1.0000e-02
2023-04-01 14:02:30,564 ADAM: Layer 2 -> dw_min:9.8925e-01  dw_max:1.0088e+00 lr:1.0000e-02
2023-04-01 14:02:30,564 ADAM: Layer 3 -> dw_min:9.9639e-01  dw_max:1.0042e+00 lr:1.0000e-02
2023-04-01 14:02:30,583 			Learning rate: weights:   1.000e-02    
2023-04-01 14:02:30,583 			Last test performance: 84.14%
2023-04-01 14:02:30,583 ----------------
2023-04-01 14:02:32,852   5   => 101   		Training 486 pattern with 79.58% 	Forward time: 	 2.13 sec
2023-04-01 14:02:32,852 			Loss:    4.171e-01    			Backward time: 	 0.13 sec 
2023-04-01 14:02:32,852 ADAM: Layer 0 -> dw_min:9.9782e-01  dw_max:1.0032e+00 lr:1.0000e-02
2023-04-01 14:02:32,852 ADAM: Layer 1 -> dw_min:9.9240e-01  dw_max:1.0071e+00 lr:1.0000e-02
2023-04-01 14:02:32,853 ADAM: Layer 2 -> dw_min:9.9037e-01  dw_max:1.0084e+00 lr:1.0000e-02
2023-04-01 14:02:32,853 ADAM: Layer 3 -> dw_min:9.9583e-01  dw_max:1.0051e+00 lr:1.0000e-02
2023-04-01 14:02:32,928 			Learning rate: weights:   1.000e-02    
2023-04-01 14:02:32,928 			Last test performance: 84.14%
2023-04-01 14:02:32,928 ----------------
2023-04-01 14:02:35,305   5   => 102   		Training 486 pattern with 84.79% 	Forward time: 	 2.24 sec
2023-04-01 14:02:35,305 			Loss:    3.681e-01    			Backward time: 	 0.13 sec 
2023-04-01 14:02:35,305 ADAM: Layer 0 -> dw_min:9.9804e-01  dw_max:1.0030e+00 lr:1.0000e-02
2023-04-01 14:02:35,305 ADAM: Layer 1 -> dw_min:9.9149e-01  dw_max:1.0073e+00 lr:1.0000e-02
2023-04-01 14:02:35,305 ADAM: Layer 2 -> dw_min:9.9122e-01  dw_max:1.0089e+00 lr:1.0000e-02
2023-04-01 14:02:35,306 ADAM: Layer 3 -> dw_min:9.9561e-01  dw_max:1.0039e+00 lr:1.0000e-02
2023-04-01 14:02:35,327 			Learning rate: weights:   1.000e-02    
2023-04-01 14:02:35,327 			Last test performance: 84.14%
2023-04-01 14:02:35,327 ----------------
2023-04-01 14:02:37,611   5   => 103   		Training 486 pattern with 83.33% 	Forward time: 	 2.15 sec
2023-04-01 14:02:37,611 			Loss:    3.590e-01    			Backward time: 	 0.13 sec 
2023-04-01 14:02:37,612 ADAM: Layer 0 -> dw_min:9.9789e-01  dw_max:1.0032e+00 lr:1.0000e-02
2023-04-01 14:02:37,612 ADAM: Layer 1 -> dw_min:9.9079e-01  dw_max:1.0079e+00 lr:1.0000e-02
2023-04-01 14:02:37,612 ADAM: Layer 2 -> dw_min:9.8895e-01  dw_max:1.0082e+00 lr:1.0000e-02
2023-04-01 14:02:37,612 ADAM: Layer 3 -> dw_min:9.9416e-01  dw_max:1.0037e+00 lr:1.0000e-02
2023-04-01 14:02:37,657 			Learning rate: weights:   1.000e-02    
2023-04-01 14:02:37,657 			Last test performance: 84.14%
2023-04-01 14:02:37,658 ----------------
2023-04-01 14:02:40,292   5   => 104   		Training 486 pattern with 81.04% 	Forward time: 	 2.50 sec
2023-04-01 14:02:40,292 			Loss:    4.075e-01    			Backward time: 	 0.13 sec 
2023-04-01 14:02:40,293 ADAM: Layer 0 -> dw_min:9.9719e-01  dw_max:1.0031e+00 lr:1.0000e-02
2023-04-01 14:02:40,293 ADAM: Layer 1 -> dw_min:9.9080e-01  dw_max:1.0087e+00 lr:1.0000e-02
2023-04-01 14:02:40,293 ADAM: Layer 2 -> dw_min:9.9014e-01  dw_max:1.0078e+00 lr:1.0000e-02
2023-04-01 14:02:40,293 ADAM: Layer 3 -> dw_min:9.9447e-01  dw_max:1.0047e+00 lr:1.0000e-02
2023-04-01 14:02:40,370 			Learning rate: weights:   1.000e-02    
2023-04-01 14:02:40,370 			Last test performance: 84.14%
2023-04-01 14:02:40,370 ----------------
2023-04-01 14:02:42,675   5   => 105   		Training 486 pattern with 81.67% 	Forward time: 	 2.17 sec
2023-04-01 14:02:42,675 			Loss:    4.081e-01    			Backward time: 	 0.13 sec 
2023-04-01 14:02:42,675 ADAM: Layer 0 -> dw_min:9.9748e-01  dw_max:1.0032e+00 lr:1.0000e-02
2023-04-01 14:02:42,675 ADAM: Layer 1 -> dw_min:9.9119e-01  dw_max:1.0085e+00 lr:1.0000e-02
2023-04-01 14:02:42,676 ADAM: Layer 2 -> dw_min:9.8971e-01  dw_max:1.0111e+00 lr:1.0000e-02
2023-04-01 14:02:42,676 ADAM: Layer 3 -> dw_min:9.9658e-01  dw_max:1.0040e+00 lr:1.0000e-02
2023-04-01 14:02:42,750 			Learning rate: weights:   1.000e-02    
2023-04-01 14:02:42,751 			Last test performance: 84.14%
2023-04-01 14:02:42,751 ----------------
2023-04-01 14:02:45,146   5   => 106   		Training 486 pattern with 83.54% 	Forward time: 	 2.26 sec
2023-04-01 14:02:45,147 			Loss:    3.330e-01    			Backward time: 	 0.13 sec 
2023-04-01 14:02:45,147 ADAM: Layer 0 -> dw_min:9.9761e-01  dw_max:1.0029e+00 lr:1.0000e-02
2023-04-01 14:02:45,147 ADAM: Layer 1 -> dw_min:9.9187e-01  dw_max:1.0076e+00 lr:1.0000e-02
2023-04-01 14:02:45,147 ADAM: Layer 2 -> dw_min:9.8878e-01  dw_max:1.0101e+00 lr:1.0000e-02
2023-04-01 14:02:45,147 ADAM: Layer 3 -> dw_min:9.9673e-01  dw_max:1.0070e+00 lr:1.0000e-02
2023-04-01 14:02:45,204 			Learning rate: weights:   1.000e-02    
2023-04-01 14:02:45,205 			Last test performance: 84.14%
2023-04-01 14:02:45,205 ----------------
2023-04-01 14:02:47,550   5   => 107   		Training 486 pattern with 82.50% 	Forward time: 	 2.21 sec
2023-04-01 14:02:47,550 			Loss:    3.899e-01    			Backward time: 	 0.13 sec 
2023-04-01 14:02:47,550 ADAM: Layer 0 -> dw_min:9.9801e-01  dw_max:1.0025e+00 lr:1.0000e-02
2023-04-01 14:02:47,550 ADAM: Layer 1 -> dw_min:9.9263e-01  dw_max:1.0070e+00 lr:1.0000e-02
2023-04-01 14:02:47,551 ADAM: Layer 2 -> dw_min:9.8714e-01  dw_max:1.0092e+00 lr:1.0000e-02
2023-04-01 14:02:47,551 ADAM: Layer 3 -> dw_min:9.9632e-01  dw_max:1.0064e+00 lr:1.0000e-02
2023-04-01 14:02:47,660 			Learning rate: weights:   1.000e-02    
2023-04-01 14:02:47,660 			Last test performance: 84.14%
2023-04-01 14:02:47,660 ----------------
2023-04-01 14:02:50,100   5   => 108   		Training 486 pattern with 83.33% 	Forward time: 	 2.30 sec
2023-04-01 14:02:50,100 			Loss:    3.781e-01    			Backward time: 	 0.13 sec 
2023-04-01 14:02:50,100 ADAM: Layer 0 -> dw_min:9.9785e-01  dw_max:1.0020e+00 lr:1.0000e-02
2023-04-01 14:02:50,100 ADAM: Layer 1 -> dw_min:9.9199e-01  dw_max:1.0060e+00 lr:1.0000e-02
2023-04-01 14:02:50,100 ADAM: Layer 2 -> dw_min:9.8696e-01  dw_max:1.0101e+00 lr:1.0000e-02
2023-04-01 14:02:50,100 ADAM: Layer 3 -> dw_min:9.9664e-01  dw_max:1.0057e+00 lr:1.0000e-02
2023-04-01 14:02:50,136 			Learning rate: weights:   1.000e-02    
2023-04-01 14:02:50,136 			Last test performance: 84.14%
2023-04-01 14:02:50,136 ----------------
2023-04-01 14:02:52,557   5   => 109   		Training 486 pattern with 80.42% 	Forward time: 	 2.29 sec
2023-04-01 14:02:52,557 			Loss:    4.091e-01    			Backward time: 	 0.13 sec 
2023-04-01 14:02:52,557 ADAM: Layer 0 -> dw_min:9.9762e-01  dw_max:1.0028e+00 lr:1.0000e-02
2023-04-01 14:02:52,557 ADAM: Layer 1 -> dw_min:9.9196e-01  dw_max:1.0069e+00 lr:1.0000e-02
2023-04-01 14:02:52,558 ADAM: Layer 2 -> dw_min:9.8462e-01  dw_max:1.0113e+00 lr:1.0000e-02
2023-04-01 14:02:52,558 ADAM: Layer 3 -> dw_min:9.9619e-01  dw_max:1.0055e+00 lr:1.0000e-02
2023-04-01 14:02:52,587 			Learning rate: weights:   1.000e-02    
2023-04-01 14:02:52,587 			Last test performance: 84.14%
2023-04-01 14:02:52,587 ----------------
2023-04-01 14:02:54,855   5   => 110   		Training 486 pattern with 80.83% 	Forward time: 	 2.13 sec
2023-04-01 14:02:54,855 			Loss:    4.123e-01    			Backward time: 	 0.13 sec 
2023-04-01 14:02:54,856 ADAM: Layer 0 -> dw_min:9.9755e-01  dw_max:1.0022e+00 lr:1.0000e-02
2023-04-01 14:02:54,856 ADAM: Layer 1 -> dw_min:9.9344e-01  dw_max:1.0062e+00 lr:1.0000e-02
2023-04-01 14:02:54,856 ADAM: Layer 2 -> dw_min:9.8431e-01  dw_max:1.0115e+00 lr:1.0000e-02
2023-04-01 14:02:54,857 ADAM: Layer 3 -> dw_min:9.9650e-01  dw_max:1.0049e+00 lr:1.0000e-02
2023-04-01 14:02:54,901 			Learning rate: weights:   1.000e-02    
2023-04-01 14:02:54,901 			Last test performance: 84.14%
2023-04-01 14:02:54,901 ----------------
2023-04-01 14:02:57,203   5   => 111   		Training 486 pattern with 86.25% 	Forward time: 	 2.17 sec
2023-04-01 14:02:57,203 			Loss:    3.334e-01    			Backward time: 	 0.13 sec 
2023-04-01 14:02:57,204 ADAM: Layer 0 -> dw_min:9.9775e-01  dw_max:1.0019e+00 lr:1.0000e-02
2023-04-01 14:02:57,204 ADAM: Layer 1 -> dw_min:9.9334e-01  dw_max:1.0067e+00 lr:1.0000e-02
2023-04-01 14:02:57,204 ADAM: Layer 2 -> dw_min:9.8558e-01  dw_max:1.0103e+00 lr:1.0000e-02
2023-04-01 14:02:57,204 ADAM: Layer 3 -> dw_min:9.9611e-01  dw_max:1.0043e+00 lr:1.0000e-02
2023-04-01 14:02:57,257 			Learning rate: weights:   1.000e-02    
2023-04-01 14:02:57,257 			Last test performance: 84.14%
2023-04-01 14:02:57,257 ----------------
2023-04-01 14:02:59,680   5   => 112   		Training 486 pattern with 82.29% 	Forward time: 	 2.29 sec
2023-04-01 14:02:59,680 			Loss:    3.631e-01    			Backward time: 	 0.13 sec 
2023-04-01 14:02:59,680 ADAM: Layer 0 -> dw_min:9.9771e-01  dw_max:1.0016e+00 lr:1.0000e-02
2023-04-01 14:02:59,680 ADAM: Layer 1 -> dw_min:9.9245e-01  dw_max:1.0056e+00 lr:1.0000e-02
2023-04-01 14:02:59,680 ADAM: Layer 2 -> dw_min:9.8379e-01  dw_max:1.0090e+00 lr:1.0000e-02
2023-04-01 14:02:59,680 ADAM: Layer 3 -> dw_min:9.9684e-01  dw_max:1.0042e+00 lr:1.0000e-02
2023-04-01 14:02:59,713 			Learning rate: weights:   1.000e-02    
2023-04-01 14:02:59,713 			Last test performance: 84.14%
2023-04-01 14:02:59,714 ----------------
2023-04-01 14:03:02,184   5   => 113   		Training 486 pattern with 82.08% 	Forward time: 	 2.33 sec
2023-04-01 14:03:02,184 			Loss:    3.903e-01    			Backward time: 	 0.13 sec 
2023-04-01 14:03:02,185 ADAM: Layer 0 -> dw_min:9.9805e-01  dw_max:1.0015e+00 lr:1.0000e-02
2023-04-01 14:03:02,185 ADAM: Layer 1 -> dw_min:9.8906e-01  dw_max:1.0049e+00 lr:1.0000e-02
2023-04-01 14:03:02,185 ADAM: Layer 2 -> dw_min:9.8405e-01  dw_max:1.0092e+00 lr:1.0000e-02
2023-04-01 14:03:02,186 ADAM: Layer 3 -> dw_min:9.9713e-01  dw_max:1.0040e+00 lr:1.0000e-02
2023-04-01 14:03:02,261 			Learning rate: weights:   1.000e-02    
2023-04-01 14:03:02,261 			Last test performance: 84.14%
2023-04-01 14:03:02,261 ----------------
2023-04-01 14:03:04,695   5   => 114   		Training 486 pattern with 81.04% 	Forward time: 	 2.30 sec
2023-04-01 14:03:04,695 			Loss:    4.020e-01    			Backward time: 	 0.13 sec 
2023-04-01 14:03:04,695 ADAM: Layer 0 -> dw_min:9.9818e-01  dw_max:1.0021e+00 lr:1.0000e-02
2023-04-01 14:03:04,695 ADAM: Layer 1 -> dw_min:9.9065e-01  dw_max:1.0053e+00 lr:1.0000e-02
2023-04-01 14:03:04,695 ADAM: Layer 2 -> dw_min:9.8530e-01  dw_max:1.0109e+00 lr:1.0000e-02
2023-04-01 14:03:04,696 ADAM: Layer 3 -> dw_min:9.9615e-01  dw_max:1.0049e+00 lr:1.0000e-02
2023-04-01 14:03:04,772 			Learning rate: weights:   1.000e-02    
2023-04-01 14:03:04,772 			Last test performance: 84.14%
2023-04-01 14:03:04,772 ----------------
2023-04-01 14:03:07,049   5   => 115   		Training 486 pattern with 82.08% 	Forward time: 	 2.14 sec
2023-04-01 14:03:07,049 			Loss:    3.869e-01    			Backward time: 	 0.13 sec 
2023-04-01 14:03:07,049 ADAM: Layer 0 -> dw_min:9.9834e-01  dw_max:1.0018e+00 lr:1.0000e-02
2023-04-01 14:03:07,049 ADAM: Layer 1 -> dw_min:9.9214e-01  dw_max:1.0062e+00 lr:1.0000e-02
2023-04-01 14:03:07,049 ADAM: Layer 2 -> dw_min:9.8744e-01  dw_max:1.0112e+00 lr:1.0000e-02
2023-04-01 14:03:07,050 ADAM: Layer 3 -> dw_min:9.9611e-01  dw_max:1.0044e+00 lr:1.0000e-02
2023-04-01 14:03:07,126 			Learning rate: weights:   1.000e-02    
2023-04-01 14:03:07,126 			Last test performance: 84.14%
2023-04-01 14:03:07,126 ----------------
2023-04-01 14:03:09,571   5   => 116   		Training 486 pattern with 82.71% 	Forward time: 	 2.31 sec
2023-04-01 14:03:09,571 			Loss:    3.810e-01    			Backward time: 	 0.13 sec 
2023-04-01 14:03:09,571 ADAM: Layer 0 -> dw_min:9.9808e-01  dw_max:1.0018e+00 lr:1.0000e-02
2023-04-01 14:03:09,572 ADAM: Layer 1 -> dw_min:9.9219e-01  dw_max:1.0063e+00 lr:1.0000e-02
2023-04-01 14:03:09,572 ADAM: Layer 2 -> dw_min:9.8879e-01  dw_max:1.0103e+00 lr:1.0000e-02
2023-04-01 14:03:09,572 ADAM: Layer 3 -> dw_min:9.9545e-01  dw_max:1.0061e+00 lr:1.0000e-02
2023-04-01 14:03:09,605 			Learning rate: weights:   1.000e-02    
2023-04-01 14:03:09,605 			Last test performance: 84.14%
2023-04-01 14:03:09,605 ----------------
2023-04-01 14:03:11,849   5   => 117   		Training 486 pattern with 82.71% 	Forward time: 	 2.11 sec
2023-04-01 14:03:11,849 			Loss:    3.963e-01    			Backward time: 	 0.13 sec 
2023-04-01 14:03:11,849 ADAM: Layer 0 -> dw_min:9.9746e-01  dw_max:1.0022e+00 lr:1.0000e-02
2023-04-01 14:03:11,849 ADAM: Layer 1 -> dw_min:9.9341e-01  dw_max:1.0063e+00 lr:1.0000e-02
2023-04-01 14:03:11,849 ADAM: Layer 2 -> dw_min:9.8807e-01  dw_max:1.0105e+00 lr:1.0000e-02
2023-04-01 14:03:11,850 ADAM: Layer 3 -> dw_min:9.9660e-01  dw_max:1.0055e+00 lr:1.0000e-02
2023-04-01 14:03:11,882 			Learning rate: weights:   1.000e-02    
2023-04-01 14:03:11,882 			Last test performance: 84.14%
2023-04-01 14:03:11,882 ----------------
2023-04-01 14:03:14,288   5   => 118   		Training 486 pattern with 83.75% 	Forward time: 	 2.27 sec
2023-04-01 14:03:14,288 			Loss:    3.615e-01    			Backward time: 	 0.13 sec 
2023-04-01 14:03:14,288 ADAM: Layer 0 -> dw_min:9.9740e-01  dw_max:1.0021e+00 lr:1.0000e-02
2023-04-01 14:03:14,288 ADAM: Layer 1 -> dw_min:9.9289e-01  dw_max:1.0091e+00 lr:1.0000e-02
2023-04-01 14:03:14,288 ADAM: Layer 2 -> dw_min:9.8918e-01  dw_max:1.0109e+00 lr:1.0000e-02
2023-04-01 14:03:14,288 ADAM: Layer 3 -> dw_min:9.9709e-01  dw_max:1.0049e+00 lr:1.0000e-02
2023-04-01 14:03:14,388 			Learning rate: weights:   1.000e-02    
2023-04-01 14:03:14,388 			Last test performance: 84.14%
2023-04-01 14:03:14,388 ----------------
2023-04-01 14:03:16,806   5   => 119   		Training 486 pattern with 82.08% 	Forward time: 	 2.28 sec
2023-04-01 14:03:16,806 			Loss:    3.827e-01    			Backward time: 	 0.13 sec 
2023-04-01 14:03:16,806 ADAM: Layer 0 -> dw_min:9.9778e-01  dw_max:1.0023e+00 lr:1.0000e-02
2023-04-01 14:03:16,806 ADAM: Layer 1 -> dw_min:9.9329e-01  dw_max:1.0070e+00 lr:1.0000e-02
2023-04-01 14:03:16,806 ADAM: Layer 2 -> dw_min:9.8999e-01  dw_max:1.0135e+00 lr:1.0000e-02
2023-04-01 14:03:16,806 ADAM: Layer 3 -> dw_min:9.9681e-01  dw_max:1.0057e+00 lr:1.0000e-02
2023-04-01 14:03:16,831 			Learning rate: weights:   1.000e-02    
2023-04-01 14:03:16,831 			Last test performance: 84.14%
2023-04-01 14:03:16,831 ----------------
2023-04-01 14:03:19,139   5   => 120   		Training 486 pattern with 82.29% 	Forward time: 	 2.17 sec
2023-04-01 14:03:19,139 			Loss:    3.923e-01    			Backward time: 	 0.13 sec 
2023-04-01 14:03:19,139 ADAM: Layer 0 -> dw_min:9.9757e-01  dw_max:1.0022e+00 lr:1.0000e-02
2023-04-01 14:03:19,139 ADAM: Layer 1 -> dw_min:9.9320e-01  dw_max:1.0068e+00 lr:1.0000e-02
2023-04-01 14:03:19,139 ADAM: Layer 2 -> dw_min:9.8987e-01  dw_max:1.0137e+00 lr:1.0000e-02
2023-04-01 14:03:19,139 ADAM: Layer 3 -> dw_min:9.9625e-01  dw_max:1.0051e+00 lr:1.0000e-02
2023-04-01 14:03:19,218 			Learning rate: weights:   1.000e-02    
2023-04-01 14:03:19,218 			Last test performance: 84.14%
2023-04-01 14:03:19,218 ----------------
2023-04-01 14:03:21,615   5   => 121   		Training 486 pattern with 81.67% 	Forward time: 	 2.26 sec
2023-04-01 14:03:21,615 			Loss:    4.152e-01    			Backward time: 	 0.13 sec 
2023-04-01 14:03:21,616 ADAM: Layer 0 -> dw_min:9.9731e-01  dw_max:1.0021e+00 lr:1.0000e-02
2023-04-01 14:03:21,616 ADAM: Layer 1 -> dw_min:9.9319e-01  dw_max:1.0062e+00 lr:1.0000e-02
2023-04-01 14:03:21,616 ADAM: Layer 2 -> dw_min:9.8922e-01  dw_max:1.0159e+00 lr:1.0000e-02
2023-04-01 14:03:21,616 ADAM: Layer 3 -> dw_min:9.9596e-01  dw_max:1.0046e+00 lr:1.0000e-02
2023-04-01 14:03:21,643 			Learning rate: weights:   1.000e-02    
2023-04-01 14:03:21,643 			Last test performance: 84.14%
2023-04-01 14:03:21,643 ----------------
2023-04-01 14:03:23,863   5   => 122   		Training 486 pattern with 83.12% 	Forward time: 	 2.09 sec
2023-04-01 14:03:23,863 			Loss:    3.407e-01    			Backward time: 	 0.13 sec 
2023-04-01 14:03:23,863 ADAM: Layer 0 -> dw_min:9.9750e-01  dw_max:1.0023e+00 lr:1.0000e-02
2023-04-01 14:03:23,863 ADAM: Layer 1 -> dw_min:9.9365e-01  dw_max:1.0062e+00 lr:1.0000e-02
2023-04-01 14:03:23,863 ADAM: Layer 2 -> dw_min:9.9046e-01  dw_max:1.0113e+00 lr:1.0000e-02
2023-04-01 14:03:23,863 ADAM: Layer 3 -> dw_min:9.9632e-01  dw_max:1.0041e+00 lr:1.0000e-02
2023-04-01 14:03:23,992 			Learning rate: weights:   1.000e-02    
2023-04-01 14:03:23,992 			Last test performance: 84.14%
2023-04-01 14:03:23,992 ----------------
2023-04-01 14:03:26,430   5   => 123   		Training 486 pattern with 84.17% 	Forward time: 	 2.30 sec
2023-04-01 14:03:26,430 			Loss:    3.806e-01    			Backward time: 	 0.13 sec 
2023-04-01 14:03:26,430 ADAM: Layer 0 -> dw_min:9.9778e-01  dw_max:1.0023e+00 lr:1.0000e-02
2023-04-01 14:03:26,430 ADAM: Layer 1 -> dw_min:9.9387e-01  dw_max:1.0092e+00 lr:1.0000e-02
2023-04-01 14:03:26,431 ADAM: Layer 2 -> dw_min:9.8784e-01  dw_max:1.0111e+00 lr:1.0000e-02
2023-04-01 14:03:26,431 ADAM: Layer 3 -> dw_min:9.9653e-01  dw_max:1.0057e+00 lr:1.0000e-02
2023-04-01 14:03:26,504 			Learning rate: weights:   1.000e-02    
2023-04-01 14:03:26,504 			Last test performance: 84.14%
2023-04-01 14:03:26,504 ----------------
2023-04-01 14:03:28,911   5   => 124   		Training 486 pattern with 80.00% 	Forward time: 	 2.27 sec
2023-04-01 14:03:28,911 			Loss:    4.584e-01    			Backward time: 	 0.13 sec 
2023-04-01 14:03:28,911 ADAM: Layer 0 -> dw_min:9.9830e-01  dw_max:1.0023e+00 lr:1.0000e-02
2023-04-01 14:03:28,912 ADAM: Layer 1 -> dw_min:9.9333e-01  dw_max:1.0076e+00 lr:1.0000e-02
2023-04-01 14:03:28,912 ADAM: Layer 2 -> dw_min:9.8893e-01  dw_max:1.0097e+00 lr:1.0000e-02
2023-04-01 14:03:28,912 ADAM: Layer 3 -> dw_min:9.9613e-01  dw_max:1.0050e+00 lr:1.0000e-02
2023-04-01 14:03:29,003 
2023-04-01 14:03:29,003 Testing:
2023-04-01 14:03:29,134 		24 of 10000 with 83.33% 	 Time used:  0.13 sec
2023-04-01 14:03:29,234 		48 of 10000 with 79.17% 	 Time used:  0.10 sec
2023-04-01 14:03:29,323 		72 of 10000 with 77.78% 	 Time used:  0.09 sec
2023-04-01 14:03:29,412 		96 of 10000 with 81.25% 	 Time used:  0.09 sec
2023-04-01 14:03:29,510 		120 of 10000 with 83.33% 	 Time used:  0.10 sec
2023-04-01 14:03:29,604 		144 of 10000 with 85.42% 	 Time used:  0.09 sec
2023-04-01 14:03:29,724 		168 of 10000 with 85.71% 	 Time used:  0.12 sec
2023-04-01 14:03:29,817 		192 of 10000 with 86.46% 	 Time used:  0.09 sec
2023-04-01 14:03:29,916 		216 of 10000 with 87.96% 	 Time used:  0.10 sec
2023-04-01 14:03:30,032 		240 of 10000 with 87.50% 	 Time used:  0.12 sec
2023-04-01 14:03:30,128 		264 of 10000 with 87.12% 	 Time used:  0.09 sec
2023-04-01 14:03:30,237 		288 of 10000 with 86.46% 	 Time used:  0.11 sec
2023-04-01 14:03:30,332 		312 of 10000 with 86.86% 	 Time used:  0.09 sec
2023-04-01 14:03:30,436 		336 of 10000 with 86.31% 	 Time used:  0.10 sec
2023-04-01 14:03:30,532 		360 of 10000 with 86.39% 	 Time used:  0.10 sec
2023-04-01 14:03:30,631 		384 of 10000 with 86.72% 	 Time used:  0.10 sec
2023-04-01 14:03:30,741 		408 of 10000 with 87.01% 	 Time used:  0.11 sec
2023-04-01 14:03:30,844 		432 of 10000 with 87.04% 	 Time used:  0.10 sec
2023-04-01 14:03:30,958 		456 of 10000 with 86.18% 	 Time used:  0.11 sec
2023-04-01 14:03:31,058 		480 of 10000 with 86.04% 	 Time used:  0.10 sec
2023-04-01 14:03:31,141 		504 of 10000 with 86.11% 	 Time used:  0.08 sec
2023-04-01 14:03:31,242 		528 of 10000 with 86.36% 	 Time used:  0.10 sec
2023-04-01 14:03:31,340 		552 of 10000 with 86.41% 	 Time used:  0.10 sec
2023-04-01 14:03:31,432 		576 of 10000 with 85.94% 	 Time used:  0.09 sec
2023-04-01 14:03:31,518 		600 of 10000 with 85.67% 	 Time used:  0.09 sec
2023-04-01 14:03:31,614 		624 of 10000 with 85.58% 	 Time used:  0.10 sec
2023-04-01 14:03:31,718 		648 of 10000 with 85.65% 	 Time used:  0.10 sec
2023-04-01 14:03:31,819 		672 of 10000 with 85.57% 	 Time used:  0.10 sec
2023-04-01 14:03:31,929 		696 of 10000 with 85.34% 	 Time used:  0.11 sec
2023-04-01 14:03:32,042 		720 of 10000 with 85.42% 	 Time used:  0.11 sec
2023-04-01 14:03:32,158 		744 of 10000 with 85.48% 	 Time used:  0.12 sec
2023-04-01 14:03:32,267 		768 of 10000 with 85.29% 	 Time used:  0.11 sec
2023-04-01 14:03:32,358 		792 of 10000 with 85.48% 	 Time used:  0.09 sec
2023-04-01 14:03:32,448 		816 of 10000 with 85.54% 	 Time used:  0.09 sec
2023-04-01 14:03:32,563 		840 of 10000 with 85.36% 	 Time used:  0.11 sec
2023-04-01 14:03:32,656 		864 of 10000 with 85.42% 	 Time used:  0.09 sec
2023-04-01 14:03:32,752 		888 of 10000 with 85.47% 	 Time used:  0.10 sec
2023-04-01 14:03:32,871 		912 of 10000 with 85.42% 	 Time used:  0.12 sec
2023-04-01 14:03:32,989 		936 of 10000 with 85.58% 	 Time used:  0.12 sec
2023-04-01 14:03:33,106 		960 of 10000 with 85.62% 	 Time used:  0.12 sec
2023-04-01 14:03:33,196 		984 of 10000 with 85.37% 	 Time used:  0.09 sec
2023-04-01 14:03:33,292 		1008 of 10000 with 85.32% 	 Time used:  0.10 sec
2023-04-01 14:03:33,389 		1032 of 10000 with 85.37% 	 Time used:  0.10 sec
2023-04-01 14:03:33,500 		1056 of 10000 with 85.42% 	 Time used:  0.11 sec
2023-04-01 14:03:33,609 		1080 of 10000 with 85.28% 	 Time used:  0.11 sec
2023-04-01 14:03:33,727 		1104 of 10000 with 85.33% 	 Time used:  0.12 sec
2023-04-01 14:03:33,835 		1128 of 10000 with 85.28% 	 Time used:  0.11 sec
2023-04-01 14:03:33,956 		1152 of 10000 with 85.24% 	 Time used:  0.12 sec
2023-04-01 14:03:34,076 		1176 of 10000 with 84.95% 	 Time used:  0.12 sec
2023-04-01 14:03:34,164 		1200 of 10000 with 84.67% 	 Time used:  0.09 sec
2023-04-01 14:03:34,281 		1224 of 10000 with 84.72% 	 Time used:  0.12 sec
2023-04-01 14:03:34,376 		1248 of 10000 with 84.62% 	 Time used:  0.09 sec
2023-04-01 14:03:34,472 		1272 of 10000 with 84.67% 	 Time used:  0.10 sec
2023-04-01 14:03:34,585 		1296 of 10000 with 84.72% 	 Time used:  0.11 sec
2023-04-01 14:03:34,697 		1320 of 10000 with 84.85% 	 Time used:  0.11 sec
2023-04-01 14:03:34,808 		1344 of 10000 with 84.75% 	 Time used:  0.11 sec
2023-04-01 14:03:34,907 		1368 of 10000 with 84.72% 	 Time used:  0.10 sec
2023-04-01 14:03:35,001 		1392 of 10000 with 84.70% 	 Time used:  0.09 sec
2023-04-01 14:03:35,125 		1416 of 10000 with 84.82% 	 Time used:  0.12 sec
2023-04-01 14:03:35,224 		1440 of 10000 with 84.72% 	 Time used:  0.10 sec
2023-04-01 14:03:35,312 		1464 of 10000 with 84.70% 	 Time used:  0.09 sec
2023-04-01 14:03:35,411 		1488 of 10000 with 84.74% 	 Time used:  0.10 sec
2023-04-01 14:03:35,523 		1512 of 10000 with 84.66% 	 Time used:  0.11 sec
2023-04-01 14:03:35,648 		1536 of 10000 with 84.64% 	 Time used:  0.12 sec
2023-04-01 14:03:35,763 		1560 of 10000 with 84.68% 	 Time used:  0.11 sec
2023-04-01 14:03:35,870 		1584 of 10000 with 84.72% 	 Time used:  0.11 sec
2023-04-01 14:03:35,994 		1608 of 10000 with 84.83% 	 Time used:  0.12 sec
2023-04-01 14:03:36,107 		1632 of 10000 with 84.68% 	 Time used:  0.11 sec
2023-04-01 14:03:36,213 		1656 of 10000 with 84.54% 	 Time used:  0.10 sec
2023-04-01 14:03:36,315 		1680 of 10000 with 84.64% 	 Time used:  0.10 sec
2023-04-01 14:03:36,412 		1704 of 10000 with 84.74% 	 Time used:  0.10 sec
2023-04-01 14:03:36,532 		1728 of 10000 with 84.66% 	 Time used:  0.12 sec
2023-04-01 14:03:36,631 		1752 of 10000 with 84.65% 	 Time used:  0.10 sec
2023-04-01 14:03:36,735 		1776 of 10000 with 84.63% 	 Time used:  0.10 sec
2023-04-01 14:03:36,836 		1800 of 10000 with 84.78% 	 Time used:  0.10 sec
2023-04-01 14:03:36,938 		1824 of 10000 with 84.76% 	 Time used:  0.10 sec
2023-04-01 14:03:37,044 		1848 of 10000 with 84.74% 	 Time used:  0.11 sec
2023-04-01 14:03:37,146 		1872 of 10000 with 84.78% 	 Time used:  0.10 sec
2023-04-01 14:03:37,252 		1896 of 10000 with 84.92% 	 Time used:  0.11 sec
2023-04-01 14:03:37,358 		1920 of 10000 with 85.00% 	 Time used:  0.11 sec
2023-04-01 14:03:37,466 		1944 of 10000 with 85.03% 	 Time used:  0.11 sec
2023-04-01 14:03:37,584 		1968 of 10000 with 84.86% 	 Time used:  0.12 sec
2023-04-01 14:03:37,687 		1992 of 10000 with 84.74% 	 Time used:  0.10 sec
2023-04-01 14:03:37,771 		2016 of 10000 with 84.72% 	 Time used:  0.08 sec
2023-04-01 14:03:37,853 		2040 of 10000 with 84.66% 	 Time used:  0.08 sec
2023-04-01 14:03:37,950 		2064 of 10000 with 84.74% 	 Time used:  0.10 sec
2023-04-01 14:03:38,062 		2088 of 10000 with 84.72% 	 Time used:  0.11 sec
2023-04-01 14:03:38,165 		2112 of 10000 with 84.61% 	 Time used:  0.10 sec
2023-04-01 14:03:38,283 		2136 of 10000 with 84.69% 	 Time used:  0.12 sec
2023-04-01 14:03:38,392 		2160 of 10000 with 84.72% 	 Time used:  0.11 sec
2023-04-01 14:03:38,501 		2184 of 10000 with 84.75% 	 Time used:  0.11 sec
2023-04-01 14:03:38,612 		2208 of 10000 with 84.65% 	 Time used:  0.11 sec
2023-04-01 14:03:38,706 		2232 of 10000 with 84.68% 	 Time used:  0.09 sec
2023-04-01 14:03:38,793 		2256 of 10000 with 84.66% 	 Time used:  0.09 sec
2023-04-01 14:03:38,890 		2280 of 10000 with 84.74% 	 Time used:  0.10 sec
2023-04-01 14:03:38,989 		2304 of 10000 with 84.64% 	 Time used:  0.10 sec
2023-04-01 14:03:39,078 		2328 of 10000 with 84.54% 	 Time used:  0.09 sec
2023-04-01 14:03:39,205 		2352 of 10000 with 84.61% 	 Time used:  0.13 sec
2023-04-01 14:03:39,316 		2376 of 10000 with 84.60% 	 Time used:  0.11 sec
2023-04-01 14:03:39,418 		2400 of 10000 with 84.62% 	 Time used:  0.10 sec
2023-04-01 14:03:39,513 		2424 of 10000 with 84.61% 	 Time used:  0.09 sec
2023-04-01 14:03:39,622 		2448 of 10000 with 84.60% 	 Time used:  0.11 sec
2023-04-01 14:03:39,727 		2472 of 10000 with 84.59% 	 Time used:  0.11 sec
2023-04-01 14:03:39,825 		2496 of 10000 with 84.50% 	 Time used:  0.10 sec
2023-04-01 14:03:39,925 		2520 of 10000 with 84.48% 	 Time used:  0.10 sec
2023-04-01 14:03:40,047 		2544 of 10000 with 84.47% 	 Time used:  0.12 sec
2023-04-01 14:03:40,157 		2568 of 10000 with 84.46% 	 Time used:  0.11 sec
2023-04-01 14:03:40,270 		2592 of 10000 with 84.45% 	 Time used:  0.11 sec
2023-04-01 14:03:40,375 		2616 of 10000 with 84.37% 	 Time used:  0.10 sec
2023-04-01 14:03:40,482 		2640 of 10000 with 84.32% 	 Time used:  0.11 sec
2023-04-01 14:03:40,591 		2664 of 10000 with 84.27% 	 Time used:  0.11 sec
2023-04-01 14:03:40,680 		2688 of 10000 with 84.34% 	 Time used:  0.09 sec
2023-04-01 14:03:40,792 		2712 of 10000 with 84.37% 	 Time used:  0.11 sec
2023-04-01 14:03:40,908 		2736 of 10000 with 84.32% 	 Time used:  0.12 sec
2023-04-01 14:03:41,029 		2760 of 10000 with 84.28% 	 Time used:  0.12 sec
2023-04-01 14:03:41,142 		2784 of 10000 with 84.27% 	 Time used:  0.11 sec
2023-04-01 14:03:41,248 		2808 of 10000 with 84.37% 	 Time used:  0.11 sec
2023-04-01 14:03:41,358 		2832 of 10000 with 84.43% 	 Time used:  0.11 sec
2023-04-01 14:03:41,452 		2856 of 10000 with 84.38% 	 Time used:  0.09 sec
2023-04-01 14:03:41,562 		2880 of 10000 with 84.38% 	 Time used:  0.11 sec
2023-04-01 14:03:41,659 		2904 of 10000 with 84.23% 	 Time used:  0.10 sec
2023-04-01 14:03:41,773 		2928 of 10000 with 84.05% 	 Time used:  0.11 sec
2023-04-01 14:03:41,868 		2952 of 10000 with 84.04% 	 Time used:  0.09 sec
2023-04-01 14:03:41,958 		2976 of 10000 with 83.90% 	 Time used:  0.09 sec
2023-04-01 14:03:42,051 		3000 of 10000 with 83.83% 	 Time used:  0.09 sec
2023-04-01 14:03:42,142 		3024 of 10000 with 83.83% 	 Time used:  0.09 sec
2023-04-01 14:03:42,256 		3048 of 10000 with 83.83% 	 Time used:  0.11 sec
2023-04-01 14:03:42,356 		3072 of 10000 with 83.92% 	 Time used:  0.10 sec
2023-04-01 14:03:42,472 		3096 of 10000 with 83.88% 	 Time used:  0.11 sec
2023-04-01 14:03:42,556 		3120 of 10000 with 83.81% 	 Time used:  0.08 sec
2023-04-01 14:03:42,656 		3144 of 10000 with 83.84% 	 Time used:  0.10 sec
2023-04-01 14:03:42,749 		3168 of 10000 with 83.96% 	 Time used:  0.09 sec
2023-04-01 14:03:42,855 		3192 of 10000 with 83.93% 	 Time used:  0.11 sec
2023-04-01 14:03:42,952 		3216 of 10000 with 83.96% 	 Time used:  0.10 sec
2023-04-01 14:03:43,070 		3240 of 10000 with 83.95% 	 Time used:  0.12 sec
2023-04-01 14:03:43,185 		3264 of 10000 with 83.88% 	 Time used:  0.12 sec
2023-04-01 14:03:43,285 		3288 of 10000 with 83.91% 	 Time used:  0.10 sec
2023-04-01 14:03:43,369 		3312 of 10000 with 83.91% 	 Time used:  0.08 sec
2023-04-01 14:03:43,464 		3336 of 10000 with 83.90% 	 Time used:  0.09 sec
2023-04-01 14:03:43,561 		3360 of 10000 with 83.90% 	 Time used:  0.10 sec
2023-04-01 14:03:43,656 		3384 of 10000 with 83.92% 	 Time used:  0.10 sec
2023-04-01 14:03:43,741 		3408 of 10000 with 83.92% 	 Time used:  0.08 sec
2023-04-01 14:03:43,831 		3432 of 10000 with 83.97% 	 Time used:  0.09 sec
2023-04-01 14:03:43,936 		3456 of 10000 with 83.97% 	 Time used:  0.11 sec
2023-04-01 14:03:44,050 		3480 of 10000 with 83.91% 	 Time used:  0.11 sec
2023-04-01 14:03:44,181 		3504 of 10000 with 83.82% 	 Time used:  0.13 sec
2023-04-01 14:03:44,302 		3528 of 10000 with 83.90% 	 Time used:  0.12 sec
2023-04-01 14:03:44,396 		3552 of 10000 with 83.84% 	 Time used:  0.09 sec
2023-04-01 14:03:44,490 		3576 of 10000 with 83.86% 	 Time used:  0.09 sec
2023-04-01 14:03:44,574 		3600 of 10000 with 83.94% 	 Time used:  0.08 sec
2023-04-01 14:03:44,681 		3624 of 10000 with 84.00% 	 Time used:  0.11 sec
2023-04-01 14:03:44,795 		3648 of 10000 with 84.05% 	 Time used:  0.11 sec
2023-04-01 14:03:44,899 		3672 of 10000 with 84.01% 	 Time used:  0.10 sec
2023-04-01 14:03:45,025 		3696 of 10000 with 84.01% 	 Time used:  0.12 sec
2023-04-01 14:03:45,140 		3720 of 10000 with 83.98% 	 Time used:  0.11 sec
2023-04-01 14:03:45,248 		3744 of 10000 with 83.97% 	 Time used:  0.11 sec
2023-04-01 14:03:45,373 		3768 of 10000 with 83.97% 	 Time used:  0.12 sec
2023-04-01 14:03:45,481 		3792 of 10000 with 83.99% 	 Time used:  0.11 sec
2023-04-01 14:03:45,596 		3816 of 10000 with 83.96% 	 Time used:  0.12 sec
2023-04-01 14:03:45,692 		3840 of 10000 with 83.98% 	 Time used:  0.10 sec
2023-04-01 14:03:45,797 		3864 of 10000 with 84.06% 	 Time used:  0.10 sec
2023-04-01 14:03:45,894 		3888 of 10000 with 83.98% 	 Time used:  0.10 sec
2023-04-01 14:03:45,985 		3912 of 10000 with 84.00% 	 Time used:  0.09 sec
2023-04-01 14:03:46,087 		3936 of 10000 with 84.07% 	 Time used:  0.10 sec
2023-04-01 14:03:46,185 		3960 of 10000 with 83.91% 	 Time used:  0.10 sec
2023-04-01 14:03:46,278 		3984 of 10000 with 83.91% 	 Time used:  0.09 sec
2023-04-01 14:03:46,384 		4008 of 10000 with 83.96% 	 Time used:  0.11 sec
2023-04-01 14:03:46,481 		4032 of 10000 with 83.90% 	 Time used:  0.10 sec
2023-04-01 14:03:46,577 		4056 of 10000 with 83.88% 	 Time used:  0.10 sec
2023-04-01 14:03:46,678 		4080 of 10000 with 83.85% 	 Time used:  0.10 sec
2023-04-01 14:03:46,776 		4104 of 10000 with 83.85% 	 Time used:  0.10 sec
2023-04-01 14:03:46,881 		4128 of 10000 with 83.84% 	 Time used:  0.10 sec
2023-04-01 14:03:46,969 		4152 of 10000 with 83.82% 	 Time used:  0.09 sec
2023-04-01 14:03:47,066 		4176 of 10000 with 83.84% 	 Time used:  0.10 sec
2023-04-01 14:03:47,157 		4200 of 10000 with 83.83% 	 Time used:  0.09 sec
2023-04-01 14:03:47,258 		4224 of 10000 with 83.90% 	 Time used:  0.10 sec
2023-04-01 14:03:47,365 		4248 of 10000 with 83.92% 	 Time used:  0.11 sec
2023-04-01 14:03:47,472 		4272 of 10000 with 83.82% 	 Time used:  0.11 sec
2023-04-01 14:03:47,598 		4296 of 10000 with 83.85% 	 Time used:  0.13 sec
2023-04-01 14:03:47,730 		4320 of 10000 with 83.84% 	 Time used:  0.13 sec
2023-04-01 14:03:47,829 		4344 of 10000 with 83.93% 	 Time used:  0.10 sec
2023-04-01 14:03:47,922 		4368 of 10000 with 83.97% 	 Time used:  0.09 sec
2023-04-01 14:03:48,023 		4392 of 10000 with 83.99% 	 Time used:  0.10 sec
2023-04-01 14:03:48,124 		4416 of 10000 with 83.99% 	 Time used:  0.10 sec
2023-04-01 14:03:48,248 		4440 of 10000 with 84.01% 	 Time used:  0.12 sec
2023-04-01 14:03:48,339 		4464 of 10000 with 84.03% 	 Time used:  0.09 sec
2023-04-01 14:03:48,441 		4488 of 10000 with 84.02% 	 Time used:  0.10 sec
2023-04-01 14:03:48,566 		4512 of 10000 with 84.04% 	 Time used:  0.12 sec
2023-04-01 14:03:48,668 		4536 of 10000 with 84.04% 	 Time used:  0.10 sec
2023-04-01 14:03:48,785 		4560 of 10000 with 84.06% 	 Time used:  0.12 sec
2023-04-01 14:03:48,892 		4584 of 10000 with 84.12% 	 Time used:  0.11 sec
2023-04-01 14:03:49,005 		4608 of 10000 with 84.14% 	 Time used:  0.11 sec
2023-04-01 14:03:49,113 		4632 of 10000 with 84.15% 	 Time used:  0.11 sec
2023-04-01 14:03:49,231 		4656 of 10000 with 84.11% 	 Time used:  0.12 sec
2023-04-01 14:03:49,332 		4680 of 10000 with 84.06% 	 Time used:  0.10 sec
2023-04-01 14:03:49,454 		4704 of 10000 with 84.06% 	 Time used:  0.12 sec
2023-04-01 14:03:49,568 		4728 of 10000 with 84.05% 	 Time used:  0.11 sec
2023-04-01 14:03:49,683 		4752 of 10000 with 84.01% 	 Time used:  0.11 sec
2023-04-01 14:03:49,781 		4776 of 10000 with 84.00% 	 Time used:  0.10 sec
2023-04-01 14:03:49,903 		4800 of 10000 with 84.04% 	 Time used:  0.12 sec
2023-04-01 14:03:49,993 		4824 of 10000 with 84.04% 	 Time used:  0.09 sec
2023-04-01 14:03:50,095 		4848 of 10000 with 83.97% 	 Time used:  0.10 sec
2023-04-01 14:03:50,191 		4872 of 10000 with 83.99% 	 Time used:  0.10 sec
2023-04-01 14:03:50,288 		4896 of 10000 with 84.05% 	 Time used:  0.10 sec
2023-04-01 14:03:50,381 		4920 of 10000 with 84.00% 	 Time used:  0.09 sec
2023-04-01 14:03:50,479 		4944 of 10000 with 83.96% 	 Time used:  0.10 sec
2023-04-01 14:03:50,585 		4968 of 10000 with 83.98% 	 Time used:  0.11 sec
2023-04-01 14:03:50,681 		4992 of 10000 with 84.01% 	 Time used:  0.10 sec
2023-04-01 14:03:50,790 		5016 of 10000 with 83.95% 	 Time used:  0.11 sec
2023-04-01 14:03:50,898 		5040 of 10000 with 83.85% 	 Time used:  0.11 sec
2023-04-01 14:03:51,012 		5064 of 10000 with 83.89% 	 Time used:  0.11 sec
2023-04-01 14:03:51,112 		5088 of 10000 with 83.86% 	 Time used:  0.10 sec
2023-04-01 14:03:51,222 		5112 of 10000 with 83.84% 	 Time used:  0.11 sec
2023-04-01 14:03:51,324 		5136 of 10000 with 83.78% 	 Time used:  0.10 sec
2023-04-01 14:03:51,418 		5160 of 10000 with 83.78% 	 Time used:  0.09 sec
2023-04-01 14:03:51,517 		5184 of 10000 with 83.80% 	 Time used:  0.10 sec
2023-04-01 14:03:51,619 		5208 of 10000 with 83.81% 	 Time used:  0.10 sec
2023-04-01 14:03:51,713 		5232 of 10000 with 83.85% 	 Time used:  0.09 sec
2023-04-01 14:03:51,810 		5256 of 10000 with 83.83% 	 Time used:  0.10 sec
2023-04-01 14:03:51,920 		5280 of 10000 with 83.84% 	 Time used:  0.11 sec
2023-04-01 14:03:52,023 		5304 of 10000 with 83.88% 	 Time used:  0.10 sec
2023-04-01 14:03:52,138 		5328 of 10000 with 83.86% 	 Time used:  0.12 sec
2023-04-01 14:03:52,226 		5352 of 10000 with 83.86% 	 Time used:  0.09 sec
2023-04-01 14:03:52,317 		5376 of 10000 with 83.89% 	 Time used:  0.09 sec
2023-04-01 14:03:52,428 		5400 of 10000 with 83.89% 	 Time used:  0.11 sec
2023-04-01 14:03:52,524 		5424 of 10000 with 83.94% 	 Time used:  0.10 sec
2023-04-01 14:03:52,642 		5448 of 10000 with 83.94% 	 Time used:  0.12 sec
2023-04-01 14:03:52,755 		5472 of 10000 with 83.90% 	 Time used:  0.11 sec
2023-04-01 14:03:52,859 		5496 of 10000 with 83.88% 	 Time used:  0.10 sec
2023-04-01 14:03:52,955 		5520 of 10000 with 83.84% 	 Time used:  0.10 sec
2023-04-01 14:03:53,058 		5544 of 10000 with 83.82% 	 Time used:  0.10 sec
2023-04-01 14:03:53,171 		5568 of 10000 with 83.82% 	 Time used:  0.11 sec
2023-04-01 14:03:53,294 		5592 of 10000 with 83.76% 	 Time used:  0.12 sec
2023-04-01 14:03:53,400 		5616 of 10000 with 83.73% 	 Time used:  0.11 sec
2023-04-01 14:03:53,492 		5640 of 10000 with 83.74% 	 Time used:  0.09 sec
2023-04-01 14:03:53,592 		5664 of 10000 with 83.72% 	 Time used:  0.10 sec
2023-04-01 14:03:53,707 		5688 of 10000 with 83.70% 	 Time used:  0.12 sec
2023-04-01 14:03:53,810 		5712 of 10000 with 83.68% 	 Time used:  0.10 sec
2023-04-01 14:03:53,918 		5736 of 10000 with 83.68% 	 Time used:  0.11 sec
2023-04-01 14:03:54,017 		5760 of 10000 with 83.70% 	 Time used:  0.10 sec
2023-04-01 14:03:54,106 		5784 of 10000 with 83.73% 	 Time used:  0.09 sec
2023-04-01 14:03:54,212 		5808 of 10000 with 83.69% 	 Time used:  0.10 sec
2023-04-01 14:03:54,318 		5832 of 10000 with 83.71% 	 Time used:  0.11 sec
2023-04-01 14:03:54,408 		5856 of 10000 with 83.71% 	 Time used:  0.09 sec
2023-04-01 14:03:54,508 		5880 of 10000 with 83.76% 	 Time used:  0.10 sec
2023-04-01 14:03:54,607 		5904 of 10000 with 83.77% 	 Time used:  0.10 sec
2023-04-01 14:03:54,705 		5928 of 10000 with 83.81% 	 Time used:  0.10 sec
2023-04-01 14:03:54,803 		5952 of 10000 with 83.82% 	 Time used:  0.10 sec
2023-04-01 14:03:54,915 		5976 of 10000 with 83.79% 	 Time used:  0.11 sec
2023-04-01 14:03:55,008 		6000 of 10000 with 83.78% 	 Time used:  0.09 sec
2023-04-01 14:03:55,108 		6024 of 10000 with 83.76% 	 Time used:  0.10 sec
2023-04-01 14:03:55,217 		6048 of 10000 with 83.75% 	 Time used:  0.11 sec
2023-04-01 14:03:55,320 		6072 of 10000 with 83.79% 	 Time used:  0.10 sec
2023-04-01 14:03:55,420 		6096 of 10000 with 83.84% 	 Time used:  0.10 sec
2023-04-01 14:03:55,514 		6120 of 10000 with 83.84% 	 Time used:  0.09 sec
2023-04-01 14:03:55,621 		6144 of 10000 with 83.84% 	 Time used:  0.11 sec
2023-04-01 14:03:55,726 		6168 of 10000 with 83.80% 	 Time used:  0.10 sec
2023-04-01 14:03:55,843 		6192 of 10000 with 83.79% 	 Time used:  0.12 sec
2023-04-01 14:03:55,945 		6216 of 10000 with 83.78% 	 Time used:  0.10 sec
2023-04-01 14:03:56,049 		6240 of 10000 with 83.77% 	 Time used:  0.10 sec
2023-04-01 14:03:56,150 		6264 of 10000 with 83.76% 	 Time used:  0.10 sec
2023-04-01 14:03:56,246 		6288 of 10000 with 83.75% 	 Time used:  0.10 sec
2023-04-01 14:03:56,369 		6312 of 10000 with 83.76% 	 Time used:  0.12 sec
2023-04-01 14:03:56,486 		6336 of 10000 with 83.73% 	 Time used:  0.12 sec
2023-04-01 14:03:56,578 		6360 of 10000 with 83.77% 	 Time used:  0.09 sec
2023-04-01 14:03:56,681 		6384 of 10000 with 83.79% 	 Time used:  0.10 sec
2023-04-01 14:03:56,774 		6408 of 10000 with 83.80% 	 Time used:  0.09 sec
2023-04-01 14:03:56,889 		6432 of 10000 with 83.83% 	 Time used:  0.11 sec
2023-04-01 14:03:57,012 		6456 of 10000 with 83.83% 	 Time used:  0.12 sec
2023-04-01 14:03:57,096 		6480 of 10000 with 83.86% 	 Time used:  0.08 sec
2023-04-01 14:03:57,193 		6504 of 10000 with 83.89% 	 Time used:  0.10 sec
2023-04-01 14:03:57,294 		6528 of 10000 with 83.95% 	 Time used:  0.10 sec
2023-04-01 14:03:57,409 		6552 of 10000 with 83.94% 	 Time used:  0.11 sec
2023-04-01 14:03:57,516 		6576 of 10000 with 83.93% 	 Time used:  0.11 sec
2023-04-01 14:03:57,604 		6600 of 10000 with 83.98% 	 Time used:  0.09 sec
2023-04-01 14:03:57,724 		6624 of 10000 with 84.01% 	 Time used:  0.12 sec
2023-04-01 14:03:57,839 		6648 of 10000 with 84.03% 	 Time used:  0.12 sec
2023-04-01 14:03:57,946 		6672 of 10000 with 84.01% 	 Time used:  0.11 sec
2023-04-01 14:03:58,077 		6696 of 10000 with 83.99% 	 Time used:  0.13 sec
2023-04-01 14:03:58,194 		6720 of 10000 with 83.94% 	 Time used:  0.12 sec
2023-04-01 14:03:58,309 		6744 of 10000 with 83.96% 	 Time used:  0.12 sec
2023-04-01 14:03:58,424 		6768 of 10000 with 84.00% 	 Time used:  0.11 sec
2023-04-01 14:03:58,531 		6792 of 10000 with 84.01% 	 Time used:  0.11 sec
2023-04-01 14:03:58,628 		6816 of 10000 with 84.02% 	 Time used:  0.10 sec
2023-04-01 14:03:58,735 		6840 of 10000 with 84.01% 	 Time used:  0.11 sec
2023-04-01 14:03:58,838 		6864 of 10000 with 83.99% 	 Time used:  0.10 sec
2023-04-01 14:03:58,922 		6888 of 10000 with 83.99% 	 Time used:  0.08 sec
2023-04-01 14:03:59,035 		6912 of 10000 with 83.96% 	 Time used:  0.11 sec
2023-04-01 14:03:59,144 		6936 of 10000 with 83.95% 	 Time used:  0.11 sec
2023-04-01 14:03:59,291 		6960 of 10000 with 83.98% 	 Time used:  0.15 sec
2023-04-01 14:03:59,407 		6984 of 10000 with 83.99% 	 Time used:  0.12 sec
2023-04-01 14:03:59,501 		7008 of 10000 with 83.96% 	 Time used:  0.09 sec
2023-04-01 14:03:59,609 		7032 of 10000 with 83.92% 	 Time used:  0.11 sec
2023-04-01 14:03:59,721 		7056 of 10000 with 83.91% 	 Time used:  0.11 sec
2023-04-01 14:03:59,823 		7080 of 10000 with 83.93% 	 Time used:  0.10 sec
2023-04-01 14:03:59,914 		7104 of 10000 with 83.94% 	 Time used:  0.09 sec
2023-04-01 14:04:00,016 		7128 of 10000 with 83.89% 	 Time used:  0.10 sec
2023-04-01 14:04:00,125 		7152 of 10000 with 83.91% 	 Time used:  0.11 sec
2023-04-01 14:04:00,226 		7176 of 10000 with 83.96% 	 Time used:  0.10 sec
2023-04-01 14:04:00,323 		7200 of 10000 with 83.92% 	 Time used:  0.10 sec
2023-04-01 14:04:00,412 		7224 of 10000 with 83.93% 	 Time used:  0.09 sec
2023-04-01 14:04:00,505 		7248 of 10000 with 83.93% 	 Time used:  0.09 sec
2023-04-01 14:04:00,605 		7272 of 10000 with 83.94% 	 Time used:  0.10 sec
2023-04-01 14:04:00,725 		7296 of 10000 with 83.96% 	 Time used:  0.12 sec
2023-04-01 14:04:00,851 		7320 of 10000 with 83.93% 	 Time used:  0.13 sec
2023-04-01 14:04:00,943 		7344 of 10000 with 83.89% 	 Time used:  0.09 sec
2023-04-01 14:04:01,035 		7368 of 10000 with 83.92% 	 Time used:  0.09 sec
2023-04-01 14:04:01,159 		7392 of 10000 with 83.94% 	 Time used:  0.12 sec
2023-04-01 14:04:01,243 		7416 of 10000 with 83.93% 	 Time used:  0.08 sec
2023-04-01 14:04:01,347 		7440 of 10000 with 83.95% 	 Time used:  0.10 sec
2023-04-01 14:04:01,438 		7464 of 10000 with 83.95% 	 Time used:  0.09 sec
2023-04-01 14:04:01,530 		7488 of 10000 with 83.99% 	 Time used:  0.09 sec
2023-04-01 14:04:01,657 		7512 of 10000 with 83.99% 	 Time used:  0.13 sec
2023-04-01 14:04:01,747 		7536 of 10000 with 83.96% 	 Time used:  0.09 sec
2023-04-01 14:04:01,839 		7560 of 10000 with 83.97% 	 Time used:  0.09 sec
2023-04-01 14:04:01,932 		7584 of 10000 with 83.99% 	 Time used:  0.09 sec
2023-04-01 14:04:02,035 		7608 of 10000 with 83.99% 	 Time used:  0.10 sec
2023-04-01 14:04:02,137 		7632 of 10000 with 84.03% 	 Time used:  0.10 sec
2023-04-01 14:04:02,232 		7656 of 10000 with 84.03% 	 Time used:  0.09 sec
2023-04-01 14:04:02,339 		7680 of 10000 with 84.04% 	 Time used:  0.11 sec
2023-04-01 14:04:02,440 		7704 of 10000 with 84.05% 	 Time used:  0.10 sec
2023-04-01 14:04:02,526 		7728 of 10000 with 84.05% 	 Time used:  0.09 sec
2023-04-01 14:04:02,636 		7752 of 10000 with 84.06% 	 Time used:  0.11 sec
2023-04-01 14:04:02,726 		7776 of 10000 with 84.05% 	 Time used:  0.09 sec
2023-04-01 14:04:02,827 		7800 of 10000 with 84.04% 	 Time used:  0.10 sec
2023-04-01 14:04:02,919 		7824 of 10000 with 83.97% 	 Time used:  0.09 sec
2023-04-01 14:04:03,025 		7848 of 10000 with 83.93% 	 Time used:  0.11 sec
2023-04-01 14:04:03,138 		7872 of 10000 with 83.94% 	 Time used:  0.11 sec
2023-04-01 14:04:03,225 		7896 of 10000 with 83.94% 	 Time used:  0.09 sec
2023-04-01 14:04:03,332 		7920 of 10000 with 83.94% 	 Time used:  0.11 sec
2023-04-01 14:04:03,455 		7944 of 10000 with 83.96% 	 Time used:  0.12 sec
2023-04-01 14:04:03,563 		7968 of 10000 with 83.96% 	 Time used:  0.11 sec
2023-04-01 14:04:03,680 		7992 of 10000 with 83.91% 	 Time used:  0.12 sec
2023-04-01 14:04:03,787 		8016 of 10000 with 83.92% 	 Time used:  0.11 sec
2023-04-01 14:04:03,906 		8040 of 10000 with 83.92% 	 Time used:  0.12 sec
2023-04-01 14:04:04,002 		8064 of 10000 with 83.90% 	 Time used:  0.10 sec
2023-04-01 14:04:04,104 		8088 of 10000 with 83.89% 	 Time used:  0.10 sec
2023-04-01 14:04:04,212 		8112 of 10000 with 83.90% 	 Time used:  0.11 sec
2023-04-01 14:04:04,327 		8136 of 10000 with 83.90% 	 Time used:  0.11 sec
2023-04-01 14:04:04,432 		8160 of 10000 with 83.87% 	 Time used:  0.11 sec
2023-04-01 14:04:04,543 		8184 of 10000 with 83.90% 	 Time used:  0.11 sec
2023-04-01 14:04:04,649 		8208 of 10000 with 83.92% 	 Time used:  0.11 sec
2023-04-01 14:04:04,782 		8232 of 10000 with 83.92% 	 Time used:  0.13 sec
2023-04-01 14:04:04,914 		8256 of 10000 with 83.95% 	 Time used:  0.13 sec
2023-04-01 14:04:05,009 		8280 of 10000 with 83.96% 	 Time used:  0.10 sec
2023-04-01 14:04:05,094 		8304 of 10000 with 83.91% 	 Time used:  0.08 sec
2023-04-01 14:04:05,203 		8328 of 10000 with 83.92% 	 Time used:  0.11 sec
2023-04-01 14:04:05,321 		8352 of 10000 with 83.94% 	 Time used:  0.12 sec
2023-04-01 14:04:05,420 		8376 of 10000 with 83.95% 	 Time used:  0.10 sec
2023-04-01 14:04:05,521 		8400 of 10000 with 83.98% 	 Time used:  0.10 sec
2023-04-01 14:04:05,627 		8424 of 10000 with 83.99% 	 Time used:  0.11 sec
2023-04-01 14:04:05,722 		8448 of 10000 with 84.03% 	 Time used:  0.09 sec
2023-04-01 14:04:05,812 		8472 of 10000 with 84.01% 	 Time used:  0.09 sec
2023-04-01 14:04:05,936 		8496 of 10000 with 84.05% 	 Time used:  0.12 sec
2023-04-01 14:04:06,037 		8520 of 10000 with 84.08% 	 Time used:  0.10 sec
2023-04-01 14:04:06,141 		8544 of 10000 with 84.06% 	 Time used:  0.10 sec
2023-04-01 14:04:06,251 		8568 of 10000 with 84.08% 	 Time used:  0.11 sec
2023-04-01 14:04:06,371 		8592 of 10000 with 84.09% 	 Time used:  0.12 sec
2023-04-01 14:04:06,488 		8616 of 10000 with 84.08% 	 Time used:  0.12 sec
2023-04-01 14:04:06,603 		8640 of 10000 with 84.05% 	 Time used:  0.11 sec
2023-04-01 14:04:06,697 		8664 of 10000 with 84.07% 	 Time used:  0.09 sec
2023-04-01 14:04:06,798 		8688 of 10000 with 84.07% 	 Time used:  0.10 sec
2023-04-01 14:04:06,884 		8712 of 10000 with 84.06% 	 Time used:  0.09 sec
2023-04-01 14:04:06,988 		8736 of 10000 with 84.05% 	 Time used:  0.10 sec
2023-04-01 14:04:07,092 		8760 of 10000 with 84.03% 	 Time used:  0.10 sec
2023-04-01 14:04:07,206 		8784 of 10000 with 84.04% 	 Time used:  0.11 sec
2023-04-01 14:04:07,308 		8808 of 10000 with 84.05% 	 Time used:  0.10 sec
2023-04-01 14:04:07,420 		8832 of 10000 with 84.06% 	 Time used:  0.11 sec
2023-04-01 14:04:07,508 		8856 of 10000 with 84.04% 	 Time used:  0.09 sec
2023-04-01 14:04:07,630 		8880 of 10000 with 84.05% 	 Time used:  0.12 sec
2023-04-01 14:04:07,736 		8904 of 10000 with 84.06% 	 Time used:  0.11 sec
2023-04-01 14:04:07,824 		8928 of 10000 with 84.04% 	 Time used:  0.09 sec
2023-04-01 14:04:07,923 		8952 of 10000 with 84.04% 	 Time used:  0.10 sec
2023-04-01 14:04:08,012 		8976 of 10000 with 84.04% 	 Time used:  0.09 sec
2023-04-01 14:04:08,117 		9000 of 10000 with 84.06% 	 Time used:  0.10 sec
2023-04-01 14:04:08,205 		9024 of 10000 with 84.08% 	 Time used:  0.09 sec
2023-04-01 14:04:08,299 		9048 of 10000 with 84.10% 	 Time used:  0.09 sec
2023-04-01 14:04:08,392 		9072 of 10000 with 84.08% 	 Time used:  0.09 sec
2023-04-01 14:04:08,493 		9096 of 10000 with 84.07% 	 Time used:  0.10 sec
2023-04-01 14:04:08,595 		9120 of 10000 with 84.09% 	 Time used:  0.10 sec
2023-04-01 14:04:08,725 		9144 of 10000 with 84.07% 	 Time used:  0.13 sec
2023-04-01 14:04:08,823 		9168 of 10000 with 84.05% 	 Time used:  0.10 sec
2023-04-01 14:04:08,940 		9192 of 10000 with 84.04% 	 Time used:  0.12 sec
2023-04-01 14:04:09,040 		9216 of 10000 with 84.04% 	 Time used:  0.10 sec
2023-04-01 14:04:09,138 		9240 of 10000 with 84.02% 	 Time used:  0.10 sec
2023-04-01 14:04:09,247 		9264 of 10000 with 84.00% 	 Time used:  0.11 sec
2023-04-01 14:04:09,352 		9288 of 10000 with 84.01% 	 Time used:  0.10 sec
2023-04-01 14:04:09,472 		9312 of 10000 with 83.99% 	 Time used:  0.12 sec
2023-04-01 14:04:09,635 		9336 of 10000 with 83.98% 	 Time used:  0.16 sec
2023-04-01 14:04:09,754 		9360 of 10000 with 83.93% 	 Time used:  0.12 sec
2023-04-01 14:04:09,856 		9384 of 10000 with 83.95% 	 Time used:  0.10 sec
2023-04-01 14:04:09,977 		9408 of 10000 with 83.97% 	 Time used:  0.12 sec
2023-04-01 14:04:10,075 		9432 of 10000 with 83.99% 	 Time used:  0.10 sec
2023-04-01 14:04:10,200 		9456 of 10000 with 83.96% 	 Time used:  0.12 sec
2023-04-01 14:04:10,327 		9480 of 10000 with 84.00% 	 Time used:  0.13 sec
2023-04-01 14:04:10,438 		9504 of 10000 with 83.98% 	 Time used:  0.11 sec
2023-04-01 14:04:10,522 		9528 of 10000 with 83.98% 	 Time used:  0.08 sec
2023-04-01 14:04:10,635 		9552 of 10000 with 83.97% 	 Time used:  0.11 sec
2023-04-01 14:04:10,734 		9576 of 10000 with 83.99% 	 Time used:  0.10 sec
2023-04-01 14:04:10,842 		9600 of 10000 with 83.98% 	 Time used:  0.11 sec
2023-04-01 14:04:10,941 		9624 of 10000 with 83.99% 	 Time used:  0.10 sec
2023-04-01 14:04:11,042 		9648 of 10000 with 84.01% 	 Time used:  0.10 sec
2023-04-01 14:04:11,152 		9672 of 10000 with 84.02% 	 Time used:  0.11 sec
2023-04-01 14:04:11,255 		9696 of 10000 with 83.99% 	 Time used:  0.10 sec
2023-04-01 14:04:11,361 		9720 of 10000 with 84.01% 	 Time used:  0.11 sec
2023-04-01 14:04:11,480 		9744 of 10000 with 84.02% 	 Time used:  0.12 sec
2023-04-01 14:04:11,591 		9768 of 10000 with 84.02% 	 Time used:  0.11 sec
2023-04-01 14:04:11,702 		9792 of 10000 with 84.03% 	 Time used:  0.11 sec
2023-04-01 14:04:11,806 		9816 of 10000 with 84.05% 	 Time used:  0.10 sec
2023-04-01 14:04:11,912 		9840 of 10000 with 84.05% 	 Time used:  0.11 sec
2023-04-01 14:04:12,008 		9864 of 10000 with 84.07% 	 Time used:  0.10 sec
2023-04-01 14:04:12,102 		9888 of 10000 with 84.08% 	 Time used:  0.09 sec
2023-04-01 14:04:12,207 		9912 of 10000 with 84.07% 	 Time used:  0.10 sec
2023-04-01 14:04:12,306 		9936 of 10000 with 84.07% 	 Time used:  0.10 sec
2023-04-01 14:04:12,424 		9960 of 10000 with 84.04% 	 Time used:  0.12 sec
2023-04-01 14:04:12,533 		9984 of 10000 with 84.01% 	 Time used:  0.11 sec
2023-04-01 14:04:12,599 		10000 of 10000 with 84.02% 	 Time used:  0.07 sec
2023-04-01 14:04:12,599 
2023-04-01 14:04:12,601 			Learning rate: weights:   1.000e-02    
2023-04-01 14:04:12,601 			Last test performance: 84.02%
2023-04-01 14:04:12,601 ----------------
2023-04-01 14:04:14,966   6   =>  0    		Training 486 pattern with 81.67% 	Forward time: 	 2.23 sec
2023-04-01 14:04:14,966 			Loss:    4.033e-01    			Backward time: 	 0.13 sec 
2023-04-01 14:04:14,966 ADAM: Layer 0 -> dw_min:9.9846e-01  dw_max:1.0021e+00 lr:1.0000e-02
2023-04-01 14:04:14,966 ADAM: Layer 1 -> dw_min:9.9391e-01  dw_max:1.0068e+00 lr:1.0000e-02
2023-04-01 14:04:14,966 ADAM: Layer 2 -> dw_min:9.9003e-01  dw_max:1.0087e+00 lr:1.0000e-02
2023-04-01 14:04:14,966 ADAM: Layer 3 -> dw_min:9.9642e-01  dw_max:1.0044e+00 lr:1.0000e-02
2023-04-01 14:04:14,995 			Learning rate: weights:   1.000e-02    
2023-04-01 14:04:14,995 			Last test performance: 84.02%
2023-04-01 14:04:14,995 ----------------
2023-04-01 14:04:17,333   6   =>  1    		Training 486 pattern with 83.12% 	Forward time: 	 2.20 sec
2023-04-01 14:04:17,333 			Loss:    3.507e-01    			Backward time: 	 0.13 sec 
2023-04-01 14:04:17,333 ADAM: Layer 0 -> dw_min:9.9840e-01  dw_max:1.0026e+00 lr:1.0000e-02
2023-04-01 14:04:17,333 ADAM: Layer 1 -> dw_min:9.9341e-01  dw_max:1.0063e+00 lr:1.0000e-02
2023-04-01 14:04:17,333 ADAM: Layer 2 -> dw_min:9.9012e-01  dw_max:1.0076e+00 lr:1.0000e-02
2023-04-01 14:04:17,334 ADAM: Layer 3 -> dw_min:9.9560e-01  dw_max:1.0047e+00 lr:1.0000e-02
2023-04-01 14:04:17,501 			Learning rate: weights:   1.000e-02    
2023-04-01 14:04:17,501 			Last test performance: 84.02%
2023-04-01 14:04:17,501 ----------------
2023-04-01 14:04:19,837   6   =>  2    		Training 486 pattern with 80.00% 	Forward time: 	 2.20 sec
2023-04-01 14:04:19,837 			Loss:    4.168e-01    			Backward time: 	 0.13 sec 
2023-04-01 14:04:19,838 ADAM: Layer 0 -> dw_min:9.9793e-01  dw_max:1.0037e+00 lr:1.0000e-02
2023-04-01 14:04:19,838 ADAM: Layer 1 -> dw_min:9.9187e-01  dw_max:1.0078e+00 lr:1.0000e-02
2023-04-01 14:04:19,838 ADAM: Layer 2 -> dw_min:9.8988e-01  dw_max:1.0127e+00 lr:1.0000e-02
2023-04-01 14:04:19,838 ADAM: Layer 3 -> dw_min:9.9488e-01  dw_max:1.0052e+00 lr:1.0000e-02
2023-04-01 14:04:19,903 			Learning rate: weights:   1.000e-02    
2023-04-01 14:04:19,903 			Last test performance: 84.02%
2023-04-01 14:04:19,903 ----------------
2023-04-01 14:04:22,105   6   =>  3    		Training 486 pattern with 81.88% 	Forward time: 	 2.07 sec
2023-04-01 14:04:22,106 			Loss:    3.941e-01    			Backward time: 	 0.13 sec 
2023-04-01 14:04:22,106 ADAM: Layer 0 -> dw_min:9.9761e-01  dw_max:1.0040e+00 lr:1.0000e-02
2023-04-01 14:04:22,106 ADAM: Layer 1 -> dw_min:9.9037e-01  dw_max:1.0080e+00 lr:1.0000e-02
2023-04-01 14:04:22,106 ADAM: Layer 2 -> dw_min:9.8647e-01  dw_max:1.0110e+00 lr:1.0000e-02
2023-04-01 14:04:22,106 ADAM: Layer 3 -> dw_min:9.9565e-01  dw_max:1.0049e+00 lr:1.0000e-02
2023-04-01 14:04:22,184 			Learning rate: weights:   1.000e-02    
2023-04-01 14:04:22,184 			Last test performance: 84.02%
2023-04-01 14:04:22,184 ----------------
2023-04-01 14:04:24,430   6   =>  4    		Training 486 pattern with 83.75% 	Forward time: 	 2.11 sec
2023-04-01 14:04:24,431 			Loss:    3.666e-01    			Backward time: 	 0.13 sec 
2023-04-01 14:04:24,431 ADAM: Layer 0 -> dw_min:9.9757e-01  dw_max:1.0039e+00 lr:1.0000e-02
2023-04-01 14:04:24,431 ADAM: Layer 1 -> dw_min:9.8997e-01  dw_max:1.0082e+00 lr:1.0000e-02
2023-04-01 14:04:24,431 ADAM: Layer 2 -> dw_min:9.8692e-01  dw_max:1.0135e+00 lr:1.0000e-02
2023-04-01 14:04:24,431 ADAM: Layer 3 -> dw_min:9.9654e-01  dw_max:1.0044e+00 lr:1.0000e-02
2023-04-01 14:04:24,561 			Learning rate: weights:   1.000e-02    
2023-04-01 14:04:24,562 			Last test performance: 84.02%
2023-04-01 14:04:24,562 ----------------
2023-04-01 14:04:26,865   6   =>  5    		Training 486 pattern with 84.38% 	Forward time: 	 2.17 sec
2023-04-01 14:04:26,865 			Loss:    3.333e-01    			Backward time: 	 0.13 sec 
2023-04-01 14:04:26,865 ADAM: Layer 0 -> dw_min:9.9722e-01  dw_max:1.0033e+00 lr:1.0000e-02
2023-04-01 14:04:26,865 ADAM: Layer 1 -> dw_min:9.9045e-01  dw_max:1.0089e+00 lr:1.0000e-02
2023-04-01 14:04:26,865 ADAM: Layer 2 -> dw_min:9.8360e-01  dw_max:1.0108e+00 lr:1.0000e-02
2023-04-01 14:04:26,865 ADAM: Layer 3 -> dw_min:9.9443e-01  dw_max:1.0040e+00 lr:1.0000e-02
2023-04-01 14:04:26,906 			Learning rate: weights:   1.000e-02    
2023-04-01 14:04:26,906 			Last test performance: 84.02%
2023-04-01 14:04:26,906 ----------------
2023-04-01 14:04:29,281   6   =>  6    		Training 486 pattern with 83.75% 	Forward time: 	 2.24 sec
2023-04-01 14:04:29,281 			Loss:    3.690e-01    			Backward time: 	 0.13 sec 
2023-04-01 14:04:29,282 ADAM: Layer 0 -> dw_min:9.9746e-01  dw_max:1.0032e+00 lr:1.0000e-02
2023-04-01 14:04:29,282 ADAM: Layer 1 -> dw_min:9.9232e-01  dw_max:1.0072e+00 lr:1.0000e-02
2023-04-01 14:04:29,282 ADAM: Layer 2 -> dw_min:9.8524e-01  dw_max:1.0137e+00 lr:1.0000e-02
2023-04-01 14:04:29,282 ADAM: Layer 3 -> dw_min:9.9552e-01  dw_max:1.0042e+00 lr:1.0000e-02
2023-04-01 14:04:29,319 			Learning rate: weights:   1.000e-02    
2023-04-01 14:04:29,319 			Last test performance: 84.02%
2023-04-01 14:04:29,319 ----------------
2023-04-01 14:04:31,851   6   =>  7    		Training 486 pattern with 83.96% 	Forward time: 	 2.40 sec
2023-04-01 14:04:31,851 			Loss:    3.603e-01    			Backward time: 	 0.13 sec 
2023-04-01 14:04:31,852 ADAM: Layer 0 -> dw_min:9.9740e-01  dw_max:1.0030e+00 lr:1.0000e-02
2023-04-01 14:04:31,852 ADAM: Layer 1 -> dw_min:9.9261e-01  dw_max:1.0056e+00 lr:1.0000e-02
2023-04-01 14:04:31,852 ADAM: Layer 2 -> dw_min:9.8592e-01  dw_max:1.0105e+00 lr:1.0000e-02
2023-04-01 14:04:31,852 ADAM: Layer 3 -> dw_min:9.9569e-01  dw_max:1.0042e+00 lr:1.0000e-02
2023-04-01 14:04:31,953 			Learning rate: weights:   1.000e-02    
2023-04-01 14:04:31,953 			Last test performance: 84.02%
2023-04-01 14:04:31,953 ----------------
2023-04-01 14:04:34,265   6   =>  8    		Training 486 pattern with 82.08% 	Forward time: 	 2.18 sec
2023-04-01 14:04:34,265 			Loss:    4.292e-01    			Backward time: 	 0.13 sec 
2023-04-01 14:04:34,265 ADAM: Layer 0 -> dw_min:9.9721e-01  dw_max:1.0031e+00 lr:1.0000e-02
2023-04-01 14:04:34,265 ADAM: Layer 1 -> dw_min:9.9117e-01  dw_max:1.0053e+00 lr:1.0000e-02
2023-04-01 14:04:34,265 ADAM: Layer 2 -> dw_min:9.8763e-01  dw_max:1.0127e+00 lr:1.0000e-02
2023-04-01 14:04:34,265 ADAM: Layer 3 -> dw_min:9.9551e-01  dw_max:1.0052e+00 lr:1.0000e-02
2023-04-01 14:04:34,285 			Learning rate: weights:   1.000e-02    
2023-04-01 14:04:34,285 			Last test performance: 84.02%
2023-04-01 14:04:34,285 ----------------
2023-04-01 14:04:36,830   6   =>  9    		Training 486 pattern with 82.50% 	Forward time: 	 2.41 sec
2023-04-01 14:04:36,830 			Loss:    3.671e-01    			Backward time: 	 0.13 sec 
2023-04-01 14:04:36,831 ADAM: Layer 0 -> dw_min:9.9670e-01  dw_max:1.0029e+00 lr:1.0000e-02
2023-04-01 14:04:36,831 ADAM: Layer 1 -> dw_min:9.8927e-01  dw_max:1.0074e+00 lr:1.0000e-02
2023-04-01 14:04:36,832 ADAM: Layer 2 -> dw_min:9.8666e-01  dw_max:1.0128e+00 lr:1.0000e-02
2023-04-01 14:04:36,832 ADAM: Layer 3 -> dw_min:9.9509e-01  dw_max:1.0094e+00 lr:1.0000e-02
2023-04-01 14:04:36,910 			Learning rate: weights:   1.000e-02    
2023-04-01 14:04:36,910 			Last test performance: 84.02%
2023-04-01 14:04:36,910 ----------------
2023-04-01 14:04:39,226   6   =>  10   		Training 486 pattern with 83.33% 	Forward time: 	 2.18 sec
2023-04-01 14:04:39,226 			Loss:    3.843e-01    			Backward time: 	 0.13 sec 
2023-04-01 14:04:39,226 ADAM: Layer 0 -> dw_min:9.9675e-01  dw_max:1.0033e+00 lr:1.0000e-02
2023-04-01 14:04:39,226 ADAM: Layer 1 -> dw_min:9.9068e-01  dw_max:1.0075e+00 lr:1.0000e-02
2023-04-01 14:04:39,226 ADAM: Layer 2 -> dw_min:9.8808e-01  dw_max:1.0091e+00 lr:1.0000e-02
2023-04-01 14:04:39,226 ADAM: Layer 3 -> dw_min:9.9488e-01  dw_max:1.0080e+00 lr:1.0000e-02
2023-04-01 14:04:39,247 			Learning rate: weights:   1.000e-02    
2023-04-01 14:04:39,247 			Last test performance: 84.02%
2023-04-01 14:04:39,247 ----------------
2023-04-01 14:04:41,764   6   =>  11   		Training 486 pattern with 83.96% 	Forward time: 	 2.38 sec
2023-04-01 14:04:41,764 			Loss:    3.770e-01    			Backward time: 	 0.13 sec 
2023-04-01 14:04:41,764 ADAM: Layer 0 -> dw_min:9.9720e-01  dw_max:1.0026e+00 lr:1.0000e-02
2023-04-01 14:04:41,764 ADAM: Layer 1 -> dw_min:9.9170e-01  dw_max:1.0064e+00 lr:1.0000e-02
2023-04-01 14:04:41,764 ADAM: Layer 2 -> dw_min:9.8919e-01  dw_max:1.0127e+00 lr:1.0000e-02
2023-04-01 14:04:41,764 ADAM: Layer 3 -> dw_min:9.9538e-01  dw_max:1.0072e+00 lr:1.0000e-02
2023-04-01 14:04:41,790 			Learning rate: weights:   1.000e-02    
2023-04-01 14:04:41,790 			Last test performance: 84.02%
2023-04-01 14:04:41,790 ----------------
2023-04-01 14:04:44,101   6   =>  12   		Training 486 pattern with 84.17% 	Forward time: 	 2.18 sec
2023-04-01 14:04:44,101 			Loss:    3.632e-01    			Backward time: 	 0.13 sec 
2023-04-01 14:04:44,101 ADAM: Layer 0 -> dw_min:9.9759e-01  dw_max:1.0026e+00 lr:1.0000e-02
2023-04-01 14:04:44,101 ADAM: Layer 1 -> dw_min:9.9215e-01  dw_max:1.0068e+00 lr:1.0000e-02
2023-04-01 14:04:44,101 ADAM: Layer 2 -> dw_min:9.9035e-01  dw_max:1.0128e+00 lr:1.0000e-02
2023-04-01 14:04:44,101 ADAM: Layer 3 -> dw_min:9.9573e-01  dw_max:1.0064e+00 lr:1.0000e-02
2023-04-01 14:04:44,129 			Learning rate: weights:   1.000e-02    
2023-04-01 14:04:44,129 			Last test performance: 84.02%
2023-04-01 14:04:44,129 ----------------
2023-04-01 14:04:46,549   6   =>  13   		Training 486 pattern with 80.62% 	Forward time: 	 2.29 sec
2023-04-01 14:04:46,549 			Loss:    4.207e-01    			Backward time: 	 0.13 sec 
2023-04-01 14:04:46,549 ADAM: Layer 0 -> dw_min:9.9688e-01  dw_max:1.0032e+00 lr:1.0000e-02
2023-04-01 14:04:46,549 ADAM: Layer 1 -> dw_min:9.9163e-01  dw_max:1.0058e+00 lr:1.0000e-02
2023-04-01 14:04:46,549 ADAM: Layer 2 -> dw_min:9.9136e-01  dw_max:1.0117e+00 lr:1.0000e-02
2023-04-01 14:04:46,549 ADAM: Layer 3 -> dw_min:9.9606e-01  dw_max:1.0056e+00 lr:1.0000e-02
2023-04-01 14:04:46,711 			Learning rate: weights:   1.000e-02    
2023-04-01 14:04:46,711 			Last test performance: 84.02%
2023-04-01 14:04:46,711 ----------------
2023-04-01 14:04:49,062   6   =>  14   		Training 486 pattern with 81.67% 	Forward time: 	 2.22 sec
2023-04-01 14:04:49,062 			Loss:    3.941e-01    			Backward time: 	 0.13 sec 
2023-04-01 14:04:49,062 ADAM: Layer 0 -> dw_min:9.9588e-01  dw_max:1.0037e+00 lr:1.0000e-02
2023-04-01 14:04:49,063 ADAM: Layer 1 -> dw_min:9.9166e-01  dw_max:1.0075e+00 lr:1.0000e-02
2023-04-01 14:04:49,063 ADAM: Layer 2 -> dw_min:9.8849e-01  dw_max:1.0123e+00 lr:1.0000e-02
2023-04-01 14:04:49,063 ADAM: Layer 3 -> dw_min:9.9635e-01  dw_max:1.0049e+00 lr:1.0000e-02
2023-04-01 14:04:49,109 			Learning rate: weights:   1.000e-02    
2023-04-01 14:04:49,109 			Last test performance: 84.02%
2023-04-01 14:04:49,109 ----------------
2023-04-01 14:04:51,476   6   =>  15   		Training 486 pattern with 83.54% 	Forward time: 	 2.23 sec
2023-04-01 14:04:51,476 			Loss:    3.884e-01    			Backward time: 	 0.13 sec 
2023-04-01 14:04:51,476 ADAM: Layer 0 -> dw_min:9.9552e-01  dw_max:1.0036e+00 lr:1.0000e-02
2023-04-01 14:04:51,477 ADAM: Layer 1 -> dw_min:9.9132e-01  dw_max:1.0085e+00 lr:1.0000e-02
2023-04-01 14:04:51,477 ADAM: Layer 2 -> dw_min:9.8965e-01  dw_max:1.0111e+00 lr:1.0000e-02
2023-04-01 14:04:51,477 ADAM: Layer 3 -> dw_min:9.9673e-01  dw_max:1.0042e+00 lr:1.0000e-02
2023-04-01 14:04:51,498 			Learning rate: weights:   1.000e-02    
2023-04-01 14:04:51,498 			Last test performance: 84.02%
2023-04-01 14:04:51,498 ----------------
2023-04-01 14:04:53,855   6   =>  16   		Training 486 pattern with 83.12% 	Forward time: 	 2.22 sec
2023-04-01 14:04:53,855 			Loss:    3.901e-01    			Backward time: 	 0.13 sec 
2023-04-01 14:04:53,855 ADAM: Layer 0 -> dw_min:9.9630e-01  dw_max:1.0024e+00 lr:1.0000e-02
2023-04-01 14:04:53,855 ADAM: Layer 1 -> dw_min:9.9121e-01  dw_max:1.0064e+00 lr:1.0000e-02
2023-04-01 14:04:53,855 ADAM: Layer 2 -> dw_min:9.8965e-01  dw_max:1.0110e+00 lr:1.0000e-02
2023-04-01 14:04:53,855 ADAM: Layer 3 -> dw_min:9.9669e-01  dw_max:1.0041e+00 lr:1.0000e-02
2023-04-01 14:04:53,892 			Learning rate: weights:   1.000e-02    
2023-04-01 14:04:53,893 			Last test performance: 84.02%
2023-04-01 14:04:53,893 ----------------
2023-04-01 14:04:56,234   6   =>  17   		Training 486 pattern with 82.08% 	Forward time: 	 2.21 sec
2023-04-01 14:04:56,234 			Loss:    3.778e-01    			Backward time: 	 0.13 sec 
2023-04-01 14:04:56,235 ADAM: Layer 0 -> dw_min:9.9765e-01  dw_max:1.0030e+00 lr:1.0000e-02
2023-04-01 14:04:56,235 ADAM: Layer 1 -> dw_min:9.9067e-01  dw_max:1.0071e+00 lr:1.0000e-02
2023-04-01 14:04:56,236 ADAM: Layer 2 -> dw_min:9.8914e-01  dw_max:1.0126e+00 lr:1.0000e-02
2023-04-01 14:04:56,236 ADAM: Layer 3 -> dw_min:9.9542e-01  dw_max:1.0042e+00 lr:1.0000e-02
2023-04-01 14:04:56,319 			Learning rate: weights:   1.000e-02    
2023-04-01 14:04:56,319 			Last test performance: 84.02%
2023-04-01 14:04:56,319 ----------------
2023-04-01 14:04:58,689   6   =>  18   		Training 486 pattern with 83.33% 	Forward time: 	 2.24 sec
2023-04-01 14:04:58,689 			Loss:    3.937e-01    			Backward time: 	 0.13 sec 
2023-04-01 14:04:58,690 ADAM: Layer 0 -> dw_min:9.9752e-01  dw_max:1.0026e+00 lr:1.0000e-02
2023-04-01 14:04:58,690 ADAM: Layer 1 -> dw_min:9.9156e-01  dw_max:1.0066e+00 lr:1.0000e-02
2023-04-01 14:04:58,690 ADAM: Layer 2 -> dw_min:9.8767e-01  dw_max:1.0118e+00 lr:1.0000e-02
2023-04-01 14:04:58,690 ADAM: Layer 3 -> dw_min:9.9572e-01  dw_max:1.0049e+00 lr:1.0000e-02
2023-04-01 14:04:58,730 			Learning rate: weights:   1.000e-02    
2023-04-01 14:04:58,731 			Last test performance: 84.02%
2023-04-01 14:04:58,731 ----------------
2023-04-01 14:05:01,136   6   =>  19   		Training 486 pattern with 82.71% 	Forward time: 	 2.27 sec
2023-04-01 14:05:01,136 			Loss:    3.824e-01    			Backward time: 	 0.13 sec 
2023-04-01 14:05:01,136 ADAM: Layer 0 -> dw_min:9.9760e-01  dw_max:1.0027e+00 lr:1.0000e-02
2023-04-01 14:05:01,136 ADAM: Layer 1 -> dw_min:9.9089e-01  dw_max:1.0074e+00 lr:1.0000e-02
2023-04-01 14:05:01,137 ADAM: Layer 2 -> dw_min:9.8894e-01  dw_max:1.0109e+00 lr:1.0000e-02
2023-04-01 14:05:01,137 ADAM: Layer 3 -> dw_min:9.9629e-01  dw_max:1.0034e+00 lr:1.0000e-02
2023-04-01 14:05:01,159 			Learning rate: weights:   1.000e-02    
2023-04-01 14:05:01,159 			Last test performance: 84.02%
2023-04-01 14:05:01,159 ----------------
2023-04-01 14:05:03,571   6   =>  20   		Training 486 pattern with 85.21% 	Forward time: 	 2.27 sec
2023-04-01 14:05:03,571 			Loss:    3.515e-01    			Backward time: 	 0.13 sec 
2023-04-01 14:05:03,571 ADAM: Layer 0 -> dw_min:9.9764e-01  dw_max:1.0019e+00 lr:1.0000e-02
2023-04-01 14:05:03,571 ADAM: Layer 1 -> dw_min:9.9212e-01  dw_max:1.0066e+00 lr:1.0000e-02
2023-04-01 14:05:03,571 ADAM: Layer 2 -> dw_min:9.8972e-01  dw_max:1.0098e+00 lr:1.0000e-02
2023-04-01 14:05:03,571 ADAM: Layer 3 -> dw_min:9.9665e-01  dw_max:1.0046e+00 lr:1.0000e-02
2023-04-01 14:05:03,647 			Learning rate: weights:   1.000e-02    
2023-04-01 14:05:03,648 			Last test performance: 84.02%
2023-04-01 14:05:03,648 ----------------
2023-04-01 14:05:06,014   6   =>  21   		Training 486 pattern with 80.21% 	Forward time: 	 2.23 sec
2023-04-01 14:05:06,014 			Loss:    4.325e-01    			Backward time: 	 0.13 sec 
2023-04-01 14:05:06,014 ADAM: Layer 0 -> dw_min:9.9716e-01  dw_max:1.0024e+00 lr:1.0000e-02
2023-04-01 14:05:06,015 ADAM: Layer 1 -> dw_min:9.9287e-01  dw_max:1.0060e+00 lr:1.0000e-02
2023-04-01 14:05:06,015 ADAM: Layer 2 -> dw_min:9.8935e-01  dw_max:1.0110e+00 lr:1.0000e-02
2023-04-01 14:05:06,015 ADAM: Layer 3 -> dw_min:9.9637e-01  dw_max:1.0054e+00 lr:1.0000e-02
2023-04-01 14:05:06,111 			Learning rate: weights:   1.000e-02    
2023-04-01 14:05:06,111 			Last test performance: 84.02%
2023-04-01 14:05:06,111 ----------------
2023-04-01 14:05:08,481   6   =>  22   		Training 486 pattern with 83.96% 	Forward time: 	 2.24 sec
2023-04-01 14:05:08,481 			Loss:    3.550e-01    			Backward time: 	 0.13 sec 
2023-04-01 14:05:08,482 ADAM: Layer 0 -> dw_min:9.9753e-01  dw_max:1.0021e+00 lr:1.0000e-02
2023-04-01 14:05:08,482 ADAM: Layer 1 -> dw_min:9.9237e-01  dw_max:1.0060e+00 lr:1.0000e-02
2023-04-01 14:05:08,482 ADAM: Layer 2 -> dw_min:9.8863e-01  dw_max:1.0095e+00 lr:1.0000e-02
2023-04-01 14:05:08,482 ADAM: Layer 3 -> dw_min:9.9601e-01  dw_max:1.0079e+00 lr:1.0000e-02
2023-04-01 14:05:08,523 			Learning rate: weights:   1.000e-02    
2023-04-01 14:05:08,523 			Last test performance: 84.02%
2023-04-01 14:05:08,523 ----------------
2023-04-01 14:05:10,855   6   =>  23   		Training 486 pattern with 83.54% 	Forward time: 	 2.20 sec
2023-04-01 14:05:10,855 			Loss:    3.939e-01    			Backward time: 	 0.13 sec 
2023-04-01 14:05:10,856 ADAM: Layer 0 -> dw_min:9.9717e-01  dw_max:1.0021e+00 lr:1.0000e-02
2023-04-01 14:05:10,856 ADAM: Layer 1 -> dw_min:9.9198e-01  dw_max:1.0065e+00 lr:1.0000e-02
2023-04-01 14:05:10,856 ADAM: Layer 2 -> dw_min:9.8969e-01  dw_max:1.0110e+00 lr:1.0000e-02
2023-04-01 14:05:10,856 ADAM: Layer 3 -> dw_min:9.9593e-01  dw_max:1.0074e+00 lr:1.0000e-02
2023-04-01 14:05:10,910 			Learning rate: weights:   1.000e-02    
2023-04-01 14:05:10,911 			Last test performance: 84.02%
2023-04-01 14:05:10,911 ----------------
2023-04-01 14:05:13,361   6   =>  24   		Training 486 pattern with 84.58% 	Forward time: 	 2.32 sec
2023-04-01 14:05:13,361 			Loss:    3.685e-01    			Backward time: 	 0.13 sec 
2023-04-01 14:05:13,361 ADAM: Layer 0 -> dw_min:9.9601e-01  dw_max:1.0030e+00 lr:1.0000e-02
2023-04-01 14:05:13,361 ADAM: Layer 1 -> dw_min:9.9140e-01  dw_max:1.0083e+00 lr:1.0000e-02
2023-04-01 14:05:13,361 ADAM: Layer 2 -> dw_min:9.8911e-01  dw_max:1.0120e+00 lr:1.0000e-02
2023-04-01 14:05:13,361 ADAM: Layer 3 -> dw_min:9.9604e-01  dw_max:1.0068e+00 lr:1.0000e-02
2023-04-01 14:05:13,437 			Learning rate: weights:   1.000e-02    
2023-04-01 14:05:13,437 			Last test performance: 84.02%
2023-04-01 14:05:13,437 ----------------
2023-04-01 14:05:15,787   6   =>  25   		Training 486 pattern with 83.33% 	Forward time: 	 2.21 sec
2023-04-01 14:05:15,787 			Loss:    3.586e-01    			Backward time: 	 0.13 sec 
2023-04-01 14:05:15,787 ADAM: Layer 0 -> dw_min:9.9654e-01  dw_max:1.0024e+00 lr:1.0000e-02
2023-04-01 14:05:15,787 ADAM: Layer 1 -> dw_min:9.9198e-01  dw_max:1.0084e+00 lr:1.0000e-02
2023-04-01 14:05:15,787 ADAM: Layer 2 -> dw_min:9.8878e-01  dw_max:1.0110e+00 lr:1.0000e-02
2023-04-01 14:05:15,788 ADAM: Layer 3 -> dw_min:9.9550e-01  dw_max:1.0065e+00 lr:1.0000e-02
2023-04-01 14:05:15,818 			Learning rate: weights:   1.000e-02    
2023-04-01 14:05:15,818 			Last test performance: 84.02%
2023-04-01 14:05:15,818 ----------------
2023-04-01 14:05:18,198   6   =>  26   		Training 486 pattern with 82.71% 	Forward time: 	 2.25 sec
2023-04-01 14:05:18,198 			Loss:    3.661e-01    			Backward time: 	 0.13 sec 
2023-04-01 14:05:18,199 ADAM: Layer 0 -> dw_min:9.9692e-01  dw_max:1.0024e+00 lr:1.0000e-02
2023-04-01 14:05:18,199 ADAM: Layer 1 -> dw_min:9.9247e-01  dw_max:1.0074e+00 lr:1.0000e-02
2023-04-01 14:05:18,199 ADAM: Layer 2 -> dw_min:9.9013e-01  dw_max:1.0124e+00 lr:1.0000e-02
2023-04-01 14:05:18,199 ADAM: Layer 3 -> dw_min:9.9483e-01  dw_max:1.0058e+00 lr:1.0000e-02
2023-04-01 14:05:18,315 			Learning rate: weights:   1.000e-02    
2023-04-01 14:05:18,315 			Last test performance: 84.02%
2023-04-01 14:05:18,315 ----------------
2023-04-01 14:05:20,719   6   =>  27   		Training 486 pattern with 83.75% 	Forward time: 	 2.27 sec
2023-04-01 14:05:20,720 			Loss:    3.811e-01    			Backward time: 	 0.13 sec 
2023-04-01 14:05:20,720 ADAM: Layer 0 -> dw_min:9.9673e-01  dw_max:1.0023e+00 lr:1.0000e-02
2023-04-01 14:05:20,720 ADAM: Layer 1 -> dw_min:9.9309e-01  dw_max:1.0081e+00 lr:1.0000e-02
2023-04-01 14:05:20,720 ADAM: Layer 2 -> dw_min:9.9106e-01  dw_max:1.0114e+00 lr:1.0000e-02
2023-04-01 14:05:20,720 ADAM: Layer 3 -> dw_min:9.9497e-01  dw_max:1.0051e+00 lr:1.0000e-02
2023-04-01 14:05:20,747 			Learning rate: weights:   1.000e-02    
2023-04-01 14:05:20,747 			Last test performance: 84.02%
2023-04-01 14:05:20,747 ----------------
2023-04-01 14:05:22,985   6   =>  28   		Training 486 pattern with 86.25% 	Forward time: 	 2.10 sec
2023-04-01 14:05:22,985 			Loss:    3.261e-01    			Backward time: 	 0.13 sec 
2023-04-01 14:05:22,985 ADAM: Layer 0 -> dw_min:9.9724e-01  dw_max:1.0023e+00 lr:1.0000e-02
2023-04-01 14:05:22,986 ADAM: Layer 1 -> dw_min:9.9234e-01  dw_max:1.0090e+00 lr:1.0000e-02
2023-04-01 14:05:22,986 ADAM: Layer 2 -> dw_min:9.8858e-01  dw_max:1.0120e+00 lr:1.0000e-02
2023-04-01 14:05:22,986 ADAM: Layer 3 -> dw_min:9.9270e-01  dw_max:1.0079e+00 lr:1.0000e-02
2023-04-01 14:05:23,041 			Learning rate: weights:   1.000e-02    
2023-04-01 14:05:23,041 			Last test performance: 84.02%
2023-04-01 14:05:23,042 ----------------
2023-04-01 14:05:25,298   6   =>  29   		Training 486 pattern with 82.50% 	Forward time: 	 2.12 sec
2023-04-01 14:05:25,298 			Loss:    3.979e-01    			Backward time: 	 0.13 sec 
2023-04-01 14:05:25,298 ADAM: Layer 0 -> dw_min:9.9804e-01  dw_max:1.0023e+00 lr:1.0000e-02
2023-04-01 14:05:25,298 ADAM: Layer 1 -> dw_min:9.9328e-01  dw_max:1.0082e+00 lr:1.0000e-02
2023-04-01 14:05:25,298 ADAM: Layer 2 -> dw_min:9.8914e-01  dw_max:1.0115e+00 lr:1.0000e-02
2023-04-01 14:05:25,299 ADAM: Layer 3 -> dw_min:9.9407e-01  dw_max:1.0066e+00 lr:1.0000e-02
2023-04-01 14:05:25,394 			Learning rate: weights:   1.000e-02    
2023-04-01 14:05:25,394 			Last test performance: 84.02%
2023-04-01 14:05:25,394 ----------------
2023-04-01 14:05:27,856   6   =>  30   		Training 486 pattern with 80.00% 	Forward time: 	 2.33 sec
2023-04-01 14:05:27,856 			Loss:    4.344e-01    			Backward time: 	 0.13 sec 
2023-04-01 14:05:27,856 ADAM: Layer 0 -> dw_min:9.9785e-01  dw_max:1.0027e+00 lr:1.0000e-02
2023-04-01 14:05:27,856 ADAM: Layer 1 -> dw_min:9.9394e-01  dw_max:1.0084e+00 lr:1.0000e-02
2023-04-01 14:05:27,856 ADAM: Layer 2 -> dw_min:9.8959e-01  dw_max:1.0094e+00 lr:1.0000e-02
2023-04-01 14:05:27,856 ADAM: Layer 3 -> dw_min:9.9450e-01  dw_max:1.0064e+00 lr:1.0000e-02
2023-04-01 14:05:27,983 			Learning rate: weights:   1.000e-02    
2023-04-01 14:05:27,983 			Last test performance: 84.02%
2023-04-01 14:05:27,983 ----------------
2023-04-01 14:05:30,210   6   =>  31   		Training 486 pattern with 84.79% 	Forward time: 	 2.09 sec
2023-04-01 14:05:30,210 			Loss:    3.341e-01    			Backward time: 	 0.13 sec 
2023-04-01 14:05:30,210 ADAM: Layer 0 -> dw_min:9.9793e-01  dw_max:1.0025e+00 lr:1.0000e-02
2023-04-01 14:05:30,210 ADAM: Layer 1 -> dw_min:9.9374e-01  dw_max:1.0086e+00 lr:1.0000e-02
2023-04-01 14:05:30,210 ADAM: Layer 2 -> dw_min:9.8957e-01  dw_max:1.0103e+00 lr:1.0000e-02
2023-04-01 14:05:30,210 ADAM: Layer 3 -> dw_min:9.9534e-01  dw_max:1.0037e+00 lr:1.0000e-02
2023-04-01 14:05:30,238 			Learning rate: weights:   1.000e-02    
2023-04-01 14:05:30,238 			Last test performance: 84.02%
2023-04-01 14:05:30,238 ----------------
2023-04-01 14:05:32,675   6   =>  32   		Training 486 pattern with 82.08% 	Forward time: 	 2.30 sec
2023-04-01 14:05:32,675 			Loss:    3.828e-01    			Backward time: 	 0.13 sec 
2023-04-01 14:05:32,676 ADAM: Layer 0 -> dw_min:9.9761e-01  dw_max:1.0027e+00 lr:1.0000e-02
2023-04-01 14:05:32,676 ADAM: Layer 1 -> dw_min:9.9325e-01  dw_max:1.0081e+00 lr:1.0000e-02
2023-04-01 14:05:32,676 ADAM: Layer 2 -> dw_min:9.8897e-01  dw_max:1.0094e+00 lr:1.0000e-02
2023-04-01 14:05:32,677 ADAM: Layer 3 -> dw_min:9.9607e-01  dw_max:1.0037e+00 lr:1.0000e-02
2023-04-01 14:05:32,774 			Learning rate: weights:   1.000e-02    
2023-04-01 14:05:32,774 			Last test performance: 84.02%
2023-04-01 14:05:32,774 ----------------
2023-04-01 14:05:35,063   6   =>  33   		Training 486 pattern with 86.67% 	Forward time: 	 2.15 sec
2023-04-01 14:05:35,063 			Loss:    3.362e-01    			Backward time: 	 0.13 sec 
2023-04-01 14:05:35,063 ADAM: Layer 0 -> dw_min:9.9776e-01  dw_max:1.0026e+00 lr:1.0000e-02
2023-04-01 14:05:35,063 ADAM: Layer 1 -> dw_min:9.9387e-01  dw_max:1.0071e+00 lr:1.0000e-02
2023-04-01 14:05:35,063 ADAM: Layer 2 -> dw_min:9.8567e-01  dw_max:1.0091e+00 lr:1.0000e-02
2023-04-01 14:05:35,063 ADAM: Layer 3 -> dw_min:9.9603e-01  dw_max:1.0034e+00 lr:1.0000e-02
2023-04-01 14:05:35,090 			Learning rate: weights:   1.000e-02    
2023-04-01 14:05:35,090 			Last test performance: 84.02%
2023-04-01 14:05:35,090 ----------------
2023-04-01 14:05:37,633   6   =>  34   		Training 486 pattern with 84.58% 	Forward time: 	 2.41 sec
2023-04-01 14:05:37,633 			Loss:    3.537e-01    			Backward time: 	 0.13 sec 
2023-04-01 14:05:37,633 ADAM: Layer 0 -> dw_min:9.9765e-01  dw_max:1.0027e+00 lr:1.0000e-02
2023-04-01 14:05:37,633 ADAM: Layer 1 -> dw_min:9.9254e-01  dw_max:1.0071e+00 lr:1.0000e-02
2023-04-01 14:05:37,633 ADAM: Layer 2 -> dw_min:9.8672e-01  dw_max:1.0094e+00 lr:1.0000e-02
2023-04-01 14:05:37,634 ADAM: Layer 3 -> dw_min:9.9591e-01  dw_max:1.0054e+00 lr:1.0000e-02
2023-04-01 14:05:37,759 			Learning rate: weights:   1.000e-02    
2023-04-01 14:05:37,760 			Last test performance: 84.02%
2023-04-01 14:05:37,760 ----------------
2023-04-01 14:05:40,005   6   =>  35   		Training 486 pattern with 82.29% 	Forward time: 	 2.11 sec
2023-04-01 14:05:40,005 			Loss:    3.746e-01    			Backward time: 	 0.13 sec 
2023-04-01 14:05:40,005 ADAM: Layer 0 -> dw_min:9.9679e-01  dw_max:1.0030e+00 lr:1.0000e-02
2023-04-01 14:05:40,005 ADAM: Layer 1 -> dw_min:9.9146e-01  dw_max:1.0074e+00 lr:1.0000e-02
2023-04-01 14:05:40,006 ADAM: Layer 2 -> dw_min:9.8507e-01  dw_max:1.0098e+00 lr:1.0000e-02
2023-04-01 14:05:40,006 ADAM: Layer 3 -> dw_min:9.9483e-01  dw_max:1.0058e+00 lr:1.0000e-02
2023-04-01 14:05:40,079 			Learning rate: weights:   1.000e-02    
2023-04-01 14:05:40,079 			Last test performance: 84.02%
2023-04-01 14:05:40,079 ----------------
2023-04-01 14:05:42,389   6   =>  36   		Training 486 pattern with 84.38% 	Forward time: 	 2.18 sec
2023-04-01 14:05:42,390 			Loss:    3.698e-01    			Backward time: 	 0.13 sec 
2023-04-01 14:05:42,390 ADAM: Layer 0 -> dw_min:9.9696e-01  dw_max:1.0024e+00 lr:1.0000e-02
2023-04-01 14:05:42,390 ADAM: Layer 1 -> dw_min:9.9253e-01  dw_max:1.0063e+00 lr:1.0000e-02
2023-04-01 14:05:42,390 ADAM: Layer 2 -> dw_min:9.8639e-01  dw_max:1.0115e+00 lr:1.0000e-02
2023-04-01 14:05:42,390 ADAM: Layer 3 -> dw_min:9.9484e-01  dw_max:1.0059e+00 lr:1.0000e-02
2023-04-01 14:05:42,413 			Learning rate: weights:   1.000e-02    
2023-04-01 14:05:42,413 			Last test performance: 84.02%
2023-04-01 14:05:42,413 ----------------
2023-04-01 14:05:44,713   6   =>  37   		Training 486 pattern with 83.75% 	Forward time: 	 2.17 sec
2023-04-01 14:05:44,713 			Loss:    3.300e-01    			Backward time: 	 0.13 sec 
2023-04-01 14:05:44,713 ADAM: Layer 0 -> dw_min:9.9755e-01  dw_max:1.0023e+00 lr:1.0000e-02
2023-04-01 14:05:44,713 ADAM: Layer 1 -> dw_min:9.9228e-01  dw_max:1.0065e+00 lr:1.0000e-02
2023-04-01 14:05:44,713 ADAM: Layer 2 -> dw_min:9.8774e-01  dw_max:1.0103e+00 lr:1.0000e-02
2023-04-01 14:05:44,713 ADAM: Layer 3 -> dw_min:9.9476e-01  dw_max:1.0051e+00 lr:1.0000e-02
2023-04-01 14:05:44,738 			Learning rate: weights:   1.000e-02    
2023-04-01 14:05:44,738 			Last test performance: 84.02%
2023-04-01 14:05:44,738 ----------------
2023-04-01 14:05:47,168   6   =>  38   		Training 486 pattern with 81.25% 	Forward time: 	 2.29 sec
2023-04-01 14:05:47,169 			Loss:    4.301e-01    			Backward time: 	 0.13 sec 
2023-04-01 14:05:47,169 ADAM: Layer 0 -> dw_min:9.9690e-01  dw_max:1.0023e+00 lr:1.0000e-02
2023-04-01 14:05:47,169 ADAM: Layer 1 -> dw_min:9.9192e-01  dw_max:1.0069e+00 lr:1.0000e-02
2023-04-01 14:05:47,169 ADAM: Layer 2 -> dw_min:9.8851e-01  dw_max:1.0094e+00 lr:1.0000e-02
2023-04-01 14:05:47,169 ADAM: Layer 3 -> dw_min:9.9450e-01  dw_max:1.0051e+00 lr:1.0000e-02
2023-04-01 14:05:47,229 			Learning rate: weights:   1.000e-02    
2023-04-01 14:05:47,229 			Last test performance: 84.02%
2023-04-01 14:05:47,229 ----------------
2023-04-01 14:05:49,511   6   =>  39   		Training 486 pattern with 84.79% 	Forward time: 	 2.15 sec
2023-04-01 14:05:49,511 			Loss:    3.701e-01    			Backward time: 	 0.13 sec 
2023-04-01 14:05:49,511 ADAM: Layer 0 -> dw_min:9.9718e-01  dw_max:1.0025e+00 lr:1.0000e-02
2023-04-01 14:05:49,511 ADAM: Layer 1 -> dw_min:9.9218e-01  dw_max:1.0069e+00 lr:1.0000e-02
2023-04-01 14:05:49,511 ADAM: Layer 2 -> dw_min:9.8782e-01  dw_max:1.0094e+00 lr:1.0000e-02
2023-04-01 14:05:49,512 ADAM: Layer 3 -> dw_min:9.9370e-01  dw_max:1.0063e+00 lr:1.0000e-02
2023-04-01 14:05:49,593 			Learning rate: weights:   1.000e-02    
2023-04-01 14:05:49,593 			Last test performance: 84.02%
2023-04-01 14:05:49,593 ----------------
2023-04-01 14:05:51,954   6   =>  40   		Training 486 pattern with 81.88% 	Forward time: 	 2.23 sec
2023-04-01 14:05:51,954 			Loss:    3.967e-01    			Backward time: 	 0.13 sec 
2023-04-01 14:05:51,954 ADAM: Layer 0 -> dw_min:9.9759e-01  dw_max:1.0031e+00 lr:1.0000e-02
2023-04-01 14:05:51,954 ADAM: Layer 1 -> dw_min:9.9198e-01  dw_max:1.0063e+00 lr:1.0000e-02
2023-04-01 14:05:51,955 ADAM: Layer 2 -> dw_min:9.8833e-01  dw_max:1.0102e+00 lr:1.0000e-02
2023-04-01 14:05:51,955 ADAM: Layer 3 -> dw_min:9.9431e-01  dw_max:1.0066e+00 lr:1.0000e-02
2023-04-01 14:05:52,039 			Learning rate: weights:   1.000e-02    
2023-04-01 14:05:52,039 			Last test performance: 84.02%
2023-04-01 14:05:52,039 ----------------
2023-04-01 14:05:54,464   6   =>  41   		Training 486 pattern with 82.50% 	Forward time: 	 2.29 sec
2023-04-01 14:05:54,464 			Loss:    3.792e-01    			Backward time: 	 0.13 sec 
2023-04-01 14:05:54,465 ADAM: Layer 0 -> dw_min:9.9765e-01  dw_max:1.0032e+00 lr:1.0000e-02
2023-04-01 14:05:54,465 ADAM: Layer 1 -> dw_min:9.9146e-01  dw_max:1.0060e+00 lr:1.0000e-02
2023-04-01 14:05:54,465 ADAM: Layer 2 -> dw_min:9.8855e-01  dw_max:1.0090e+00 lr:1.0000e-02
2023-04-01 14:05:54,465 ADAM: Layer 3 -> dw_min:9.9425e-01  dw_max:1.0060e+00 lr:1.0000e-02
2023-04-01 14:05:54,582 			Learning rate: weights:   1.000e-02    
2023-04-01 14:05:54,582 			Last test performance: 84.02%
2023-04-01 14:05:54,582 ----------------
2023-04-01 14:05:57,013   6   =>  42   		Training 486 pattern with 85.42% 	Forward time: 	 2.30 sec
2023-04-01 14:05:57,013 			Loss:    3.518e-01    			Backward time: 	 0.13 sec 
2023-04-01 14:05:57,013 ADAM: Layer 0 -> dw_min:9.9788e-01  dw_max:1.0030e+00 lr:1.0000e-02
2023-04-01 14:05:57,013 ADAM: Layer 1 -> dw_min:9.9161e-01  dw_max:1.0061e+00 lr:1.0000e-02
2023-04-01 14:05:57,013 ADAM: Layer 2 -> dw_min:9.8975e-01  dw_max:1.0090e+00 lr:1.0000e-02
2023-04-01 14:05:57,014 ADAM: Layer 3 -> dw_min:9.9207e-01  dw_max:1.0058e+00 lr:1.0000e-02
2023-04-01 14:05:57,115 			Learning rate: weights:   1.000e-02    
2023-04-01 14:05:57,115 			Last test performance: 84.02%
2023-04-01 14:05:57,115 ----------------
2023-04-01 14:05:59,569   6   =>  43   		Training 486 pattern with 84.17% 	Forward time: 	 2.32 sec
2023-04-01 14:05:59,569 			Loss:    3.563e-01    			Backward time: 	 0.13 sec 
2023-04-01 14:05:59,569 ADAM: Layer 0 -> dw_min:9.9792e-01  dw_max:1.0035e+00 lr:1.0000e-02
2023-04-01 14:05:59,569 ADAM: Layer 1 -> dw_min:9.9151e-01  dw_max:1.0049e+00 lr:1.0000e-02
2023-04-01 14:05:59,569 ADAM: Layer 2 -> dw_min:9.8894e-01  dw_max:1.0084e+00 lr:1.0000e-02
2023-04-01 14:05:59,569 ADAM: Layer 3 -> dw_min:9.9222e-01  dw_max:1.0058e+00 lr:1.0000e-02
2023-04-01 14:05:59,669 			Learning rate: weights:   1.000e-02    
2023-04-01 14:05:59,669 			Last test performance: 84.02%
2023-04-01 14:05:59,669 ----------------
2023-04-01 14:06:01,924   6   =>  44   		Training 486 pattern with 84.38% 	Forward time: 	 2.12 sec
2023-04-01 14:06:01,924 			Loss:    3.844e-01    			Backward time: 	 0.13 sec 
2023-04-01 14:06:01,925 ADAM: Layer 0 -> dw_min:9.9806e-01  dw_max:1.0034e+00 lr:1.0000e-02
2023-04-01 14:06:01,925 ADAM: Layer 1 -> dw_min:9.9222e-01  dw_max:1.0058e+00 lr:1.0000e-02
2023-04-01 14:06:01,925 ADAM: Layer 2 -> dw_min:9.8830e-01  dw_max:1.0091e+00 lr:1.0000e-02
2023-04-01 14:06:01,925 ADAM: Layer 3 -> dw_min:9.9312e-01  dw_max:1.0063e+00 lr:1.0000e-02
2023-04-01 14:06:01,991 			Learning rate: weights:   1.000e-02    
2023-04-01 14:06:01,991 			Last test performance: 84.02%
2023-04-01 14:06:01,991 ----------------
2023-04-01 14:06:04,315   6   =>  45   		Training 486 pattern with 86.04% 	Forward time: 	 2.19 sec
2023-04-01 14:06:04,315 			Loss:    3.354e-01    			Backward time: 	 0.13 sec 
2023-04-01 14:06:04,315 ADAM: Layer 0 -> dw_min:9.9818e-01  dw_max:1.0030e+00 lr:1.0000e-02
2023-04-01 14:06:04,316 ADAM: Layer 1 -> dw_min:9.9286e-01  dw_max:1.0056e+00 lr:1.0000e-02
2023-04-01 14:06:04,316 ADAM: Layer 2 -> dw_min:9.8964e-01  dw_max:1.0102e+00 lr:1.0000e-02
2023-04-01 14:06:04,316 ADAM: Layer 3 -> dw_min:9.9452e-01  dw_max:1.0054e+00 lr:1.0000e-02
2023-04-01 14:06:04,419 			Learning rate: weights:   1.000e-02    
2023-04-01 14:06:04,419 			Last test performance: 84.02%
2023-04-01 14:06:04,419 ----------------
2023-04-01 14:06:06,717   6   =>  46   		Training 486 pattern with 83.96% 	Forward time: 	 2.16 sec
2023-04-01 14:06:06,717 			Loss:    3.701e-01    			Backward time: 	 0.13 sec 
2023-04-01 14:06:06,718 ADAM: Layer 0 -> dw_min:9.9832e-01  dw_max:1.0032e+00 lr:1.0000e-02
2023-04-01 14:06:06,718 ADAM: Layer 1 -> dw_min:9.9297e-01  dw_max:1.0049e+00 lr:1.0000e-02
2023-04-01 14:06:06,718 ADAM: Layer 2 -> dw_min:9.9066e-01  dw_max:1.0104e+00 lr:1.0000e-02
2023-04-01 14:06:06,718 ADAM: Layer 3 -> dw_min:9.9472e-01  dw_max:1.0047e+00 lr:1.0000e-02
2023-04-01 14:06:06,752 			Learning rate: weights:   1.000e-02    
2023-04-01 14:06:06,752 			Last test performance: 84.02%
2023-04-01 14:06:06,752 ----------------
2023-04-01 14:06:09,161   6   =>  47   		Training 486 pattern with 85.21% 	Forward time: 	 2.27 sec
2023-04-01 14:06:09,161 			Loss:    3.473e-01    			Backward time: 	 0.13 sec 
2023-04-01 14:06:09,162 ADAM: Layer 0 -> dw_min:9.9792e-01  dw_max:1.0027e+00 lr:1.0000e-02
2023-04-01 14:06:09,162 ADAM: Layer 1 -> dw_min:9.9372e-01  dw_max:1.0057e+00 lr:1.0000e-02
2023-04-01 14:06:09,162 ADAM: Layer 2 -> dw_min:9.8885e-01  dw_max:1.0106e+00 lr:1.0000e-02
2023-04-01 14:06:09,162 ADAM: Layer 3 -> dw_min:9.9165e-01  dw_max:1.0070e+00 lr:1.0000e-02
2023-04-01 14:06:09,208 			Learning rate: weights:   1.000e-02    
2023-04-01 14:06:09,208 			Last test performance: 84.02%
2023-04-01 14:06:09,208 ----------------
2023-04-01 14:06:11,529   6   =>  48   		Training 486 pattern with 85.62% 	Forward time: 	 2.19 sec
2023-04-01 14:06:11,529 			Loss:    3.369e-01    			Backward time: 	 0.13 sec 
2023-04-01 14:06:11,529 ADAM: Layer 0 -> dw_min:9.9821e-01  dw_max:1.0032e+00 lr:1.0000e-02
2023-04-01 14:06:11,530 ADAM: Layer 1 -> dw_min:9.9412e-01  dw_max:1.0053e+00 lr:1.0000e-02
2023-04-01 14:06:11,530 ADAM: Layer 2 -> dw_min:9.8918e-01  dw_max:1.0096e+00 lr:1.0000e-02
2023-04-01 14:06:11,530 ADAM: Layer 3 -> dw_min:9.9252e-01  dw_max:1.0065e+00 lr:1.0000e-02
2023-04-01 14:06:11,584 			Learning rate: weights:   1.000e-02    
2023-04-01 14:06:11,584 			Last test performance: 84.02%
2023-04-01 14:06:11,584 ----------------
2023-04-01 14:06:13,935   6   =>  49   		Training 486 pattern with 83.54% 	Forward time: 	 2.22 sec
2023-04-01 14:06:13,935 			Loss:    3.502e-01    			Backward time: 	 0.13 sec 
2023-04-01 14:06:13,935 ADAM: Layer 0 -> dw_min:9.9853e-01  dw_max:1.0031e+00 lr:1.0000e-02
2023-04-01 14:06:13,935 ADAM: Layer 1 -> dw_min:9.9323e-01  dw_max:1.0074e+00 lr:1.0000e-02
2023-04-01 14:06:13,935 ADAM: Layer 2 -> dw_min:9.8803e-01  dw_max:1.0095e+00 lr:1.0000e-02
2023-04-01 14:06:13,935 ADAM: Layer 3 -> dw_min:9.9374e-01  dw_max:1.0061e+00 lr:1.0000e-02
2023-04-01 14:06:13,958 			Learning rate: weights:   1.000e-02    
2023-04-01 14:06:13,958 			Last test performance: 84.02%
2023-04-01 14:06:13,958 ----------------
2023-04-01 14:06:16,253   6   =>  50   		Training 486 pattern with 83.54% 	Forward time: 	 2.16 sec
2023-04-01 14:06:16,253 			Loss:    3.746e-01    			Backward time: 	 0.13 sec 
2023-04-01 14:06:16,253 ADAM: Layer 0 -> dw_min:9.9811e-01  dw_max:1.0032e+00 lr:1.0000e-02
2023-04-01 14:06:16,254 ADAM: Layer 1 -> dw_min:9.9344e-01  dw_max:1.0071e+00 lr:1.0000e-02
2023-04-01 14:06:16,254 ADAM: Layer 2 -> dw_min:9.8898e-01  dw_max:1.0100e+00 lr:1.0000e-02
2023-04-01 14:06:16,254 ADAM: Layer 3 -> dw_min:9.9340e-01  dw_max:1.0057e+00 lr:1.0000e-02
2023-04-01 14:06:16,275 			Learning rate: weights:   1.000e-02    
2023-04-01 14:06:16,276 			Last test performance: 84.02%
2023-04-01 14:06:16,276 ----------------
2023-04-01 14:06:18,606   6   =>  51   		Training 486 pattern with 84.38% 	Forward time: 	 2.20 sec
2023-04-01 14:06:18,606 			Loss:    3.645e-01    			Backward time: 	 0.13 sec 
2023-04-01 14:06:18,607 ADAM: Layer 0 -> dw_min:9.9765e-01  dw_max:1.0027e+00 lr:1.0000e-02
2023-04-01 14:06:18,607 ADAM: Layer 1 -> dw_min:9.9367e-01  dw_max:1.0074e+00 lr:1.0000e-02
2023-04-01 14:06:18,607 ADAM: Layer 2 -> dw_min:9.8803e-01  dw_max:1.0107e+00 lr:1.0000e-02
2023-04-01 14:06:18,608 ADAM: Layer 3 -> dw_min:9.9382e-01  dw_max:1.0054e+00 lr:1.0000e-02
2023-04-01 14:06:18,636 			Learning rate: weights:   1.000e-02    
2023-04-01 14:06:18,636 			Last test performance: 84.02%
2023-04-01 14:06:18,636 ----------------
2023-04-01 14:06:21,023   6   =>  52   		Training 486 pattern with 82.29% 	Forward time: 	 2.25 sec
2023-04-01 14:06:21,023 			Loss:    3.813e-01    			Backward time: 	 0.13 sec 
2023-04-01 14:06:21,023 ADAM: Layer 0 -> dw_min:9.9767e-01  dw_max:1.0022e+00 lr:1.0000e-02
2023-04-01 14:06:21,023 ADAM: Layer 1 -> dw_min:9.9190e-01  dw_max:1.0077e+00 lr:1.0000e-02
2023-04-01 14:06:21,023 ADAM: Layer 2 -> dw_min:9.8747e-01  dw_max:1.0098e+00 lr:1.0000e-02
2023-04-01 14:06:21,023 ADAM: Layer 3 -> dw_min:9.9125e-01  dw_max:1.0065e+00 lr:1.0000e-02
2023-04-01 14:06:21,046 			Learning rate: weights:   1.000e-02    
2023-04-01 14:06:21,046 			Last test performance: 84.02%
2023-04-01 14:06:21,046 ----------------
2023-04-01 14:06:23,273   6   =>  53   		Training 486 pattern with 85.00% 	Forward time: 	 2.09 sec
2023-04-01 14:06:23,273 			Loss:    3.876e-01    			Backward time: 	 0.13 sec 
2023-04-01 14:06:23,273 ADAM: Layer 0 -> dw_min:9.9768e-01  dw_max:1.0022e+00 lr:1.0000e-02
2023-04-01 14:06:23,273 ADAM: Layer 1 -> dw_min:9.9120e-01  dw_max:1.0071e+00 lr:1.0000e-02
2023-04-01 14:06:23,274 ADAM: Layer 2 -> dw_min:9.8737e-01  dw_max:1.0103e+00 lr:1.0000e-02
2023-04-01 14:06:23,274 ADAM: Layer 3 -> dw_min:9.8970e-01  dw_max:1.0075e+00 lr:1.0000e-02
2023-04-01 14:06:23,378 			Learning rate: weights:   1.000e-02    
2023-04-01 14:06:23,378 			Last test performance: 84.02%
2023-04-01 14:06:23,378 ----------------
2023-04-01 14:06:25,841   6   =>  54   		Training 486 pattern with 82.71% 	Forward time: 	 2.33 sec
2023-04-01 14:06:25,841 			Loss:    3.795e-01    			Backward time: 	 0.13 sec 
2023-04-01 14:06:25,841 ADAM: Layer 0 -> dw_min:9.9796e-01  dw_max:1.0024e+00 lr:1.0000e-02
2023-04-01 14:06:25,841 ADAM: Layer 1 -> dw_min:9.9258e-01  dw_max:1.0074e+00 lr:1.0000e-02
2023-04-01 14:06:25,841 ADAM: Layer 2 -> dw_min:9.8820e-01  dw_max:1.0092e+00 lr:1.0000e-02
2023-04-01 14:06:25,842 ADAM: Layer 3 -> dw_min:9.9055e-01  dw_max:1.0069e+00 lr:1.0000e-02
2023-04-01 14:06:25,918 			Learning rate: weights:   1.000e-02    
2023-04-01 14:06:25,918 			Last test performance: 84.02%
2023-04-01 14:06:25,918 ----------------
2023-04-01 14:06:28,363   6   =>  55   		Training 486 pattern with 83.12% 	Forward time: 	 2.31 sec
2023-04-01 14:06:28,363 			Loss:    3.607e-01    			Backward time: 	 0.13 sec 
2023-04-01 14:06:28,364 ADAM: Layer 0 -> dw_min:9.9806e-01  dw_max:1.0019e+00 lr:1.0000e-02
2023-04-01 14:06:28,364 ADAM: Layer 1 -> dw_min:9.9264e-01  dw_max:1.0079e+00 lr:1.0000e-02
2023-04-01 14:06:28,364 ADAM: Layer 2 -> dw_min:9.8900e-01  dw_max:1.0128e+00 lr:1.0000e-02
2023-04-01 14:06:28,364 ADAM: Layer 3 -> dw_min:9.9147e-01  dw_max:1.0064e+00 lr:1.0000e-02
2023-04-01 14:06:28,488 			Learning rate: weights:   1.000e-02    
2023-04-01 14:06:28,488 			Last test performance: 84.02%
2023-04-01 14:06:28,488 ----------------
2023-04-01 14:06:30,824   6   =>  56   		Training 486 pattern with 82.71% 	Forward time: 	 2.20 sec
2023-04-01 14:06:30,824 			Loss:    4.414e-01    			Backward time: 	 0.13 sec 
2023-04-01 14:06:30,825 ADAM: Layer 0 -> dw_min:9.9773e-01  dw_max:1.0013e+00 lr:1.0000e-02
2023-04-01 14:06:30,825 ADAM: Layer 1 -> dw_min:9.9291e-01  dw_max:1.0074e+00 lr:1.0000e-02
2023-04-01 14:06:30,825 ADAM: Layer 2 -> dw_min:9.8811e-01  dw_max:1.0119e+00 lr:1.0000e-02
2023-04-01 14:06:30,825 ADAM: Layer 3 -> dw_min:9.8950e-01  dw_max:1.0056e+00 lr:1.0000e-02
2023-04-01 14:06:30,852 			Learning rate: weights:   1.000e-02    
2023-04-01 14:06:30,852 			Last test performance: 84.02%
2023-04-01 14:06:30,852 ----------------
2023-04-01 14:06:33,288   6   =>  57   		Training 486 pattern with 82.50% 	Forward time: 	 2.30 sec
2023-04-01 14:06:33,288 			Loss:    3.683e-01    			Backward time: 	 0.13 sec 
2023-04-01 14:06:33,288 ADAM: Layer 0 -> dw_min:9.9809e-01  dw_max:1.0022e+00 lr:1.0000e-02
2023-04-01 14:06:33,288 ADAM: Layer 1 -> dw_min:9.9347e-01  dw_max:1.0069e+00 lr:1.0000e-02
2023-04-01 14:06:33,288 ADAM: Layer 2 -> dw_min:9.8926e-01  dw_max:1.0119e+00 lr:1.0000e-02
2023-04-01 14:06:33,288 ADAM: Layer 3 -> dw_min:9.9039e-01  dw_max:1.0051e+00 lr:1.0000e-02
2023-04-01 14:06:33,420 			Learning rate: weights:   1.000e-02    
2023-04-01 14:06:33,420 			Last test performance: 84.02%
2023-04-01 14:06:33,420 ----------------
2023-04-01 14:06:35,831   6   =>  58   		Training 486 pattern with 83.33% 	Forward time: 	 2.27 sec
2023-04-01 14:06:35,831 			Loss:    3.926e-01    			Backward time: 	 0.13 sec 
2023-04-01 14:06:35,831 ADAM: Layer 0 -> dw_min:9.9865e-01  dw_max:1.0016e+00 lr:1.0000e-02
2023-04-01 14:06:35,831 ADAM: Layer 1 -> dw_min:9.9380e-01  dw_max:1.0059e+00 lr:1.0000e-02
2023-04-01 14:06:35,832 ADAM: Layer 2 -> dw_min:9.8814e-01  dw_max:1.0112e+00 lr:1.0000e-02
2023-04-01 14:06:35,832 ADAM: Layer 3 -> dw_min:9.9107e-01  dw_max:1.0048e+00 lr:1.0000e-02
2023-04-01 14:06:35,908 			Learning rate: weights:   1.000e-02    
2023-04-01 14:06:35,908 			Last test performance: 84.02%
2023-04-01 14:06:35,908 ----------------
2023-04-01 14:06:38,377   6   =>  59   		Training 486 pattern with 82.29% 	Forward time: 	 2.33 sec
2023-04-01 14:06:38,377 			Loss:    4.147e-01    			Backward time: 	 0.13 sec 
2023-04-01 14:06:38,377 ADAM: Layer 0 -> dw_min:9.9883e-01  dw_max:1.0017e+00 lr:1.0000e-02
2023-04-01 14:06:38,377 ADAM: Layer 1 -> dw_min:9.9378e-01  dw_max:1.0065e+00 lr:1.0000e-02
2023-04-01 14:06:38,377 ADAM: Layer 2 -> dw_min:9.8942e-01  dw_max:1.0107e+00 lr:1.0000e-02
2023-04-01 14:06:38,377 ADAM: Layer 3 -> dw_min:9.9203e-01  dw_max:1.0056e+00 lr:1.0000e-02
2023-04-01 14:06:38,517 			Learning rate: weights:   1.000e-02    
2023-04-01 14:06:38,517 			Last test performance: 84.02%
2023-04-01 14:06:38,517 ----------------
2023-04-01 14:06:40,921   6   =>  60   		Training 486 pattern with 80.42% 	Forward time: 	 2.27 sec
2023-04-01 14:06:40,921 			Loss:    4.449e-01    			Backward time: 	 0.13 sec 
2023-04-01 14:06:40,922 ADAM: Layer 0 -> dw_min:9.9817e-01  dw_max:1.0018e+00 lr:1.0000e-02
2023-04-01 14:06:40,922 ADAM: Layer 1 -> dw_min:9.9212e-01  dw_max:1.0080e+00 lr:1.0000e-02
2023-04-01 14:06:40,923 ADAM: Layer 2 -> dw_min:9.8647e-01  dw_max:1.0098e+00 lr:1.0000e-02
2023-04-01 14:06:40,923 ADAM: Layer 3 -> dw_min:9.9247e-01  dw_max:1.0066e+00 lr:1.0000e-02
2023-04-01 14:06:41,009 			Learning rate: weights:   1.000e-02    
2023-04-01 14:06:41,009 			Last test performance: 84.02%
2023-04-01 14:06:41,009 ----------------
2023-04-01 14:06:43,356   6   =>  61   		Training 486 pattern with 83.75% 	Forward time: 	 2.21 sec
2023-04-01 14:06:43,356 			Loss:    3.563e-01    			Backward time: 	 0.13 sec 
2023-04-01 14:06:43,357 ADAM: Layer 0 -> dw_min:9.9796e-01  dw_max:1.0024e+00 lr:1.0000e-02
2023-04-01 14:06:43,357 ADAM: Layer 1 -> dw_min:9.9362e-01  dw_max:1.0079e+00 lr:1.0000e-02
2023-04-01 14:06:43,357 ADAM: Layer 2 -> dw_min:9.8788e-01  dw_max:1.0112e+00 lr:1.0000e-02
2023-04-01 14:06:43,357 ADAM: Layer 3 -> dw_min:9.9314e-01  dw_max:1.0059e+00 lr:1.0000e-02
2023-04-01 14:06:43,432 			Learning rate: weights:   1.000e-02    
2023-04-01 14:06:43,432 			Last test performance: 84.02%
2023-04-01 14:06:43,432 ----------------
2023-04-01 14:06:45,872   6   =>  62   		Training 486 pattern with 86.25% 	Forward time: 	 2.31 sec
2023-04-01 14:06:45,872 			Loss:    3.321e-01    			Backward time: 	 0.13 sec 
2023-04-01 14:06:45,873 ADAM: Layer 0 -> dw_min:9.9773e-01  dw_max:1.0022e+00 lr:1.0000e-02
2023-04-01 14:06:45,873 ADAM: Layer 1 -> dw_min:9.9341e-01  dw_max:1.0082e+00 lr:1.0000e-02
2023-04-01 14:06:45,873 ADAM: Layer 2 -> dw_min:9.8893e-01  dw_max:1.0130e+00 lr:1.0000e-02
2023-04-01 14:06:45,873 ADAM: Layer 3 -> dw_min:9.9316e-01  dw_max:1.0052e+00 lr:1.0000e-02
2023-04-01 14:06:45,949 			Learning rate: weights:   1.000e-02    
2023-04-01 14:06:45,949 			Last test performance: 84.02%
2023-04-01 14:06:45,949 ----------------
2023-04-01 14:06:48,265   6   =>  63   		Training 486 pattern with 81.67% 	Forward time: 	 2.18 sec
2023-04-01 14:06:48,266 			Loss:    3.977e-01    			Backward time: 	 0.13 sec 
2023-04-01 14:06:48,266 ADAM: Layer 0 -> dw_min:9.9826e-01  dw_max:1.0026e+00 lr:1.0000e-02
2023-04-01 14:06:48,266 ADAM: Layer 1 -> dw_min:9.9314e-01  dw_max:1.0063e+00 lr:1.0000e-02
2023-04-01 14:06:48,266 ADAM: Layer 2 -> dw_min:9.8783e-01  dw_max:1.0106e+00 lr:1.0000e-02
2023-04-01 14:06:48,266 ADAM: Layer 3 -> dw_min:9.9494e-01  dw_max:1.0046e+00 lr:1.0000e-02
2023-04-01 14:06:48,287 			Learning rate: weights:   1.000e-02    
2023-04-01 14:06:48,287 			Last test performance: 84.02%
2023-04-01 14:06:48,287 ----------------
2023-04-01 14:06:50,600   6   =>  64   		Training 486 pattern with 85.21% 	Forward time: 	 2.18 sec
2023-04-01 14:06:50,600 			Loss:    3.699e-01    			Backward time: 	 0.13 sec 
2023-04-01 14:06:50,601 ADAM: Layer 0 -> dw_min:9.9816e-01  dw_max:1.0020e+00 lr:1.0000e-02
2023-04-01 14:06:50,601 ADAM: Layer 1 -> dw_min:9.9108e-01  dw_max:1.0085e+00 lr:1.0000e-02
2023-04-01 14:06:50,601 ADAM: Layer 2 -> dw_min:9.8813e-01  dw_max:1.0096e+00 lr:1.0000e-02
2023-04-01 14:06:50,601 ADAM: Layer 3 -> dw_min:9.9495e-01  dw_max:1.0041e+00 lr:1.0000e-02
2023-04-01 14:06:50,624 			Learning rate: weights:   1.000e-02    
2023-04-01 14:06:50,624 			Last test performance: 84.02%
2023-04-01 14:06:50,624 ----------------
2023-04-01 14:06:53,009   6   =>  65   		Training 486 pattern with 83.75% 	Forward time: 	 2.25 sec
2023-04-01 14:06:53,009 			Loss:    3.941e-01    			Backward time: 	 0.13 sec 
2023-04-01 14:06:53,010 ADAM: Layer 0 -> dw_min:9.9789e-01  dw_max:1.0020e+00 lr:1.0000e-02
2023-04-01 14:06:53,010 ADAM: Layer 1 -> dw_min:9.9161e-01  dw_max:1.0072e+00 lr:1.0000e-02
2023-04-01 14:06:53,010 ADAM: Layer 2 -> dw_min:9.8788e-01  dw_max:1.0091e+00 lr:1.0000e-02
2023-04-01 14:06:53,010 ADAM: Layer 3 -> dw_min:9.9544e-01  dw_max:1.0040e+00 lr:1.0000e-02
2023-04-01 14:06:53,125 			Learning rate: weights:   1.000e-02    
2023-04-01 14:06:53,125 			Last test performance: 84.02%
2023-04-01 14:06:53,125 ----------------
2023-04-01 14:06:55,371   6   =>  66   		Training 486 pattern with 84.79% 	Forward time: 	 2.11 sec
2023-04-01 14:06:55,371 			Loss:    3.627e-01    			Backward time: 	 0.13 sec 
2023-04-01 14:06:55,371 ADAM: Layer 0 -> dw_min:9.9824e-01  dw_max:1.0018e+00 lr:1.0000e-02
2023-04-01 14:06:55,372 ADAM: Layer 1 -> dw_min:9.9300e-01  dw_max:1.0063e+00 lr:1.0000e-02
2023-04-01 14:06:55,372 ADAM: Layer 2 -> dw_min:9.8435e-01  dw_max:1.0087e+00 lr:1.0000e-02
2023-04-01 14:06:55,372 ADAM: Layer 3 -> dw_min:9.9576e-01  dw_max:1.0046e+00 lr:1.0000e-02
2023-04-01 14:06:55,399 			Learning rate: weights:   1.000e-02    
2023-04-01 14:06:55,399 			Last test performance: 84.02%
2023-04-01 14:06:55,399 ----------------
2023-04-01 14:06:57,655   6   =>  67   		Training 486 pattern with 85.00% 	Forward time: 	 2.12 sec
2023-04-01 14:06:57,655 			Loss:    3.531e-01    			Backward time: 	 0.13 sec 
2023-04-01 14:06:57,656 ADAM: Layer 0 -> dw_min:9.9838e-01  dw_max:1.0018e+00 lr:1.0000e-02
2023-04-01 14:06:57,656 ADAM: Layer 1 -> dw_min:9.9263e-01  dw_max:1.0056e+00 lr:1.0000e-02
2023-04-01 14:06:57,656 ADAM: Layer 2 -> dw_min:9.8623e-01  dw_max:1.0088e+00 lr:1.0000e-02
2023-04-01 14:06:57,656 ADAM: Layer 3 -> dw_min:9.9530e-01  dw_max:1.0039e+00 lr:1.0000e-02
2023-04-01 14:06:57,786 			Learning rate: weights:   1.000e-02    
2023-04-01 14:06:57,786 			Last test performance: 84.02%
2023-04-01 14:06:57,786 ----------------
2023-04-01 14:07:00,054   6   =>  68   		Training 486 pattern with 85.42% 	Forward time: 	 2.14 sec
2023-04-01 14:07:00,054 			Loss:    3.465e-01    			Backward time: 	 0.13 sec 
2023-04-01 14:07:00,054 ADAM: Layer 0 -> dw_min:9.9821e-01  dw_max:1.0021e+00 lr:1.0000e-02
2023-04-01 14:07:00,054 ADAM: Layer 1 -> dw_min:9.9205e-01  dw_max:1.0052e+00 lr:1.0000e-02
2023-04-01 14:07:00,054 ADAM: Layer 2 -> dw_min:9.8519e-01  dw_max:1.0093e+00 lr:1.0000e-02
2023-04-01 14:07:00,055 ADAM: Layer 3 -> dw_min:9.9556e-01  dw_max:1.0050e+00 lr:1.0000e-02
2023-04-01 14:07:00,127 			Learning rate: weights:   1.000e-02    
2023-04-01 14:07:00,127 			Last test performance: 84.02%
2023-04-01 14:07:00,127 ----------------
2023-04-01 14:07:02,480   6   =>  69   		Training 486 pattern with 82.08% 	Forward time: 	 2.22 sec
2023-04-01 14:07:02,480 			Loss:    3.839e-01    			Backward time: 	 0.13 sec 
2023-04-01 14:07:02,481 ADAM: Layer 0 -> dw_min:9.9839e-01  dw_max:1.0023e+00 lr:1.0000e-02
2023-04-01 14:07:02,481 ADAM: Layer 1 -> dw_min:9.9252e-01  dw_max:1.0052e+00 lr:1.0000e-02
2023-04-01 14:07:02,481 ADAM: Layer 2 -> dw_min:9.8501e-01  dw_max:1.0083e+00 lr:1.0000e-02
2023-04-01 14:07:02,481 ADAM: Layer 3 -> dw_min:9.9602e-01  dw_max:1.0055e+00 lr:1.0000e-02
2023-04-01 14:07:02,519 			Learning rate: weights:   1.000e-02    
2023-04-01 14:07:02,519 			Last test performance: 84.02%
2023-04-01 14:07:02,519 ----------------
2023-04-01 14:07:04,805   6   =>  70   		Training 486 pattern with 83.96% 	Forward time: 	 2.15 sec
2023-04-01 14:07:04,805 			Loss:    3.704e-01    			Backward time: 	 0.13 sec 
2023-04-01 14:07:04,805 ADAM: Layer 0 -> dw_min:9.9771e-01  dw_max:1.0026e+00 lr:1.0000e-02
2023-04-01 14:07:04,806 ADAM: Layer 1 -> dw_min:9.9201e-01  dw_max:1.0055e+00 lr:1.0000e-02
2023-04-01 14:07:04,806 ADAM: Layer 2 -> dw_min:9.8710e-01  dw_max:1.0076e+00 lr:1.0000e-02
2023-04-01 14:07:04,806 ADAM: Layer 3 -> dw_min:9.9618e-01  dw_max:1.0050e+00 lr:1.0000e-02
2023-04-01 14:07:04,843 			Learning rate: weights:   1.000e-02    
2023-04-01 14:07:04,843 			Last test performance: 84.02%
2023-04-01 14:07:04,843 ----------------
2023-04-01 14:07:07,272   6   =>  71   		Training 486 pattern with 83.33% 	Forward time: 	 2.30 sec
2023-04-01 14:07:07,272 			Loss:    3.765e-01    			Backward time: 	 0.13 sec 
2023-04-01 14:07:07,272 ADAM: Layer 0 -> dw_min:9.9764e-01  dw_max:1.0025e+00 lr:1.0000e-02
2023-04-01 14:07:07,272 ADAM: Layer 1 -> dw_min:9.9280e-01  dw_max:1.0059e+00 lr:1.0000e-02
2023-04-01 14:07:07,272 ADAM: Layer 2 -> dw_min:9.8512e-01  dw_max:1.0087e+00 lr:1.0000e-02
2023-04-01 14:07:07,272 ADAM: Layer 3 -> dw_min:9.9550e-01  dw_max:1.0072e+00 lr:1.0000e-02
2023-04-01 14:07:07,296 			Learning rate: weights:   1.000e-02    
2023-04-01 14:07:07,296 			Last test performance: 84.02%
2023-04-01 14:07:07,296 ----------------
2023-04-01 14:07:09,619   6   =>  72   		Training 486 pattern with 84.79% 	Forward time: 	 2.19 sec
2023-04-01 14:07:09,619 			Loss:    3.555e-01    			Backward time: 	 0.13 sec 
2023-04-01 14:07:09,619 ADAM: Layer 0 -> dw_min:9.9783e-01  dw_max:1.0021e+00 lr:1.0000e-02
2023-04-01 14:07:09,619 ADAM: Layer 1 -> dw_min:9.9241e-01  dw_max:1.0057e+00 lr:1.0000e-02
2023-04-01 14:07:09,620 ADAM: Layer 2 -> dw_min:9.8673e-01  dw_max:1.0080e+00 lr:1.0000e-02
2023-04-01 14:07:09,620 ADAM: Layer 3 -> dw_min:9.9650e-01  dw_max:1.0086e+00 lr:1.0000e-02
2023-04-01 14:07:09,761 			Learning rate: weights:   1.000e-02    
2023-04-01 14:07:09,761 			Last test performance: 84.02%
2023-04-01 14:07:09,761 ----------------
2023-04-01 14:07:12,022   6   =>  73   		Training 486 pattern with 83.12% 	Forward time: 	 2.12 sec
2023-04-01 14:07:12,022 			Loss:    3.746e-01    			Backward time: 	 0.13 sec 
2023-04-01 14:07:12,023 ADAM: Layer 0 -> dw_min:9.9790e-01  dw_max:1.0024e+00 lr:1.0000e-02
2023-04-01 14:07:12,023 ADAM: Layer 1 -> dw_min:9.9302e-01  dw_max:1.0059e+00 lr:1.0000e-02
2023-04-01 14:07:12,023 ADAM: Layer 2 -> dw_min:9.8801e-01  dw_max:1.0082e+00 lr:1.0000e-02
2023-04-01 14:07:12,023 ADAM: Layer 3 -> dw_min:9.9651e-01  dw_max:1.0078e+00 lr:1.0000e-02
2023-04-01 14:07:12,136 			Learning rate: weights:   1.000e-02    
2023-04-01 14:07:12,136 			Last test performance: 84.02%
2023-04-01 14:07:12,136 ----------------
2023-04-01 14:07:14,400   6   =>  74   		Training 486 pattern with 85.42% 	Forward time: 	 2.13 sec
2023-04-01 14:07:14,400 			Loss:    3.503e-01    			Backward time: 	 0.13 sec 
2023-04-01 14:07:14,400 ADAM: Layer 0 -> dw_min:9.9771e-01  dw_max:1.0025e+00 lr:1.0000e-02
2023-04-01 14:07:14,401 ADAM: Layer 1 -> dw_min:9.9411e-01  dw_max:1.0070e+00 lr:1.0000e-02
2023-04-01 14:07:14,401 ADAM: Layer 2 -> dw_min:9.8949e-01  dw_max:1.0109e+00 lr:1.0000e-02
2023-04-01 14:07:14,401 ADAM: Layer 3 -> dw_min:9.9636e-01  dw_max:1.0073e+00 lr:1.0000e-02
2023-04-01 14:07:14,436 			Learning rate: weights:   1.000e-02    
2023-04-01 14:07:14,436 			Last test performance: 84.02%
2023-04-01 14:07:14,437 ----------------
2023-04-01 14:07:16,852   6   =>  75   		Training 486 pattern with 86.25% 	Forward time: 	 2.28 sec
2023-04-01 14:07:16,852 			Loss:    3.098e-01    			Backward time: 	 0.13 sec 
2023-04-01 14:07:16,852 ADAM: Layer 0 -> dw_min:9.9727e-01  dw_max:1.0025e+00 lr:1.0000e-02
2023-04-01 14:07:16,852 ADAM: Layer 1 -> dw_min:9.9263e-01  dw_max:1.0068e+00 lr:1.0000e-02
2023-04-01 14:07:16,853 ADAM: Layer 2 -> dw_min:9.8738e-01  dw_max:1.0096e+00 lr:1.0000e-02
2023-04-01 14:07:16,853 ADAM: Layer 3 -> dw_min:9.9670e-01  dw_max:1.0060e+00 lr:1.0000e-02
2023-04-01 14:07:16,904 			Learning rate: weights:   1.000e-02    
2023-04-01 14:07:16,904 			Last test performance: 84.02%
2023-04-01 14:07:16,904 ----------------
2023-04-01 14:07:19,194   6   =>  76   		Training 486 pattern with 80.83% 	Forward time: 	 2.16 sec
2023-04-01 14:07:19,194 			Loss:    4.058e-01    			Backward time: 	 0.13 sec 
2023-04-01 14:07:19,195 ADAM: Layer 0 -> dw_min:9.9778e-01  dw_max:1.0023e+00 lr:1.0000e-02
2023-04-01 14:07:19,195 ADAM: Layer 1 -> dw_min:9.9260e-01  dw_max:1.0063e+00 lr:1.0000e-02
2023-04-01 14:07:19,195 ADAM: Layer 2 -> dw_min:9.8845e-01  dw_max:1.0110e+00 lr:1.0000e-02
2023-04-01 14:07:19,195 ADAM: Layer 3 -> dw_min:9.9611e-01  dw_max:1.0053e+00 lr:1.0000e-02
2023-04-01 14:07:19,231 			Learning rate: weights:   1.000e-02    
2023-04-01 14:07:19,231 			Last test performance: 84.02%
2023-04-01 14:07:19,231 ----------------
2023-04-01 14:07:21,703   6   =>  77   		Training 486 pattern with 81.67% 	Forward time: 	 2.34 sec
2023-04-01 14:07:21,704 			Loss:    3.949e-01    			Backward time: 	 0.13 sec 
2023-04-01 14:07:21,704 ADAM: Layer 0 -> dw_min:9.9812e-01  dw_max:1.0025e+00 lr:1.0000e-02
2023-04-01 14:07:21,704 ADAM: Layer 1 -> dw_min:9.9326e-01  dw_max:1.0069e+00 lr:1.0000e-02
2023-04-01 14:07:21,704 ADAM: Layer 2 -> dw_min:9.9033e-01  dw_max:1.0099e+00 lr:1.0000e-02
2023-04-01 14:07:21,704 ADAM: Layer 3 -> dw_min:9.9686e-01  dw_max:1.0048e+00 lr:1.0000e-02
2023-04-01 14:07:21,730 			Learning rate: weights:   1.000e-02    
2023-04-01 14:07:21,730 			Last test performance: 84.02%
2023-04-01 14:07:21,730 ----------------
2023-04-01 14:07:24,046   6   =>  78   		Training 486 pattern with 86.25% 	Forward time: 	 2.18 sec
2023-04-01 14:07:24,046 			Loss:    3.379e-01    			Backward time: 	 0.13 sec 
2023-04-01 14:07:24,046 ADAM: Layer 0 -> dw_min:9.9815e-01  dw_max:1.0022e+00 lr:1.0000e-02
2023-04-01 14:07:24,046 ADAM: Layer 1 -> dw_min:9.9428e-01  dw_max:1.0056e+00 lr:1.0000e-02
2023-04-01 14:07:24,046 ADAM: Layer 2 -> dw_min:9.9045e-01  dw_max:1.0089e+00 lr:1.0000e-02
2023-04-01 14:07:24,046 ADAM: Layer 3 -> dw_min:9.9593e-01  dw_max:1.0043e+00 lr:1.0000e-02
2023-04-01 14:07:24,127 			Learning rate: weights:   1.000e-02    
2023-04-01 14:07:24,127 			Last test performance: 84.02%
2023-04-01 14:07:24,127 ----------------
2023-04-01 14:07:26,394   6   =>  79   		Training 486 pattern with 85.00% 	Forward time: 	 2.13 sec
2023-04-01 14:07:26,395 			Loss:    3.843e-01    			Backward time: 	 0.13 sec 
2023-04-01 14:07:26,395 ADAM: Layer 0 -> dw_min:9.9814e-01  dw_max:1.0028e+00 lr:1.0000e-02
2023-04-01 14:07:26,395 ADAM: Layer 1 -> dw_min:9.9461e-01  dw_max:1.0063e+00 lr:1.0000e-02
2023-04-01 14:07:26,395 ADAM: Layer 2 -> dw_min:9.8987e-01  dw_max:1.0095e+00 lr:1.0000e-02
2023-04-01 14:07:26,395 ADAM: Layer 3 -> dw_min:9.9580e-01  dw_max:1.0045e+00 lr:1.0000e-02
2023-04-01 14:07:26,505 			Learning rate: weights:   1.000e-02    
2023-04-01 14:07:26,505 			Last test performance: 84.02%
2023-04-01 14:07:26,505 ----------------
2023-04-01 14:07:28,892   6   =>  80   		Training 486 pattern with 84.17% 	Forward time: 	 2.25 sec
2023-04-01 14:07:28,892 			Loss:    3.583e-01    			Backward time: 	 0.13 sec 
2023-04-01 14:07:28,892 ADAM: Layer 0 -> dw_min:9.9809e-01  dw_max:1.0017e+00 lr:1.0000e-02
2023-04-01 14:07:28,892 ADAM: Layer 1 -> dw_min:9.9467e-01  dw_max:1.0062e+00 lr:1.0000e-02
2023-04-01 14:07:28,892 ADAM: Layer 2 -> dw_min:9.8874e-01  dw_max:1.0105e+00 lr:1.0000e-02
2023-04-01 14:07:28,892 ADAM: Layer 3 -> dw_min:9.9567e-01  dw_max:1.0053e+00 lr:1.0000e-02
2023-04-01 14:07:29,006 			Learning rate: weights:   1.000e-02    
2023-04-01 14:07:29,006 			Last test performance: 84.02%
2023-04-01 14:07:29,006 ----------------
2023-04-01 14:07:31,478   6   =>  81   		Training 486 pattern with 83.12% 	Forward time: 	 2.34 sec
2023-04-01 14:07:31,478 			Loss:    3.913e-01    			Backward time: 	 0.13 sec 
2023-04-01 14:07:31,479 ADAM: Layer 0 -> dw_min:9.9795e-01  dw_max:1.0016e+00 lr:1.0000e-02
2023-04-01 14:07:31,479 ADAM: Layer 1 -> dw_min:9.9443e-01  dw_max:1.0054e+00 lr:1.0000e-02
2023-04-01 14:07:31,479 ADAM: Layer 2 -> dw_min:9.8947e-01  dw_max:1.0100e+00 lr:1.0000e-02
2023-04-01 14:07:31,479 ADAM: Layer 3 -> dw_min:9.9557e-01  dw_max:1.0061e+00 lr:1.0000e-02
2023-04-01 14:07:31,595 			Learning rate: weights:   1.000e-02    
2023-04-01 14:07:31,595 			Last test performance: 84.02%
2023-04-01 14:07:31,595 ----------------
2023-04-01 14:07:33,872   6   =>  82   		Training 486 pattern with 83.33% 	Forward time: 	 2.14 sec
2023-04-01 14:07:33,872 			Loss:    3.397e-01    			Backward time: 	 0.13 sec 
2023-04-01 14:07:33,873 ADAM: Layer 0 -> dw_min:9.9796e-01  dw_max:1.0016e+00 lr:1.0000e-02
2023-04-01 14:07:33,873 ADAM: Layer 1 -> dw_min:9.9426e-01  dw_max:1.0064e+00 lr:1.0000e-02
2023-04-01 14:07:33,873 ADAM: Layer 2 -> dw_min:9.9044e-01  dw_max:1.0087e+00 lr:1.0000e-02
2023-04-01 14:07:33,873 ADAM: Layer 3 -> dw_min:9.9557e-01  dw_max:1.0061e+00 lr:1.0000e-02
2023-04-01 14:07:33,900 			Learning rate: weights:   1.000e-02    
2023-04-01 14:07:33,901 			Last test performance: 84.02%
2023-04-01 14:07:33,901 ----------------
2023-04-01 14:07:36,201   6   =>  83   		Training 486 pattern with 82.50% 	Forward time: 	 2.17 sec
2023-04-01 14:07:36,201 			Loss:    3.906e-01    			Backward time: 	 0.13 sec 
2023-04-01 14:07:36,201 ADAM: Layer 0 -> dw_min:9.9798e-01  dw_max:1.0024e+00 lr:1.0000e-02
2023-04-01 14:07:36,201 ADAM: Layer 1 -> dw_min:9.9399e-01  dw_max:1.0068e+00 lr:1.0000e-02
2023-04-01 14:07:36,201 ADAM: Layer 2 -> dw_min:9.8912e-01  dw_max:1.0107e+00 lr:1.0000e-02
2023-04-01 14:07:36,202 ADAM: Layer 3 -> dw_min:9.9565e-01  dw_max:1.0053e+00 lr:1.0000e-02
2023-04-01 14:07:36,284 			Learning rate: weights:   1.000e-02    
2023-04-01 14:07:36,284 			Last test performance: 84.02%
2023-04-01 14:07:36,284 ----------------
2023-04-01 14:07:38,650   6   =>  84   		Training 486 pattern with 81.46% 	Forward time: 	 2.23 sec
2023-04-01 14:07:38,650 			Loss:    4.410e-01    			Backward time: 	 0.13 sec 
2023-04-01 14:07:38,650 ADAM: Layer 0 -> dw_min:9.9844e-01  dw_max:1.0027e+00 lr:1.0000e-02
2023-04-01 14:07:38,650 ADAM: Layer 1 -> dw_min:9.9454e-01  dw_max:1.0073e+00 lr:1.0000e-02
2023-04-01 14:07:38,650 ADAM: Layer 2 -> dw_min:9.9002e-01  dw_max:1.0085e+00 lr:1.0000e-02
2023-04-01 14:07:38,650 ADAM: Layer 3 -> dw_min:9.9647e-01  dw_max:1.0044e+00 lr:1.0000e-02
2023-04-01 14:07:38,679 			Learning rate: weights:   1.000e-02    
2023-04-01 14:07:38,679 			Last test performance: 84.02%
2023-04-01 14:07:38,679 ----------------
2023-04-01 14:07:41,089   6   =>  85   		Training 486 pattern with 84.38% 	Forward time: 	 2.28 sec
2023-04-01 14:07:41,089 			Loss:    3.627e-01    			Backward time: 	 0.13 sec 
2023-04-01 14:07:41,090 ADAM: Layer 0 -> dw_min:9.9818e-01  dw_max:1.0028e+00 lr:1.0000e-02
2023-04-01 14:07:41,090 ADAM: Layer 1 -> dw_min:9.9452e-01  dw_max:1.0066e+00 lr:1.0000e-02
2023-04-01 14:07:41,090 ADAM: Layer 2 -> dw_min:9.8971e-01  dw_max:1.0114e+00 lr:1.0000e-02
2023-04-01 14:07:41,090 ADAM: Layer 3 -> dw_min:9.9652e-01  dw_max:1.0043e+00 lr:1.0000e-02
2023-04-01 14:07:41,175 			Learning rate: weights:   1.000e-02    
2023-04-01 14:07:41,176 			Last test performance: 84.02%
2023-04-01 14:07:41,176 ----------------
2023-04-01 14:07:43,505   6   =>  86   		Training 486 pattern with 85.21% 	Forward time: 	 2.19 sec
2023-04-01 14:07:43,505 			Loss:    3.129e-01    			Backward time: 	 0.13 sec 
2023-04-01 14:07:43,505 ADAM: Layer 0 -> dw_min:9.9820e-01  dw_max:1.0028e+00 lr:1.0000e-02
2023-04-01 14:07:43,505 ADAM: Layer 1 -> dw_min:9.9365e-01  dw_max:1.0061e+00 lr:1.0000e-02
2023-04-01 14:07:43,506 ADAM: Layer 2 -> dw_min:9.9150e-01  dw_max:1.0115e+00 lr:1.0000e-02
2023-04-01 14:07:43,506 ADAM: Layer 3 -> dw_min:9.9558e-01  dw_max:1.0045e+00 lr:1.0000e-02
2023-04-01 14:07:43,551 			Learning rate: weights:   1.000e-02    
2023-04-01 14:07:43,551 			Last test performance: 84.02%
2023-04-01 14:07:43,552 ----------------
2023-04-01 14:07:45,853   6   =>  87   		Training 486 pattern with 82.29% 	Forward time: 	 2.17 sec
2023-04-01 14:07:45,854 			Loss:    3.745e-01    			Backward time: 	 0.13 sec 
2023-04-01 14:07:45,854 ADAM: Layer 0 -> dw_min:9.9814e-01  dw_max:1.0028e+00 lr:1.0000e-02
2023-04-01 14:07:45,854 ADAM: Layer 1 -> dw_min:9.9362e-01  dw_max:1.0065e+00 lr:1.0000e-02
2023-04-01 14:07:45,854 ADAM: Layer 2 -> dw_min:9.9024e-01  dw_max:1.0103e+00 lr:1.0000e-02
2023-04-01 14:07:45,854 ADAM: Layer 3 -> dw_min:9.9569e-01  dw_max:1.0045e+00 lr:1.0000e-02
2023-04-01 14:07:45,875 			Learning rate: weights:   1.000e-02    
2023-04-01 14:07:45,875 			Last test performance: 84.02%
2023-04-01 14:07:45,875 ----------------
2023-04-01 14:07:48,138   6   =>  88   		Training 486 pattern with 82.71% 	Forward time: 	 2.13 sec
2023-04-01 14:07:48,138 			Loss:    3.792e-01    			Backward time: 	 0.13 sec 
2023-04-01 14:07:48,138 ADAM: Layer 0 -> dw_min:9.9798e-01  dw_max:1.0020e+00 lr:1.0000e-02
2023-04-01 14:07:48,138 ADAM: Layer 1 -> dw_min:9.9366e-01  dw_max:1.0060e+00 lr:1.0000e-02
2023-04-01 14:07:48,138 ADAM: Layer 2 -> dw_min:9.8725e-01  dw_max:1.0091e+00 lr:1.0000e-02
2023-04-01 14:07:48,138 ADAM: Layer 3 -> dw_min:9.9334e-01  dw_max:1.0072e+00 lr:1.0000e-02
2023-04-01 14:07:48,248 			Learning rate: weights:   1.000e-02    
2023-04-01 14:07:48,249 			Last test performance: 84.02%
2023-04-01 14:07:48,249 ----------------
2023-04-01 14:07:50,681   6   =>  89   		Training 486 pattern with 83.12% 	Forward time: 	 2.30 sec
2023-04-01 14:07:50,682 			Loss:    3.553e-01    			Backward time: 	 0.13 sec 
2023-04-01 14:07:50,682 ADAM: Layer 0 -> dw_min:9.9818e-01  dw_max:1.0020e+00 lr:1.0000e-02
2023-04-01 14:07:50,682 ADAM: Layer 1 -> dw_min:9.9460e-01  dw_max:1.0064e+00 lr:1.0000e-02
2023-04-01 14:07:50,682 ADAM: Layer 2 -> dw_min:9.8852e-01  dw_max:1.0107e+00 lr:1.0000e-02
2023-04-01 14:07:50,682 ADAM: Layer 3 -> dw_min:9.9479e-01  dw_max:1.0058e+00 lr:1.0000e-02
2023-04-01 14:07:50,731 			Learning rate: weights:   1.000e-02    
2023-04-01 14:07:50,731 			Last test performance: 84.02%
2023-04-01 14:07:50,731 ----------------
2023-04-01 14:07:53,091   6   =>  90   		Training 486 pattern with 85.00% 	Forward time: 	 2.23 sec
2023-04-01 14:07:53,091 			Loss:    3.304e-01    			Backward time: 	 0.13 sec 
2023-04-01 14:07:53,092 ADAM: Layer 0 -> dw_min:9.9749e-01  dw_max:1.0016e+00 lr:1.0000e-02
2023-04-01 14:07:53,092 ADAM: Layer 1 -> dw_min:9.9385e-01  dw_max:1.0074e+00 lr:1.0000e-02
2023-04-01 14:07:53,092 ADAM: Layer 2 -> dw_min:9.8766e-01  dw_max:1.0108e+00 lr:1.0000e-02
2023-04-01 14:07:53,092 ADAM: Layer 3 -> dw_min:9.9441e-01  dw_max:1.0047e+00 lr:1.0000e-02
2023-04-01 14:07:53,233 			Learning rate: weights:   1.000e-02    
2023-04-01 14:07:53,234 			Last test performance: 84.02%
2023-04-01 14:07:53,234 ----------------
2023-04-01 14:07:55,540   6   =>  91   		Training 486 pattern with 83.96% 	Forward time: 	 2.17 sec
2023-04-01 14:07:55,540 			Loss:    3.779e-01    			Backward time: 	 0.13 sec 
2023-04-01 14:07:55,540 ADAM: Layer 0 -> dw_min:9.9723e-01  dw_max:1.0019e+00 lr:1.0000e-02
2023-04-01 14:07:55,540 ADAM: Layer 1 -> dw_min:9.9422e-01  dw_max:1.0067e+00 lr:1.0000e-02
2023-04-01 14:07:55,540 ADAM: Layer 2 -> dw_min:9.8370e-01  dw_max:1.0105e+00 lr:1.0000e-02
2023-04-01 14:07:55,541 ADAM: Layer 3 -> dw_min:9.9461e-01  dw_max:1.0083e+00 lr:1.0000e-02
2023-04-01 14:07:55,636 			Learning rate: weights:   1.000e-02    
2023-04-01 14:07:55,636 			Last test performance: 84.02%
2023-04-01 14:07:55,636 ----------------
2023-04-01 14:07:57,898   6   =>  92   		Training 486 pattern with 82.50% 	Forward time: 	 2.13 sec
2023-04-01 14:07:57,898 			Loss:    3.751e-01    			Backward time: 	 0.13 sec 
2023-04-01 14:07:57,898 ADAM: Layer 0 -> dw_min:9.9751e-01  dw_max:1.0019e+00 lr:1.0000e-02
2023-04-01 14:07:57,898 ADAM: Layer 1 -> dw_min:9.9373e-01  dw_max:1.0061e+00 lr:1.0000e-02
2023-04-01 14:07:57,898 ADAM: Layer 2 -> dw_min:9.8699e-01  dw_max:1.0133e+00 lr:1.0000e-02
2023-04-01 14:07:57,898 ADAM: Layer 3 -> dw_min:9.9482e-01  dw_max:1.0069e+00 lr:1.0000e-02
2023-04-01 14:07:57,941 			Learning rate: weights:   1.000e-02    
2023-04-01 14:07:57,942 			Last test performance: 84.02%
2023-04-01 14:07:57,942 ----------------
2023-04-01 14:08:00,242   6   =>  93   		Training 486 pattern with 84.38% 	Forward time: 	 2.17 sec
2023-04-01 14:08:00,242 			Loss:    3.419e-01    			Backward time: 	 0.13 sec 
2023-04-01 14:08:00,243 ADAM: Layer 0 -> dw_min:9.9771e-01  dw_max:1.0020e+00 lr:1.0000e-02
2023-04-01 14:08:00,243 ADAM: Layer 1 -> dw_min:9.9422e-01  dw_max:1.0060e+00 lr:1.0000e-02
2023-04-01 14:08:00,243 ADAM: Layer 2 -> dw_min:9.8796e-01  dw_max:1.0115e+00 lr:1.0000e-02
2023-04-01 14:08:00,243 ADAM: Layer 3 -> dw_min:9.9595e-01  dw_max:1.0060e+00 lr:1.0000e-02
2023-04-01 14:08:00,309 			Learning rate: weights:   1.000e-02    
2023-04-01 14:08:00,309 			Last test performance: 84.02%
2023-04-01 14:08:00,309 ----------------
2023-04-01 14:08:02,568   6   =>  94   		Training 486 pattern with 85.83% 	Forward time: 	 2.13 sec
2023-04-01 14:08:02,568 			Loss:    3.391e-01    			Backward time: 	 0.13 sec 
2023-04-01 14:08:02,569 ADAM: Layer 0 -> dw_min:9.9780e-01  dw_max:1.0022e+00 lr:1.0000e-02
2023-04-01 14:08:02,569 ADAM: Layer 1 -> dw_min:9.9453e-01  dw_max:1.0071e+00 lr:1.0000e-02
2023-04-01 14:08:02,569 ADAM: Layer 2 -> dw_min:9.8731e-01  dw_max:1.0093e+00 lr:1.0000e-02
2023-04-01 14:08:02,569 ADAM: Layer 3 -> dw_min:9.9678e-01  dw_max:1.0060e+00 lr:1.0000e-02
2023-04-01 14:08:02,617 			Learning rate: weights:   1.000e-02    
2023-04-01 14:08:02,617 			Last test performance: 84.02%
2023-04-01 14:08:02,617 ----------------
2023-04-01 14:08:05,011   6   =>  95   		Training 486 pattern with 83.12% 	Forward time: 	 2.26 sec
2023-04-01 14:08:05,011 			Loss:    4.010e-01    			Backward time: 	 0.13 sec 
2023-04-01 14:08:05,011 ADAM: Layer 0 -> dw_min:9.9797e-01  dw_max:1.0022e+00 lr:1.0000e-02
2023-04-01 14:08:05,011 ADAM: Layer 1 -> dw_min:9.9428e-01  dw_max:1.0075e+00 lr:1.0000e-02
2023-04-01 14:08:05,012 ADAM: Layer 2 -> dw_min:9.8787e-01  dw_max:1.0087e+00 lr:1.0000e-02
2023-04-01 14:08:05,012 ADAM: Layer 3 -> dw_min:9.9714e-01  dw_max:1.0053e+00 lr:1.0000e-02
2023-04-01 14:08:05,038 			Learning rate: weights:   1.000e-02    
2023-04-01 14:08:05,038 			Last test performance: 84.02%
2023-04-01 14:08:05,039 ----------------
2023-04-01 14:08:07,371   6   =>  96   		Training 486 pattern with 82.50% 	Forward time: 	 2.20 sec
2023-04-01 14:08:07,371 			Loss:    3.897e-01    			Backward time: 	 0.13 sec 
2023-04-01 14:08:07,371 ADAM: Layer 0 -> dw_min:9.9737e-01  dw_max:1.0022e+00 lr:1.0000e-02
2023-04-01 14:08:07,371 ADAM: Layer 1 -> dw_min:9.9362e-01  dw_max:1.0075e+00 lr:1.0000e-02
2023-04-01 14:08:07,371 ADAM: Layer 2 -> dw_min:9.8875e-01  dw_max:1.0080e+00 lr:1.0000e-02
2023-04-01 14:08:07,371 ADAM: Layer 3 -> dw_min:9.9705e-01  dw_max:1.0050e+00 lr:1.0000e-02
2023-04-01 14:08:07,455 			Learning rate: weights:   1.000e-02    
2023-04-01 14:08:07,455 			Last test performance: 84.02%
2023-04-01 14:08:07,455 ----------------
2023-04-01 14:08:09,865   6   =>  97   		Training 486 pattern with 81.25% 	Forward time: 	 2.28 sec
2023-04-01 14:08:09,865 			Loss:    3.995e-01    			Backward time: 	 0.13 sec 
2023-04-01 14:08:09,865 ADAM: Layer 0 -> dw_min:9.9755e-01  dw_max:1.0018e+00 lr:1.0000e-02
2023-04-01 14:08:09,866 ADAM: Layer 1 -> dw_min:9.9377e-01  dw_max:1.0102e+00 lr:1.0000e-02
2023-04-01 14:08:09,866 ADAM: Layer 2 -> dw_min:9.8806e-01  dw_max:1.0076e+00 lr:1.0000e-02
2023-04-01 14:08:09,866 ADAM: Layer 3 -> dw_min:9.9714e-01  dw_max:1.0061e+00 lr:1.0000e-02
2023-04-01 14:08:09,897 			Learning rate: weights:   1.000e-02    
2023-04-01 14:08:09,897 			Last test performance: 84.02%
2023-04-01 14:08:09,897 ----------------
2023-04-01 14:08:12,312   6   =>  98   		Training 486 pattern with 83.12% 	Forward time: 	 2.28 sec
2023-04-01 14:08:12,313 			Loss:    3.655e-01    			Backward time: 	 0.13 sec 
2023-04-01 14:08:12,313 ADAM: Layer 0 -> dw_min:9.9800e-01  dw_max:1.0023e+00 lr:1.0000e-02
2023-04-01 14:08:12,313 ADAM: Layer 1 -> dw_min:9.9447e-01  dw_max:1.0084e+00 lr:1.0000e-02
2023-04-01 14:08:12,313 ADAM: Layer 2 -> dw_min:9.8905e-01  dw_max:1.0075e+00 lr:1.0000e-02
2023-04-01 14:08:12,313 ADAM: Layer 3 -> dw_min:9.9710e-01  dw_max:1.0051e+00 lr:1.0000e-02
2023-04-01 14:08:12,347 			Learning rate: weights:   1.000e-02    
2023-04-01 14:08:12,347 			Last test performance: 84.02%
2023-04-01 14:08:12,347 ----------------
2023-04-01 14:08:14,743   6   =>  99   		Training 486 pattern with 83.75% 	Forward time: 	 2.26 sec
2023-04-01 14:08:14,743 			Loss:    3.271e-01    			Backward time: 	 0.13 sec 
2023-04-01 14:08:14,743 ADAM: Layer 0 -> dw_min:9.9829e-01  dw_max:1.0022e+00 lr:1.0000e-02
2023-04-01 14:08:14,744 ADAM: Layer 1 -> dw_min:9.9489e-01  dw_max:1.0086e+00 lr:1.0000e-02
2023-04-01 14:08:14,744 ADAM: Layer 2 -> dw_min:9.9093e-01  dw_max:1.0098e+00 lr:1.0000e-02
2023-04-01 14:08:14,744 ADAM: Layer 3 -> dw_min:9.9642e-01  dw_max:1.0044e+00 lr:1.0000e-02
2023-04-01 14:08:14,769 			Learning rate: weights:   1.000e-02    
2023-04-01 14:08:14,770 			Last test performance: 84.02%
2023-04-01 14:08:14,770 ----------------
2023-04-01 14:08:17,082   6   => 100   		Training 486 pattern with 85.21% 	Forward time: 	 2.18 sec
2023-04-01 14:08:17,082 			Loss:    3.149e-01    			Backward time: 	 0.13 sec 
2023-04-01 14:08:17,083 ADAM: Layer 0 -> dw_min:9.9871e-01  dw_max:1.0018e+00 lr:1.0000e-02
2023-04-01 14:08:17,083 ADAM: Layer 1 -> dw_min:9.9577e-01  dw_max:1.0082e+00 lr:1.0000e-02
2023-04-01 14:08:17,083 ADAM: Layer 2 -> dw_min:9.9015e-01  dw_max:1.0091e+00 lr:1.0000e-02
2023-04-01 14:08:17,083 ADAM: Layer 3 -> dw_min:9.9336e-01  dw_max:1.0045e+00 lr:1.0000e-02
2023-04-01 14:08:17,155 			Learning rate: weights:   1.000e-02    
2023-04-01 14:08:17,155 			Last test performance: 84.02%
2023-04-01 14:08:17,155 ----------------
2023-04-01 14:08:19,543   6   => 101   		Training 486 pattern with 82.29% 	Forward time: 	 2.26 sec
2023-04-01 14:08:19,544 			Loss:    4.143e-01    			Backward time: 	 0.13 sec 
2023-04-01 14:08:19,544 ADAM: Layer 0 -> dw_min:9.9881e-01  dw_max:1.0014e+00 lr:1.0000e-02
2023-04-01 14:08:19,544 ADAM: Layer 1 -> dw_min:9.9362e-01  dw_max:1.0084e+00 lr:1.0000e-02
2023-04-01 14:08:19,544 ADAM: Layer 2 -> dw_min:9.8881e-01  dw_max:1.0107e+00 lr:1.0000e-02
2023-04-01 14:08:19,544 ADAM: Layer 3 -> dw_min:9.9365e-01  dw_max:1.0047e+00 lr:1.0000e-02
2023-04-01 14:08:19,572 			Learning rate: weights:   1.000e-02    
2023-04-01 14:08:19,572 			Last test performance: 84.02%
2023-04-01 14:08:19,572 ----------------
2023-04-01 14:08:21,854   6   => 102   		Training 486 pattern with 83.33% 	Forward time: 	 2.15 sec
2023-04-01 14:08:21,854 			Loss:    3.593e-01    			Backward time: 	 0.13 sec 
2023-04-01 14:08:21,854 ADAM: Layer 0 -> dw_min:9.9879e-01  dw_max:1.0014e+00 lr:1.0000e-02
2023-04-01 14:08:21,855 ADAM: Layer 1 -> dw_min:9.9280e-01  dw_max:1.0073e+00 lr:1.0000e-02
2023-04-01 14:08:21,855 ADAM: Layer 2 -> dw_min:9.8888e-01  dw_max:1.0099e+00 lr:1.0000e-02
2023-04-01 14:08:21,855 ADAM: Layer 3 -> dw_min:9.9424e-01  dw_max:1.0044e+00 lr:1.0000e-02
2023-04-01 14:08:21,890 			Learning rate: weights:   1.000e-02    
2023-04-01 14:08:21,890 			Last test performance: 84.02%
2023-04-01 14:08:21,890 ----------------
2023-04-01 14:08:24,184   6   => 103   		Training 486 pattern with 85.42% 	Forward time: 	 2.16 sec
2023-04-01 14:08:24,184 			Loss:    2.962e-01    			Backward time: 	 0.13 sec 
2023-04-01 14:08:24,184 ADAM: Layer 0 -> dw_min:9.9894e-01  dw_max:1.0013e+00 lr:1.0000e-02
2023-04-01 14:08:24,184 ADAM: Layer 1 -> dw_min:9.9391e-01  dw_max:1.0064e+00 lr:1.0000e-02
2023-04-01 14:08:24,185 ADAM: Layer 2 -> dw_min:9.8976e-01  dw_max:1.0107e+00 lr:1.0000e-02
2023-04-01 14:08:24,185 ADAM: Layer 3 -> dw_min:9.9692e-01  dw_max:1.0045e+00 lr:1.0000e-02
2023-04-01 14:08:24,208 			Learning rate: weights:   1.000e-02    
2023-04-01 14:08:24,208 			Last test performance: 84.02%
2023-04-01 14:08:24,208 ----------------
2023-04-01 14:08:26,456   6   => 104   		Training 486 pattern with 83.96% 	Forward time: 	 2.12 sec
2023-04-01 14:08:26,456 			Loss:    3.588e-01    			Backward time: 	 0.13 sec 
2023-04-01 14:08:26,456 ADAM: Layer 0 -> dw_min:9.9883e-01  dw_max:1.0020e+00 lr:1.0000e-02
2023-04-01 14:08:26,456 ADAM: Layer 1 -> dw_min:9.9294e-01  dw_max:1.0062e+00 lr:1.0000e-02
2023-04-01 14:08:26,456 ADAM: Layer 2 -> dw_min:9.8600e-01  dw_max:1.0106e+00 lr:1.0000e-02
2023-04-01 14:08:26,456 ADAM: Layer 3 -> dw_min:9.9713e-01  dw_max:1.0049e+00 lr:1.0000e-02
2023-04-01 14:08:26,476 			Learning rate: weights:   1.000e-02    
2023-04-01 14:08:26,476 			Last test performance: 84.02%
2023-04-01 14:08:26,476 ----------------
2023-04-01 14:08:28,921   6   => 105   		Training 486 pattern with 83.75% 	Forward time: 	 2.31 sec
2023-04-01 14:08:28,922 			Loss:    3.716e-01    			Backward time: 	 0.13 sec 
2023-04-01 14:08:28,922 ADAM: Layer 0 -> dw_min:9.9888e-01  dw_max:1.0018e+00 lr:1.0000e-02
2023-04-01 14:08:28,922 ADAM: Layer 1 -> dw_min:9.9409e-01  dw_max:1.0084e+00 lr:1.0000e-02
2023-04-01 14:08:28,922 ADAM: Layer 2 -> dw_min:9.8709e-01  dw_max:1.0102e+00 lr:1.0000e-02
2023-04-01 14:08:28,922 ADAM: Layer 3 -> dw_min:9.9670e-01  dw_max:1.0046e+00 lr:1.0000e-02
2023-04-01 14:08:28,944 			Learning rate: weights:   1.000e-02    
2023-04-01 14:08:28,944 			Last test performance: 84.02%
2023-04-01 14:08:28,944 ----------------
2023-04-01 14:08:31,296   6   => 106   		Training 486 pattern with 82.71% 	Forward time: 	 2.22 sec
2023-04-01 14:08:31,296 			Loss:    4.059e-01    			Backward time: 	 0.13 sec 
2023-04-01 14:08:31,296 ADAM: Layer 0 -> dw_min:9.9863e-01  dw_max:1.0018e+00 lr:1.0000e-02
2023-04-01 14:08:31,297 ADAM: Layer 1 -> dw_min:9.9436e-01  dw_max:1.0078e+00 lr:1.0000e-02
2023-04-01 14:08:31,297 ADAM: Layer 2 -> dw_min:9.8832e-01  dw_max:1.0097e+00 lr:1.0000e-02
2023-04-01 14:08:31,297 ADAM: Layer 3 -> dw_min:9.9699e-01  dw_max:1.0049e+00 lr:1.0000e-02
2023-04-01 14:08:31,333 			Learning rate: weights:   1.000e-02    
2023-04-01 14:08:31,333 			Last test performance: 84.02%
2023-04-01 14:08:31,333 ----------------
2023-04-01 14:08:33,649   6   => 107   		Training 486 pattern with 85.42% 	Forward time: 	 2.18 sec
2023-04-01 14:08:33,649 			Loss:    3.484e-01    			Backward time: 	 0.13 sec 
2023-04-01 14:08:33,649 ADAM: Layer 0 -> dw_min:9.9830e-01  dw_max:1.0016e+00 lr:1.0000e-02
2023-04-01 14:08:33,649 ADAM: Layer 1 -> dw_min:9.9432e-01  dw_max:1.0080e+00 lr:1.0000e-02
2023-04-01 14:08:33,649 ADAM: Layer 2 -> dw_min:9.8908e-01  dw_max:1.0086e+00 lr:1.0000e-02
2023-04-01 14:08:33,649 ADAM: Layer 3 -> dw_min:9.9574e-01  dw_max:1.0044e+00 lr:1.0000e-02
2023-04-01 14:08:33,675 			Learning rate: weights:   1.000e-02    
2023-04-01 14:08:33,675 			Last test performance: 84.02%
2023-04-01 14:08:33,675 ----------------
2023-04-01 14:08:35,964   6   => 108   		Training 486 pattern with 84.58% 	Forward time: 	 2.15 sec
2023-04-01 14:08:35,964 			Loss:    3.762e-01    			Backward time: 	 0.13 sec 
2023-04-01 14:08:35,964 ADAM: Layer 0 -> dw_min:9.9847e-01  dw_max:1.0014e+00 lr:1.0000e-02
2023-04-01 14:08:35,964 ADAM: Layer 1 -> dw_min:9.9439e-01  dw_max:1.0082e+00 lr:1.0000e-02
2023-04-01 14:08:35,964 ADAM: Layer 2 -> dw_min:9.8937e-01  dw_max:1.0085e+00 lr:1.0000e-02
2023-04-01 14:08:35,964 ADAM: Layer 3 -> dw_min:9.9664e-01  dw_max:1.0045e+00 lr:1.0000e-02
2023-04-01 14:08:36,032 			Learning rate: weights:   1.000e-02    
2023-04-01 14:08:36,033 			Last test performance: 84.02%
2023-04-01 14:08:36,033 ----------------
2023-04-01 14:08:38,414   6   => 109   		Training 486 pattern with 82.71% 	Forward time: 	 2.25 sec
2023-04-01 14:08:38,414 			Loss:    3.785e-01    			Backward time: 	 0.13 sec 
2023-04-01 14:08:38,414 ADAM: Layer 0 -> dw_min:9.9871e-01  dw_max:1.0013e+00 lr:1.0000e-02
2023-04-01 14:08:38,414 ADAM: Layer 1 -> dw_min:9.9416e-01  dw_max:1.0076e+00 lr:1.0000e-02
2023-04-01 14:08:38,414 ADAM: Layer 2 -> dw_min:9.8806e-01  dw_max:1.0076e+00 lr:1.0000e-02
2023-04-01 14:08:38,414 ADAM: Layer 3 -> dw_min:9.9663e-01  dw_max:1.0041e+00 lr:1.0000e-02
2023-04-01 14:08:38,491 			Learning rate: weights:   1.000e-02    
2023-04-01 14:08:38,491 			Last test performance: 84.02%
2023-04-01 14:08:38,491 ----------------
2023-04-01 14:08:40,746   6   => 110   		Training 486 pattern with 86.04% 	Forward time: 	 2.12 sec
2023-04-01 14:08:40,746 			Loss:    3.378e-01    			Backward time: 	 0.13 sec 
2023-04-01 14:08:40,746 ADAM: Layer 0 -> dw_min:9.9889e-01  dw_max:1.0013e+00 lr:1.0000e-02
2023-04-01 14:08:40,746 ADAM: Layer 1 -> dw_min:9.9468e-01  dw_max:1.0070e+00 lr:1.0000e-02
2023-04-01 14:08:40,746 ADAM: Layer 2 -> dw_min:9.8927e-01  dw_max:1.0066e+00 lr:1.0000e-02
2023-04-01 14:08:40,747 ADAM: Layer 3 -> dw_min:9.9731e-01  dw_max:1.0037e+00 lr:1.0000e-02
2023-04-01 14:08:40,843 			Learning rate: weights:   1.000e-02    
2023-04-01 14:08:40,844 			Last test performance: 84.02%
2023-04-01 14:08:40,844 ----------------
2023-04-01 14:08:43,086   6   => 111   		Training 486 pattern with 84.58% 	Forward time: 	 2.11 sec
2023-04-01 14:08:43,086 			Loss:    3.609e-01    			Backward time: 	 0.13 sec 
2023-04-01 14:08:43,086 ADAM: Layer 0 -> dw_min:9.9876e-01  dw_max:1.0011e+00 lr:1.0000e-02
2023-04-01 14:08:43,087 ADAM: Layer 1 -> dw_min:9.9470e-01  dw_max:1.0084e+00 lr:1.0000e-02
2023-04-01 14:08:43,087 ADAM: Layer 2 -> dw_min:9.8992e-01  dw_max:1.0099e+00 lr:1.0000e-02
2023-04-01 14:08:43,087 ADAM: Layer 3 -> dw_min:9.9665e-01  dw_max:1.0032e+00 lr:1.0000e-02
2023-04-01 14:08:43,167 			Learning rate: weights:   1.000e-02    
2023-04-01 14:08:43,167 			Last test performance: 84.02%
2023-04-01 14:08:43,167 ----------------
2023-04-01 14:08:45,544   6   => 112   		Training 486 pattern with 87.50% 	Forward time: 	 2.24 sec
2023-04-01 14:08:45,544 			Loss:    3.062e-01    			Backward time: 	 0.13 sec 
2023-04-01 14:08:45,545 ADAM: Layer 0 -> dw_min:9.9875e-01  dw_max:1.0014e+00 lr:1.0000e-02
2023-04-01 14:08:45,545 ADAM: Layer 1 -> dw_min:9.9464e-01  dw_max:1.0071e+00 lr:1.0000e-02
2023-04-01 14:08:45,545 ADAM: Layer 2 -> dw_min:9.8865e-01  dw_max:1.0109e+00 lr:1.0000e-02
2023-04-01 14:08:45,545 ADAM: Layer 3 -> dw_min:9.9646e-01  dw_max:1.0044e+00 lr:1.0000e-02
2023-04-01 14:08:45,627 			Learning rate: weights:   1.000e-02    
2023-04-01 14:08:45,627 			Last test performance: 84.02%
2023-04-01 14:08:45,627 ----------------
2023-04-01 14:08:47,922   6   => 113   		Training 486 pattern with 83.12% 	Forward time: 	 2.16 sec
2023-04-01 14:08:47,922 			Loss:    3.712e-01    			Backward time: 	 0.13 sec 
2023-04-01 14:08:47,922 ADAM: Layer 0 -> dw_min:9.9825e-01  dw_max:1.0017e+00 lr:1.0000e-02
2023-04-01 14:08:47,923 ADAM: Layer 1 -> dw_min:9.9417e-01  dw_max:1.0062e+00 lr:1.0000e-02
2023-04-01 14:08:47,923 ADAM: Layer 2 -> dw_min:9.8963e-01  dw_max:1.0150e+00 lr:1.0000e-02
2023-04-01 14:08:47,923 ADAM: Layer 3 -> dw_min:9.9349e-01  dw_max:1.0035e+00 lr:1.0000e-02
2023-04-01 14:08:47,946 			Learning rate: weights:   1.000e-02    
2023-04-01 14:08:47,946 			Last test performance: 84.02%
2023-04-01 14:08:47,946 ----------------
2023-04-01 14:08:50,205   6   => 114   		Training 486 pattern with 82.71% 	Forward time: 	 2.13 sec
2023-04-01 14:08:50,205 			Loss:    3.801e-01    			Backward time: 	 0.13 sec 
2023-04-01 14:08:50,205 ADAM: Layer 0 -> dw_min:9.9797e-01  dw_max:1.0017e+00 lr:1.0000e-02
2023-04-01 14:08:50,205 ADAM: Layer 1 -> dw_min:9.9477e-01  dw_max:1.0062e+00 lr:1.0000e-02
2023-04-01 14:08:50,205 ADAM: Layer 2 -> dw_min:9.8960e-01  dw_max:1.0162e+00 lr:1.0000e-02
2023-04-01 14:08:50,206 ADAM: Layer 3 -> dw_min:9.9615e-01  dw_max:1.0039e+00 lr:1.0000e-02
2023-04-01 14:08:50,243 			Learning rate: weights:   1.000e-02    
2023-04-01 14:08:50,243 			Last test performance: 84.02%
2023-04-01 14:08:50,243 ----------------
2023-04-01 14:08:52,601   6   => 115   		Training 486 pattern with 82.92% 	Forward time: 	 2.23 sec
2023-04-01 14:08:52,601 			Loss:    4.099e-01    			Backward time: 	 0.13 sec 
2023-04-01 14:08:52,601 ADAM: Layer 0 -> dw_min:9.9840e-01  dw_max:1.0023e+00 lr:1.0000e-02
2023-04-01 14:08:52,601 ADAM: Layer 1 -> dw_min:9.9447e-01  dw_max:1.0071e+00 lr:1.0000e-02
2023-04-01 14:08:52,601 ADAM: Layer 2 -> dw_min:9.9013e-01  dw_max:1.0145e+00 lr:1.0000e-02
2023-04-01 14:08:52,601 ADAM: Layer 3 -> dw_min:9.9657e-01  dw_max:1.0052e+00 lr:1.0000e-02
2023-04-01 14:08:52,745 			Learning rate: weights:   1.000e-02    
2023-04-01 14:08:52,745 			Last test performance: 84.02%
2023-04-01 14:08:52,745 ----------------
2023-04-01 14:08:54,964   6   => 116   		Training 486 pattern with 85.62% 	Forward time: 	 2.09 sec
2023-04-01 14:08:54,964 			Loss:    3.257e-01    			Backward time: 	 0.13 sec 
2023-04-01 14:08:54,964 ADAM: Layer 0 -> dw_min:9.9868e-01  dw_max:1.0020e+00 lr:1.0000e-02
2023-04-01 14:08:54,964 ADAM: Layer 1 -> dw_min:9.9334e-01  dw_max:1.0080e+00 lr:1.0000e-02
2023-04-01 14:08:54,964 ADAM: Layer 2 -> dw_min:9.9112e-01  dw_max:1.0109e+00 lr:1.0000e-02
2023-04-01 14:08:54,964 ADAM: Layer 3 -> dw_min:9.9422e-01  dw_max:1.0049e+00 lr:1.0000e-02
2023-04-01 14:08:54,991 			Learning rate: weights:   1.000e-02    
2023-04-01 14:08:54,991 			Last test performance: 84.02%
2023-04-01 14:08:54,991 ----------------
2023-04-01 14:08:57,271   6   => 117   		Training 486 pattern with 86.46% 	Forward time: 	 2.14 sec
2023-04-01 14:08:57,271 			Loss:    3.357e-01    			Backward time: 	 0.13 sec 
2023-04-01 14:08:57,271 ADAM: Layer 0 -> dw_min:9.9848e-01  dw_max:1.0017e+00 lr:1.0000e-02
2023-04-01 14:08:57,272 ADAM: Layer 1 -> dw_min:9.9185e-01  dw_max:1.0070e+00 lr:1.0000e-02
2023-04-01 14:08:57,272 ADAM: Layer 2 -> dw_min:9.8912e-01  dw_max:1.0096e+00 lr:1.0000e-02
2023-04-01 14:08:57,272 ADAM: Layer 3 -> dw_min:9.9422e-01  dw_max:1.0043e+00 lr:1.0000e-02
2023-04-01 14:08:57,314 			Learning rate: weights:   1.000e-02    
2023-04-01 14:08:57,314 			Last test performance: 84.02%
2023-04-01 14:08:57,314 ----------------
2023-04-01 14:08:59,670   6   => 118   		Training 486 pattern with 84.58% 	Forward time: 	 2.22 sec
2023-04-01 14:08:59,671 			Loss:    3.183e-01    			Backward time: 	 0.13 sec 
2023-04-01 14:08:59,671 ADAM: Layer 0 -> dw_min:9.9833e-01  dw_max:1.0013e+00 lr:1.0000e-02
2023-04-01 14:08:59,671 ADAM: Layer 1 -> dw_min:9.9216e-01  dw_max:1.0074e+00 lr:1.0000e-02
2023-04-01 14:08:59,671 ADAM: Layer 2 -> dw_min:9.8967e-01  dw_max:1.0123e+00 lr:1.0000e-02
2023-04-01 14:08:59,671 ADAM: Layer 3 -> dw_min:9.9355e-01  dw_max:1.0061e+00 lr:1.0000e-02
2023-04-01 14:08:59,693 			Learning rate: weights:   1.000e-02    
2023-04-01 14:08:59,693 			Last test performance: 84.02%
2023-04-01 14:08:59,693 ----------------
2023-04-01 14:09:02,079   6   => 119   		Training 486 pattern with 83.12% 	Forward time: 	 2.25 sec
2023-04-01 14:09:02,079 			Loss:    3.566e-01    			Backward time: 	 0.13 sec 
2023-04-01 14:09:02,080 ADAM: Layer 0 -> dw_min:9.9816e-01  dw_max:1.0015e+00 lr:1.0000e-02
2023-04-01 14:09:02,080 ADAM: Layer 1 -> dw_min:9.9337e-01  dw_max:1.0076e+00 lr:1.0000e-02
2023-04-01 14:09:02,080 ADAM: Layer 2 -> dw_min:9.9040e-01  dw_max:1.0114e+00 lr:1.0000e-02
2023-04-01 14:09:02,080 ADAM: Layer 3 -> dw_min:9.9423e-01  dw_max:1.0073e+00 lr:1.0000e-02
2023-04-01 14:09:02,187 			Learning rate: weights:   1.000e-02    
2023-04-01 14:09:02,187 			Last test performance: 84.02%
2023-04-01 14:09:02,187 ----------------
2023-04-01 14:09:04,533   6   => 120   		Training 486 pattern with 81.88% 	Forward time: 	 2.21 sec
2023-04-01 14:09:04,533 			Loss:    3.915e-01    			Backward time: 	 0.13 sec 
2023-04-01 14:09:04,533 ADAM: Layer 0 -> dw_min:9.9852e-01  dw_max:1.0017e+00 lr:1.0000e-02
2023-04-01 14:09:04,533 ADAM: Layer 1 -> dw_min:9.9424e-01  dw_max:1.0070e+00 lr:1.0000e-02
2023-04-01 14:09:04,533 ADAM: Layer 2 -> dw_min:9.9149e-01  dw_max:1.0101e+00 lr:1.0000e-02
2023-04-01 14:09:04,534 ADAM: Layer 3 -> dw_min:9.9470e-01  dw_max:1.0064e+00 lr:1.0000e-02
2023-04-01 14:09:04,611 			Learning rate: weights:   1.000e-02    
2023-04-01 14:09:04,611 			Last test performance: 84.02%
2023-04-01 14:09:04,611 ----------------
2023-04-01 14:09:06,949   6   => 121   		Training 486 pattern with 83.33% 	Forward time: 	 2.20 sec
2023-04-01 14:09:06,949 			Loss:    3.527e-01    			Backward time: 	 0.13 sec 
2023-04-01 14:09:06,949 ADAM: Layer 0 -> dw_min:9.9819e-01  dw_max:1.0016e+00 lr:1.0000e-02
2023-04-01 14:09:06,950 ADAM: Layer 1 -> dw_min:9.9448e-01  dw_max:1.0059e+00 lr:1.0000e-02
2023-04-01 14:09:06,950 ADAM: Layer 2 -> dw_min:9.9149e-01  dw_max:1.0093e+00 lr:1.0000e-02
2023-04-01 14:09:06,950 ADAM: Layer 3 -> dw_min:9.9532e-01  dw_max:1.0058e+00 lr:1.0000e-02
2023-04-01 14:09:07,033 			Learning rate: weights:   1.000e-02    
2023-04-01 14:09:07,034 			Last test performance: 84.02%
2023-04-01 14:09:07,034 ----------------
2023-04-01 14:09:09,318   6   => 122   		Training 486 pattern with 85.00% 	Forward time: 	 2.15 sec
2023-04-01 14:09:09,318 			Loss:    3.399e-01    			Backward time: 	 0.13 sec 
2023-04-01 14:09:09,318 ADAM: Layer 0 -> dw_min:9.9822e-01  dw_max:1.0022e+00 lr:1.0000e-02
2023-04-01 14:09:09,318 ADAM: Layer 1 -> dw_min:9.9392e-01  dw_max:1.0060e+00 lr:1.0000e-02
2023-04-01 14:09:09,318 ADAM: Layer 2 -> dw_min:9.9014e-01  dw_max:1.0086e+00 lr:1.0000e-02
2023-04-01 14:09:09,318 ADAM: Layer 3 -> dw_min:9.9589e-01  dw_max:1.0052e+00 lr:1.0000e-02
2023-04-01 14:09:09,387 			Learning rate: weights:   1.000e-02    
2023-04-01 14:09:09,387 			Last test performance: 84.02%
2023-04-01 14:09:09,388 ----------------
2023-04-01 14:09:11,771   6   => 123   		Training 486 pattern with 83.54% 	Forward time: 	 2.25 sec
2023-04-01 14:09:11,771 			Loss:    4.019e-01    			Backward time: 	 0.13 sec 
2023-04-01 14:09:11,771 ADAM: Layer 0 -> dw_min:9.9798e-01  dw_max:1.0021e+00 lr:1.0000e-02
2023-04-01 14:09:11,772 ADAM: Layer 1 -> dw_min:9.9397e-01  dw_max:1.0075e+00 lr:1.0000e-02
2023-04-01 14:09:11,772 ADAM: Layer 2 -> dw_min:9.8877e-01  dw_max:1.0110e+00 lr:1.0000e-02
2023-04-01 14:09:11,772 ADAM: Layer 3 -> dw_min:9.9589e-01  dw_max:1.0062e+00 lr:1.0000e-02
2023-04-01 14:09:11,885 			Learning rate: weights:   1.000e-02    
2023-04-01 14:09:11,886 			Last test performance: 84.02%
2023-04-01 14:09:11,886 ----------------
2023-04-01 14:09:14,220   6   => 124   		Training 486 pattern with 82.29% 	Forward time: 	 2.20 sec
2023-04-01 14:09:14,220 			Loss:    4.022e-01    			Backward time: 	 0.13 sec 
2023-04-01 14:09:14,220 ADAM: Layer 0 -> dw_min:9.9827e-01  dw_max:1.0021e+00 lr:1.0000e-02
2023-04-01 14:09:14,221 ADAM: Layer 1 -> dw_min:9.9420e-01  dw_max:1.0068e+00 lr:1.0000e-02
2023-04-01 14:09:14,221 ADAM: Layer 2 -> dw_min:9.8609e-01  dw_max:1.0098e+00 lr:1.0000e-02
2023-04-01 14:09:14,221 ADAM: Layer 3 -> dw_min:9.9624e-01  dw_max:1.0057e+00 lr:1.0000e-02
2023-04-01 14:09:14,402 
2023-04-01 14:09:14,402 Testing:
2023-04-01 14:09:14,548 		24 of 10000 with 83.33% 	 Time used:  0.15 sec
2023-04-01 14:09:14,626 		48 of 10000 with 77.08% 	 Time used:  0.08 sec
2023-04-01 14:09:14,736 		72 of 10000 with 76.39% 	 Time used:  0.11 sec
2023-04-01 14:09:14,864 		96 of 10000 with 81.25% 	 Time used:  0.13 sec
2023-04-01 14:09:15,007 		120 of 10000 with 82.50% 	 Time used:  0.14 sec
2023-04-01 14:09:15,135 		144 of 10000 with 83.33% 	 Time used:  0.13 sec
2023-04-01 14:09:15,257 		168 of 10000 with 83.93% 	 Time used:  0.12 sec
2023-04-01 14:09:15,347 		192 of 10000 with 85.42% 	 Time used:  0.09 sec
2023-04-01 14:09:15,448 		216 of 10000 with 87.04% 	 Time used:  0.10 sec
2023-04-01 14:09:15,566 		240 of 10000 with 87.92% 	 Time used:  0.12 sec
2023-04-01 14:09:15,702 		264 of 10000 with 87.50% 	 Time used:  0.14 sec
2023-04-01 14:09:15,788 		288 of 10000 with 87.50% 	 Time used:  0.09 sec
2023-04-01 14:09:15,888 		312 of 10000 with 87.50% 	 Time used:  0.10 sec
2023-04-01 14:09:15,985 		336 of 10000 with 86.90% 	 Time used:  0.10 sec
2023-04-01 14:09:16,081 		360 of 10000 with 86.94% 	 Time used:  0.10 sec
2023-04-01 14:09:16,178 		384 of 10000 with 86.46% 	 Time used:  0.10 sec
2023-04-01 14:09:16,277 		408 of 10000 with 86.27% 	 Time used:  0.10 sec
2023-04-01 14:09:16,395 		432 of 10000 with 86.34% 	 Time used:  0.12 sec
2023-04-01 14:09:16,511 		456 of 10000 with 85.75% 	 Time used:  0.12 sec
2023-04-01 14:09:16,599 		480 of 10000 with 85.83% 	 Time used:  0.09 sec
2023-04-01 14:09:16,714 		504 of 10000 with 86.11% 	 Time used:  0.11 sec
2023-04-01 14:09:16,839 		528 of 10000 with 86.36% 	 Time used:  0.13 sec
2023-04-01 14:09:16,939 		552 of 10000 with 86.41% 	 Time used:  0.10 sec
2023-04-01 14:09:17,060 		576 of 10000 with 86.63% 	 Time used:  0.12 sec
2023-04-01 14:09:17,170 		600 of 10000 with 86.00% 	 Time used:  0.11 sec
2023-04-01 14:09:17,267 		624 of 10000 with 86.06% 	 Time used:  0.10 sec
2023-04-01 14:09:17,365 		648 of 10000 with 86.27% 	 Time used:  0.10 sec
2023-04-01 14:09:17,465 		672 of 10000 with 86.31% 	 Time used:  0.10 sec
2023-04-01 14:09:17,559 		696 of 10000 with 86.06% 	 Time used:  0.09 sec
2023-04-01 14:09:17,674 		720 of 10000 with 86.25% 	 Time used:  0.11 sec
2023-04-01 14:09:17,793 		744 of 10000 with 86.16% 	 Time used:  0.12 sec
2023-04-01 14:09:17,902 		768 of 10000 with 85.68% 	 Time used:  0.11 sec
2023-04-01 14:09:17,994 		792 of 10000 with 85.86% 	 Time used:  0.09 sec
2023-04-01 14:09:18,091 		816 of 10000 with 85.78% 	 Time used:  0.10 sec
2023-04-01 14:09:18,192 		840 of 10000 with 85.83% 	 Time used:  0.10 sec
2023-04-01 14:09:18,327 		864 of 10000 with 85.88% 	 Time used:  0.13 sec
2023-04-01 14:09:18,453 		888 of 10000 with 85.92% 	 Time used:  0.13 sec
2023-04-01 14:09:18,569 		912 of 10000 with 85.64% 	 Time used:  0.12 sec
2023-04-01 14:09:18,657 		936 of 10000 with 85.79% 	 Time used:  0.09 sec
2023-04-01 14:09:18,742 		960 of 10000 with 85.83% 	 Time used:  0.08 sec
2023-04-01 14:09:18,850 		984 of 10000 with 85.57% 	 Time used:  0.11 sec
2023-04-01 14:09:18,976 		1008 of 10000 with 85.22% 	 Time used:  0.12 sec
2023-04-01 14:09:19,082 		1032 of 10000 with 85.17% 	 Time used:  0.11 sec
2023-04-01 14:09:19,192 		1056 of 10000 with 85.04% 	 Time used:  0.11 sec
2023-04-01 14:09:19,283 		1080 of 10000 with 84.81% 	 Time used:  0.09 sec
2023-04-01 14:09:19,387 		1104 of 10000 with 84.96% 	 Time used:  0.10 sec
2023-04-01 14:09:19,480 		1128 of 10000 with 85.02% 	 Time used:  0.09 sec
2023-04-01 14:09:19,582 		1152 of 10000 with 84.98% 	 Time used:  0.10 sec
2023-04-01 14:09:19,698 		1176 of 10000 with 84.95% 	 Time used:  0.12 sec
2023-04-01 14:09:19,786 		1200 of 10000 with 84.83% 	 Time used:  0.09 sec
2023-04-01 14:09:19,882 		1224 of 10000 with 84.89% 	 Time used:  0.10 sec
2023-04-01 14:09:19,976 		1248 of 10000 with 84.86% 	 Time used:  0.09 sec
2023-04-01 14:09:20,075 		1272 of 10000 with 84.67% 	 Time used:  0.10 sec
2023-04-01 14:09:20,181 		1296 of 10000 with 84.72% 	 Time used:  0.11 sec
2023-04-01 14:09:20,282 		1320 of 10000 with 84.62% 	 Time used:  0.10 sec
2023-04-01 14:09:20,388 		1344 of 10000 with 84.60% 	 Time used:  0.11 sec
2023-04-01 14:09:20,487 		1368 of 10000 with 84.50% 	 Time used:  0.10 sec
2023-04-01 14:09:20,595 		1392 of 10000 with 84.41% 	 Time used:  0.11 sec
2023-04-01 14:09:20,710 		1416 of 10000 with 84.39% 	 Time used:  0.11 sec
2023-04-01 14:09:20,813 		1440 of 10000 with 84.31% 	 Time used:  0.10 sec
2023-04-01 14:09:20,895 		1464 of 10000 with 84.22% 	 Time used:  0.08 sec
2023-04-01 14:09:20,975 		1488 of 10000 with 84.34% 	 Time used:  0.08 sec
2023-04-01 14:09:21,069 		1512 of 10000 with 84.26% 	 Time used:  0.09 sec
2023-04-01 14:09:21,179 		1536 of 10000 with 84.31% 	 Time used:  0.11 sec
2023-04-01 14:09:21,282 		1560 of 10000 with 84.29% 	 Time used:  0.10 sec
2023-04-01 14:09:21,393 		1584 of 10000 with 84.28% 	 Time used:  0.11 sec
2023-04-01 14:09:21,505 		1608 of 10000 with 84.20% 	 Time used:  0.11 sec
2023-04-01 14:09:21,612 		1632 of 10000 with 84.07% 	 Time used:  0.11 sec
2023-04-01 14:09:21,711 		1656 of 10000 with 83.94% 	 Time used:  0.10 sec
2023-04-01 14:09:21,830 		1680 of 10000 with 84.11% 	 Time used:  0.12 sec
2023-04-01 14:09:21,924 		1704 of 10000 with 84.33% 	 Time used:  0.09 sec
2023-04-01 14:09:22,050 		1728 of 10000 with 84.20% 	 Time used:  0.13 sec
2023-04-01 14:09:22,145 		1752 of 10000 with 84.19% 	 Time used:  0.10 sec
2023-04-01 14:09:22,251 		1776 of 10000 with 84.18% 	 Time used:  0.11 sec
2023-04-01 14:09:22,346 		1800 of 10000 with 84.28% 	 Time used:  0.09 sec
2023-04-01 14:09:22,443 		1824 of 10000 with 84.32% 	 Time used:  0.10 sec
2023-04-01 14:09:22,536 		1848 of 10000 with 84.36% 	 Time used:  0.09 sec
2023-04-01 14:09:22,636 		1872 of 10000 with 84.40% 	 Time used:  0.10 sec
2023-04-01 14:09:22,751 		1896 of 10000 with 84.49% 	 Time used:  0.11 sec
2023-04-01 14:09:22,853 		1920 of 10000 with 84.53% 	 Time used:  0.10 sec
2023-04-01 14:09:22,952 		1944 of 10000 with 84.62% 	 Time used:  0.10 sec
2023-04-01 14:09:23,045 		1968 of 10000 with 84.50% 	 Time used:  0.09 sec
2023-04-01 14:09:23,148 		1992 of 10000 with 84.49% 	 Time used:  0.10 sec
2023-04-01 14:09:23,232 		2016 of 10000 with 84.57% 	 Time used:  0.08 sec
2023-04-01 14:09:23,327 		2040 of 10000 with 84.51% 	 Time used:  0.09 sec
2023-04-01 14:09:23,430 		2064 of 10000 with 84.59% 	 Time used:  0.10 sec
2023-04-01 14:09:23,525 		2088 of 10000 with 84.43% 	 Time used:  0.10 sec
2023-04-01 14:09:23,624 		2112 of 10000 with 84.38% 	 Time used:  0.10 sec
2023-04-01 14:09:23,714 		2136 of 10000 with 84.46% 	 Time used:  0.09 sec
2023-04-01 14:09:23,810 		2160 of 10000 with 84.49% 	 Time used:  0.10 sec
2023-04-01 14:09:23,900 		2184 of 10000 with 84.52% 	 Time used:  0.09 sec
2023-04-01 14:09:23,994 		2208 of 10000 with 84.47% 	 Time used:  0.09 sec
2023-04-01 14:09:24,083 		2232 of 10000 with 84.63% 	 Time used:  0.09 sec
2023-04-01 14:09:24,166 		2256 of 10000 with 84.62% 	 Time used:  0.08 sec
2023-04-01 14:09:24,277 		2280 of 10000 with 84.65% 	 Time used:  0.11 sec
2023-04-01 14:09:24,370 		2304 of 10000 with 84.46% 	 Time used:  0.09 sec
2023-04-01 14:09:24,456 		2328 of 10000 with 84.41% 	 Time used:  0.09 sec
2023-04-01 14:09:24,549 		2352 of 10000 with 84.52% 	 Time used:  0.09 sec
2023-04-01 14:09:24,647 		2376 of 10000 with 84.51% 	 Time used:  0.10 sec
2023-04-01 14:09:24,743 		2400 of 10000 with 84.58% 	 Time used:  0.09 sec
2023-04-01 14:09:24,847 		2424 of 10000 with 84.69% 	 Time used:  0.10 sec
2023-04-01 14:09:24,945 		2448 of 10000 with 84.68% 	 Time used:  0.10 sec
2023-04-01 14:09:25,041 		2472 of 10000 with 84.71% 	 Time used:  0.10 sec
2023-04-01 14:09:25,140 		2496 of 10000 with 84.66% 	 Time used:  0.10 sec
2023-04-01 14:09:25,267 		2520 of 10000 with 84.60% 	 Time used:  0.13 sec
2023-04-01 14:09:25,389 		2544 of 10000 with 84.59% 	 Time used:  0.12 sec
2023-04-01 14:09:25,493 		2568 of 10000 with 84.58% 	 Time used:  0.10 sec
2023-04-01 14:09:25,614 		2592 of 10000 with 84.61% 	 Time used:  0.12 sec
2023-04-01 14:09:25,716 		2616 of 10000 with 84.48% 	 Time used:  0.10 sec
2023-04-01 14:09:25,833 		2640 of 10000 with 84.47% 	 Time used:  0.12 sec
2023-04-01 14:09:25,958 		2664 of 10000 with 84.38% 	 Time used:  0.12 sec
2023-04-01 14:09:26,073 		2688 of 10000 with 84.41% 	 Time used:  0.11 sec
2023-04-01 14:09:26,191 		2712 of 10000 with 84.44% 	 Time used:  0.12 sec
2023-04-01 14:09:26,309 		2736 of 10000 with 84.39% 	 Time used:  0.12 sec
2023-04-01 14:09:26,434 		2760 of 10000 with 84.38% 	 Time used:  0.13 sec
2023-04-01 14:09:26,563 		2784 of 10000 with 84.34% 	 Time used:  0.13 sec
2023-04-01 14:09:26,650 		2808 of 10000 with 84.37% 	 Time used:  0.09 sec
2023-04-01 14:09:26,753 		2832 of 10000 with 84.39% 	 Time used:  0.10 sec
2023-04-01 14:09:26,868 		2856 of 10000 with 84.42% 	 Time used:  0.12 sec
2023-04-01 14:09:26,967 		2880 of 10000 with 84.41% 	 Time used:  0.10 sec
2023-04-01 14:09:27,063 		2904 of 10000 with 84.33% 	 Time used:  0.10 sec
2023-04-01 14:09:27,172 		2928 of 10000 with 84.15% 	 Time used:  0.11 sec
2023-04-01 14:09:27,273 		2952 of 10000 with 84.15% 	 Time used:  0.10 sec
2023-04-01 14:09:27,367 		2976 of 10000 with 84.07% 	 Time used:  0.09 sec
2023-04-01 14:09:27,465 		3000 of 10000 with 84.07% 	 Time used:  0.10 sec
2023-04-01 14:09:27,559 		3024 of 10000 with 84.06% 	 Time used:  0.09 sec
2023-04-01 14:09:27,659 		3048 of 10000 with 84.09% 	 Time used:  0.10 sec
2023-04-01 14:09:27,782 		3072 of 10000 with 84.18% 	 Time used:  0.12 sec
2023-04-01 14:09:27,892 		3096 of 10000 with 84.17% 	 Time used:  0.11 sec
2023-04-01 14:09:27,980 		3120 of 10000 with 84.17% 	 Time used:  0.09 sec
2023-04-01 14:09:28,077 		3144 of 10000 with 84.26% 	 Time used:  0.10 sec
2023-04-01 14:09:28,192 		3168 of 10000 with 84.34% 	 Time used:  0.11 sec
2023-04-01 14:09:28,305 		3192 of 10000 with 84.27% 	 Time used:  0.11 sec
2023-04-01 14:09:28,421 		3216 of 10000 with 84.24% 	 Time used:  0.12 sec
2023-04-01 14:09:28,521 		3240 of 10000 with 84.23% 	 Time used:  0.10 sec
2023-04-01 14:09:28,618 		3264 of 10000 with 84.13% 	 Time used:  0.10 sec
2023-04-01 14:09:28,726 		3288 of 10000 with 84.15% 	 Time used:  0.11 sec
2023-04-01 14:09:28,846 		3312 of 10000 with 84.24% 	 Time used:  0.12 sec
2023-04-01 14:09:28,942 		3336 of 10000 with 84.26% 	 Time used:  0.10 sec
2023-04-01 14:09:29,050 		3360 of 10000 with 84.26% 	 Time used:  0.11 sec
2023-04-01 14:09:29,147 		3384 of 10000 with 84.31% 	 Time used:  0.10 sec
2023-04-01 14:09:29,245 		3408 of 10000 with 84.33% 	 Time used:  0.10 sec
2023-04-01 14:09:29,348 		3432 of 10000 with 84.38% 	 Time used:  0.10 sec
2023-04-01 14:09:29,458 		3456 of 10000 with 84.38% 	 Time used:  0.11 sec
2023-04-01 14:09:29,550 		3480 of 10000 with 84.31% 	 Time used:  0.09 sec
2023-04-01 14:09:29,652 		3504 of 10000 with 84.30% 	 Time used:  0.10 sec
2023-04-01 14:09:29,784 		3528 of 10000 with 84.35% 	 Time used:  0.13 sec
2023-04-01 14:09:29,919 		3552 of 10000 with 84.29% 	 Time used:  0.13 sec
2023-04-01 14:09:30,027 		3576 of 10000 with 84.28% 	 Time used:  0.11 sec
2023-04-01 14:09:30,117 		3600 of 10000 with 84.36% 	 Time used:  0.09 sec
2023-04-01 14:09:30,224 		3624 of 10000 with 84.35% 	 Time used:  0.11 sec
2023-04-01 14:09:30,328 		3648 of 10000 with 84.32% 	 Time used:  0.10 sec
2023-04-01 14:09:30,411 		3672 of 10000 with 84.29% 	 Time used:  0.08 sec
2023-04-01 14:09:30,525 		3696 of 10000 with 84.28% 	 Time used:  0.11 sec
2023-04-01 14:09:30,644 		3720 of 10000 with 84.27% 	 Time used:  0.12 sec
2023-04-01 14:09:30,737 		3744 of 10000 with 84.24% 	 Time used:  0.09 sec
2023-04-01 14:09:30,825 		3768 of 10000 with 84.24% 	 Time used:  0.09 sec
2023-04-01 14:09:30,927 		3792 of 10000 with 84.20% 	 Time used:  0.10 sec
2023-04-01 14:09:31,031 		3816 of 10000 with 84.17% 	 Time used:  0.10 sec
2023-04-01 14:09:31,117 		3840 of 10000 with 84.17% 	 Time used:  0.09 sec
2023-04-01 14:09:31,205 		3864 of 10000 with 84.24% 	 Time used:  0.09 sec
2023-04-01 14:09:31,306 		3888 of 10000 with 84.18% 	 Time used:  0.10 sec
2023-04-01 14:09:31,409 		3912 of 10000 with 84.23% 	 Time used:  0.10 sec
2023-04-01 14:09:31,503 		3936 of 10000 with 84.30% 	 Time used:  0.09 sec
2023-04-01 14:09:31,603 		3960 of 10000 with 84.17% 	 Time used:  0.10 sec
2023-04-01 14:09:31,699 		3984 of 10000 with 84.16% 	 Time used:  0.10 sec
2023-04-01 14:09:31,800 		4008 of 10000 with 84.16% 	 Time used:  0.10 sec
2023-04-01 14:09:31,892 		4032 of 10000 with 84.13% 	 Time used:  0.09 sec
2023-04-01 14:09:32,012 		4056 of 10000 with 84.12% 	 Time used:  0.12 sec
2023-04-01 14:09:32,130 		4080 of 10000 with 84.07% 	 Time used:  0.12 sec
2023-04-01 14:09:32,237 		4104 of 10000 with 84.04% 	 Time used:  0.11 sec
2023-04-01 14:09:32,335 		4128 of 10000 with 84.01% 	 Time used:  0.10 sec
2023-04-01 14:09:32,436 		4152 of 10000 with 84.03% 	 Time used:  0.10 sec
2023-04-01 14:09:32,540 		4176 of 10000 with 84.03% 	 Time used:  0.10 sec
2023-04-01 14:09:32,636 		4200 of 10000 with 84.05% 	 Time used:  0.10 sec
2023-04-01 14:09:32,739 		4224 of 10000 with 84.07% 	 Time used:  0.10 sec
2023-04-01 14:09:32,860 		4248 of 10000 with 84.02% 	 Time used:  0.12 sec
2023-04-01 14:09:32,973 		4272 of 10000 with 83.94% 	 Time used:  0.11 sec
2023-04-01 14:09:33,080 		4296 of 10000 with 83.96% 	 Time used:  0.11 sec
2023-04-01 14:09:33,165 		4320 of 10000 with 83.98% 	 Time used:  0.08 sec
2023-04-01 14:09:33,262 		4344 of 10000 with 84.02% 	 Time used:  0.10 sec
2023-04-01 14:09:33,346 		4368 of 10000 with 84.09% 	 Time used:  0.08 sec
2023-04-01 14:09:33,445 		4392 of 10000 with 84.15% 	 Time used:  0.10 sec
2023-04-01 14:09:33,541 		4416 of 10000 with 84.15% 	 Time used:  0.10 sec
2023-04-01 14:09:33,648 		4440 of 10000 with 84.17% 	 Time used:  0.11 sec
2023-04-01 14:09:33,744 		4464 of 10000 with 84.18% 	 Time used:  0.10 sec
2023-04-01 14:09:33,829 		4488 of 10000 with 84.20% 	 Time used:  0.08 sec
2023-04-01 14:09:33,919 		4512 of 10000 with 84.15% 	 Time used:  0.09 sec
2023-04-01 14:09:34,025 		4536 of 10000 with 84.17% 	 Time used:  0.10 sec
2023-04-01 14:09:34,154 		4560 of 10000 with 84.21% 	 Time used:  0.13 sec
2023-04-01 14:09:34,262 		4584 of 10000 with 84.23% 	 Time used:  0.11 sec
2023-04-01 14:09:34,370 		4608 of 10000 with 84.24% 	 Time used:  0.11 sec
2023-04-01 14:09:34,472 		4632 of 10000 with 84.28% 	 Time used:  0.10 sec
2023-04-01 14:09:34,572 		4656 of 10000 with 84.24% 	 Time used:  0.10 sec
2023-04-01 14:09:34,671 		4680 of 10000 with 84.21% 	 Time used:  0.10 sec
2023-04-01 14:09:34,776 		4704 of 10000 with 84.20% 	 Time used:  0.10 sec
2023-04-01 14:09:34,887 		4728 of 10000 with 84.20% 	 Time used:  0.11 sec
2023-04-01 14:09:34,987 		4752 of 10000 with 84.20% 	 Time used:  0.10 sec
2023-04-01 14:09:35,085 		4776 of 10000 with 84.23% 	 Time used:  0.10 sec
2023-04-01 14:09:35,198 		4800 of 10000 with 84.19% 	 Time used:  0.11 sec
2023-04-01 14:09:35,310 		4824 of 10000 with 84.22% 	 Time used:  0.11 sec
2023-04-01 14:09:35,408 		4848 of 10000 with 84.16% 	 Time used:  0.10 sec
2023-04-01 14:09:35,496 		4872 of 10000 with 84.17% 	 Time used:  0.09 sec
2023-04-01 14:09:35,584 		4896 of 10000 with 84.17% 	 Time used:  0.09 sec
2023-04-01 14:09:35,684 		4920 of 10000 with 84.17% 	 Time used:  0.10 sec
2023-04-01 14:09:35,776 		4944 of 10000 with 84.14% 	 Time used:  0.09 sec
2023-04-01 14:09:35,881 		4968 of 10000 with 84.12% 	 Time used:  0.10 sec
2023-04-01 14:09:35,997 		4992 of 10000 with 84.15% 	 Time used:  0.12 sec
2023-04-01 14:09:36,085 		5016 of 10000 with 84.11% 	 Time used:  0.09 sec
2023-04-01 14:09:36,177 		5040 of 10000 with 84.05% 	 Time used:  0.09 sec
2023-04-01 14:09:36,277 		5064 of 10000 with 84.08% 	 Time used:  0.10 sec
2023-04-01 14:09:36,370 		5088 of 10000 with 84.08% 	 Time used:  0.09 sec
2023-04-01 14:09:36,481 		5112 of 10000 with 84.06% 	 Time used:  0.11 sec
2023-04-01 14:09:36,580 		5136 of 10000 with 84.07% 	 Time used:  0.10 sec
2023-04-01 14:09:36,675 		5160 of 10000 with 84.07% 	 Time used:  0.09 sec
2023-04-01 14:09:36,773 		5184 of 10000 with 84.07% 	 Time used:  0.10 sec
2023-04-01 14:09:36,860 		5208 of 10000 with 84.08% 	 Time used:  0.09 sec
2023-04-01 14:09:36,948 		5232 of 10000 with 84.10% 	 Time used:  0.09 sec
2023-04-01 14:09:37,056 		5256 of 10000 with 84.08% 	 Time used:  0.11 sec
2023-04-01 14:09:37,175 		5280 of 10000 with 84.09% 	 Time used:  0.12 sec
2023-04-01 14:09:37,276 		5304 of 10000 with 84.14% 	 Time used:  0.10 sec
2023-04-01 14:09:37,389 		5328 of 10000 with 84.12% 	 Time used:  0.11 sec
2023-04-01 14:09:37,500 		5352 of 10000 with 84.12% 	 Time used:  0.11 sec
2023-04-01 14:09:37,604 		5376 of 10000 with 84.17% 	 Time used:  0.10 sec
2023-04-01 14:09:37,705 		5400 of 10000 with 84.17% 	 Time used:  0.10 sec
2023-04-01 14:09:37,803 		5424 of 10000 with 84.22% 	 Time used:  0.10 sec
2023-04-01 14:09:37,925 		5448 of 10000 with 84.21% 	 Time used:  0.12 sec
2023-04-01 14:09:38,041 		5472 of 10000 with 84.21% 	 Time used:  0.12 sec
2023-04-01 14:09:38,157 		5496 of 10000 with 84.22% 	 Time used:  0.12 sec
2023-04-01 14:09:38,268 		5520 of 10000 with 84.17% 	 Time used:  0.11 sec
2023-04-01 14:09:38,372 		5544 of 10000 with 84.15% 	 Time used:  0.10 sec
2023-04-01 14:09:38,456 		5568 of 10000 with 84.12% 	 Time used:  0.08 sec
2023-04-01 14:09:38,557 		5592 of 10000 with 84.10% 	 Time used:  0.10 sec
2023-04-01 14:09:38,644 		5616 of 10000 with 84.10% 	 Time used:  0.09 sec
2023-04-01 14:09:38,744 		5640 of 10000 with 84.11% 	 Time used:  0.10 sec
2023-04-01 14:09:38,856 		5664 of 10000 with 84.09% 	 Time used:  0.11 sec
2023-04-01 14:09:38,956 		5688 of 10000 with 84.12% 	 Time used:  0.10 sec
2023-04-01 14:09:39,051 		5712 of 10000 with 84.12% 	 Time used:  0.09 sec
2023-04-01 14:09:39,154 		5736 of 10000 with 84.14% 	 Time used:  0.10 sec
2023-04-01 14:09:39,252 		5760 of 10000 with 84.18% 	 Time used:  0.10 sec
2023-04-01 14:09:39,343 		5784 of 10000 with 84.25% 	 Time used:  0.09 sec
2023-04-01 14:09:39,455 		5808 of 10000 with 84.26% 	 Time used:  0.11 sec
2023-04-01 14:09:39,569 		5832 of 10000 with 84.28% 	 Time used:  0.11 sec
2023-04-01 14:09:39,671 		5856 of 10000 with 84.26% 	 Time used:  0.10 sec
2023-04-01 14:09:39,761 		5880 of 10000 with 84.29% 	 Time used:  0.09 sec
2023-04-01 14:09:39,856 		5904 of 10000 with 84.30% 	 Time used:  0.09 sec
2023-04-01 14:09:39,954 		5928 of 10000 with 84.31% 	 Time used:  0.10 sec
2023-04-01 14:09:40,055 		5952 of 10000 with 84.32% 	 Time used:  0.10 sec
2023-04-01 14:09:40,153 		5976 of 10000 with 84.32% 	 Time used:  0.10 sec
2023-04-01 14:09:40,249 		6000 of 10000 with 84.33% 	 Time used:  0.10 sec
2023-04-01 14:09:40,357 		6024 of 10000 with 84.31% 	 Time used:  0.11 sec
2023-04-01 14:09:40,463 		6048 of 10000 with 84.33% 	 Time used:  0.11 sec
2023-04-01 14:09:40,561 		6072 of 10000 with 84.35% 	 Time used:  0.10 sec
2023-04-01 14:09:40,677 		6096 of 10000 with 84.33% 	 Time used:  0.12 sec
2023-04-01 14:09:40,776 		6120 of 10000 with 84.35% 	 Time used:  0.10 sec
2023-04-01 14:09:40,886 		6144 of 10000 with 84.33% 	 Time used:  0.11 sec
2023-04-01 14:09:40,992 		6168 of 10000 with 84.32% 	 Time used:  0.11 sec
2023-04-01 14:09:41,095 		6192 of 10000 with 84.30% 	 Time used:  0.10 sec
2023-04-01 14:09:41,188 		6216 of 10000 with 84.27% 	 Time used:  0.09 sec
2023-04-01 14:09:41,299 		6240 of 10000 with 84.23% 	 Time used:  0.11 sec
2023-04-01 14:09:41,409 		6264 of 10000 with 84.20% 	 Time used:  0.11 sec
2023-04-01 14:09:41,516 		6288 of 10000 with 84.22% 	 Time used:  0.11 sec
2023-04-01 14:09:41,629 		6312 of 10000 with 84.22% 	 Time used:  0.11 sec
2023-04-01 14:09:41,738 		6336 of 10000 with 84.22% 	 Time used:  0.11 sec
2023-04-01 14:09:41,843 		6360 of 10000 with 84.26% 	 Time used:  0.11 sec
2023-04-01 14:09:41,948 		6384 of 10000 with 84.27% 	 Time used:  0.10 sec
2023-04-01 14:09:42,050 		6408 of 10000 with 84.25% 	 Time used:  0.10 sec
2023-04-01 14:09:42,155 		6432 of 10000 with 84.25% 	 Time used:  0.10 sec
2023-04-01 14:09:42,254 		6456 of 10000 with 84.26% 	 Time used:  0.10 sec
2023-04-01 14:09:42,355 		6480 of 10000 with 84.29% 	 Time used:  0.10 sec
2023-04-01 14:09:42,463 		6504 of 10000 with 84.29% 	 Time used:  0.11 sec
2023-04-01 14:09:42,584 		6528 of 10000 with 84.33% 	 Time used:  0.12 sec
2023-04-01 14:09:42,687 		6552 of 10000 with 84.31% 	 Time used:  0.10 sec
2023-04-01 14:09:42,811 		6576 of 10000 with 84.32% 	 Time used:  0.12 sec
2023-04-01 14:09:42,895 		6600 of 10000 with 84.35% 	 Time used:  0.08 sec
2023-04-01 14:09:42,993 		6624 of 10000 with 84.41% 	 Time used:  0.10 sec
2023-04-01 14:09:43,080 		6648 of 10000 with 84.42% 	 Time used:  0.09 sec
2023-04-01 14:09:43,187 		6672 of 10000 with 84.34% 	 Time used:  0.11 sec
2023-04-01 14:09:43,283 		6696 of 10000 with 84.30% 	 Time used:  0.10 sec
2023-04-01 14:09:43,364 		6720 of 10000 with 84.29% 	 Time used:  0.08 sec
2023-04-01 14:09:43,475 		6744 of 10000 with 84.31% 	 Time used:  0.11 sec
2023-04-01 14:09:43,570 		6768 of 10000 with 84.32% 	 Time used:  0.09 sec
2023-04-01 14:09:43,662 		6792 of 10000 with 84.33% 	 Time used:  0.09 sec
2023-04-01 14:09:43,762 		6816 of 10000 with 84.36% 	 Time used:  0.10 sec
2023-04-01 14:09:43,892 		6840 of 10000 with 84.37% 	 Time used:  0.13 sec
2023-04-01 14:09:43,998 		6864 of 10000 with 84.35% 	 Time used:  0.11 sec
2023-04-01 14:09:44,097 		6888 of 10000 with 84.36% 	 Time used:  0.10 sec
2023-04-01 14:09:44,202 		6912 of 10000 with 84.38% 	 Time used:  0.10 sec
2023-04-01 14:09:44,319 		6936 of 10000 with 84.37% 	 Time used:  0.12 sec
2023-04-01 14:09:44,416 		6960 of 10000 with 84.40% 	 Time used:  0.10 sec
2023-04-01 14:09:44,546 		6984 of 10000 with 84.42% 	 Time used:  0.13 sec
2023-04-01 14:09:44,632 		7008 of 10000 with 84.38% 	 Time used:  0.09 sec
2023-04-01 14:09:44,742 		7032 of 10000 with 84.33% 	 Time used:  0.11 sec
2023-04-01 14:09:44,830 		7056 of 10000 with 84.34% 	 Time used:  0.09 sec
2023-04-01 14:09:44,924 		7080 of 10000 with 84.35% 	 Time used:  0.09 sec
2023-04-01 14:09:45,020 		7104 of 10000 with 84.36% 	 Time used:  0.10 sec
2023-04-01 14:09:45,108 		7128 of 10000 with 84.33% 	 Time used:  0.09 sec
2023-04-01 14:09:45,203 		7152 of 10000 with 84.34% 	 Time used:  0.09 sec
2023-04-01 14:09:45,307 		7176 of 10000 with 84.39% 	 Time used:  0.10 sec
2023-04-01 14:09:45,416 		7200 of 10000 with 84.39% 	 Time used:  0.11 sec
2023-04-01 14:09:45,515 		7224 of 10000 with 84.41% 	 Time used:  0.10 sec
2023-04-01 14:09:45,613 		7248 of 10000 with 84.42% 	 Time used:  0.10 sec
2023-04-01 14:09:45,716 		7272 of 10000 with 84.43% 	 Time used:  0.10 sec
2023-04-01 14:09:45,826 		7296 of 10000 with 84.46% 	 Time used:  0.11 sec
2023-04-01 14:09:45,929 		7320 of 10000 with 84.44% 	 Time used:  0.10 sec
2023-04-01 14:09:46,043 		7344 of 10000 with 84.42% 	 Time used:  0.11 sec
2023-04-01 14:09:46,132 		7368 of 10000 with 84.45% 	 Time used:  0.09 sec
2023-04-01 14:09:46,234 		7392 of 10000 with 84.46% 	 Time used:  0.10 sec
2023-04-01 14:09:46,329 		7416 of 10000 with 84.48% 	 Time used:  0.09 sec
2023-04-01 14:09:46,435 		7440 of 10000 with 84.46% 	 Time used:  0.11 sec
2023-04-01 14:09:46,545 		7464 of 10000 with 84.45% 	 Time used:  0.11 sec
2023-04-01 14:09:46,648 		7488 of 10000 with 84.48% 	 Time used:  0.10 sec
2023-04-01 14:09:46,750 		7512 of 10000 with 84.50% 	 Time used:  0.10 sec
2023-04-01 14:09:46,854 		7536 of 10000 with 84.53% 	 Time used:  0.10 sec
2023-04-01 14:09:46,958 		7560 of 10000 with 84.55% 	 Time used:  0.10 sec
2023-04-01 14:09:47,057 		7584 of 10000 with 84.55% 	 Time used:  0.10 sec
2023-04-01 14:09:47,162 		7608 of 10000 with 84.57% 	 Time used:  0.10 sec
2023-04-01 14:09:47,250 		7632 of 10000 with 84.60% 	 Time used:  0.09 sec
2023-04-01 14:09:47,337 		7656 of 10000 with 84.60% 	 Time used:  0.09 sec
2023-04-01 14:09:47,451 		7680 of 10000 with 84.60% 	 Time used:  0.11 sec
2023-04-01 14:09:47,552 		7704 of 10000 with 84.62% 	 Time used:  0.10 sec
2023-04-01 14:09:47,644 		7728 of 10000 with 84.61% 	 Time used:  0.09 sec
2023-04-01 14:09:47,733 		7752 of 10000 with 84.62% 	 Time used:  0.09 sec
2023-04-01 14:09:47,826 		7776 of 10000 with 84.59% 	 Time used:  0.09 sec
2023-04-01 14:09:47,945 		7800 of 10000 with 84.60% 	 Time used:  0.12 sec
2023-04-01 14:09:48,029 		7824 of 10000 with 84.57% 	 Time used:  0.08 sec
2023-04-01 14:09:48,136 		7848 of 10000 with 84.58% 	 Time used:  0.11 sec
2023-04-01 14:09:48,243 		7872 of 10000 with 84.57% 	 Time used:  0.11 sec
2023-04-01 14:09:48,354 		7896 of 10000 with 84.56% 	 Time used:  0.11 sec
2023-04-01 14:09:48,470 		7920 of 10000 with 84.55% 	 Time used:  0.12 sec
2023-04-01 14:09:48,573 		7944 of 10000 with 84.58% 	 Time used:  0.10 sec
2023-04-01 14:09:48,668 		7968 of 10000 with 84.58% 	 Time used:  0.09 sec
2023-04-01 14:09:48,786 		7992 of 10000 with 84.53% 	 Time used:  0.12 sec
2023-04-01 14:09:48,893 		8016 of 10000 with 84.51% 	 Time used:  0.11 sec
2023-04-01 14:09:49,014 		8040 of 10000 with 84.50% 	 Time used:  0.12 sec
2023-04-01 14:09:49,109 		8064 of 10000 with 84.50% 	 Time used:  0.09 sec
2023-04-01 14:09:49,206 		8088 of 10000 with 84.47% 	 Time used:  0.10 sec
2023-04-01 14:09:49,306 		8112 of 10000 with 84.49% 	 Time used:  0.10 sec
2023-04-01 14:09:49,440 		8136 of 10000 with 84.51% 	 Time used:  0.13 sec
2023-04-01 14:09:49,535 		8160 of 10000 with 84.49% 	 Time used:  0.09 sec
2023-04-01 14:09:49,656 		8184 of 10000 with 84.49% 	 Time used:  0.12 sec
2023-04-01 14:09:49,781 		8208 of 10000 with 84.50% 	 Time used:  0.13 sec
2023-04-01 14:09:49,889 		8232 of 10000 with 84.50% 	 Time used:  0.11 sec
2023-04-01 14:09:49,987 		8256 of 10000 with 84.51% 	 Time used:  0.10 sec
2023-04-01 14:09:50,100 		8280 of 10000 with 84.52% 	 Time used:  0.11 sec
2023-04-01 14:09:50,185 		8304 of 10000 with 84.49% 	 Time used:  0.08 sec
2023-04-01 14:09:50,281 		8328 of 10000 with 84.51% 	 Time used:  0.10 sec
2023-04-01 14:09:50,380 		8352 of 10000 with 84.52% 	 Time used:  0.10 sec
2023-04-01 14:09:50,473 		8376 of 10000 with 84.50% 	 Time used:  0.09 sec
2023-04-01 14:09:50,580 		8400 of 10000 with 84.51% 	 Time used:  0.11 sec
2023-04-01 14:09:50,687 		8424 of 10000 with 84.53% 	 Time used:  0.11 sec
2023-04-01 14:09:50,774 		8448 of 10000 with 84.53% 	 Time used:  0.09 sec
2023-04-01 14:09:50,874 		8472 of 10000 with 84.50% 	 Time used:  0.10 sec
2023-04-01 14:09:50,963 		8496 of 10000 with 84.55% 	 Time used:  0.09 sec
2023-04-01 14:09:51,052 		8520 of 10000 with 84.52% 	 Time used:  0.09 sec
2023-04-01 14:09:51,153 		8544 of 10000 with 84.53% 	 Time used:  0.10 sec
2023-04-01 14:09:51,246 		8568 of 10000 with 84.55% 	 Time used:  0.09 sec
2023-04-01 14:09:51,338 		8592 of 10000 with 84.54% 	 Time used:  0.09 sec
2023-04-01 14:09:51,436 		8616 of 10000 with 84.53% 	 Time used:  0.10 sec
2023-04-01 14:09:51,541 		8640 of 10000 with 84.50% 	 Time used:  0.11 sec
2023-04-01 14:09:51,646 		8664 of 10000 with 84.51% 	 Time used:  0.10 sec
2023-04-01 14:09:51,761 		8688 of 10000 with 84.48% 	 Time used:  0.11 sec
2023-04-01 14:09:51,842 		8712 of 10000 with 84.49% 	 Time used:  0.08 sec
2023-04-01 14:09:51,942 		8736 of 10000 with 84.48% 	 Time used:  0.10 sec
2023-04-01 14:09:52,040 		8760 of 10000 with 84.45% 	 Time used:  0.10 sec
2023-04-01 14:09:52,143 		8784 of 10000 with 84.44% 	 Time used:  0.10 sec
2023-04-01 14:09:52,243 		8808 of 10000 with 84.41% 	 Time used:  0.10 sec
2023-04-01 14:09:52,346 		8832 of 10000 with 84.42% 	 Time used:  0.10 sec
2023-04-01 14:09:52,451 		8856 of 10000 with 84.43% 	 Time used:  0.10 sec
2023-04-01 14:09:52,556 		8880 of 10000 with 84.41% 	 Time used:  0.10 sec
2023-04-01 14:09:52,677 		8904 of 10000 with 84.41% 	 Time used:  0.12 sec
2023-04-01 14:09:52,792 		8928 of 10000 with 84.40% 	 Time used:  0.11 sec
2023-04-01 14:09:52,907 		8952 of 10000 with 84.38% 	 Time used:  0.11 sec
2023-04-01 14:09:53,007 		8976 of 10000 with 84.39% 	 Time used:  0.10 sec
2023-04-01 14:09:53,113 		9000 of 10000 with 84.42% 	 Time used:  0.11 sec
2023-04-01 14:09:53,223 		9024 of 10000 with 84.44% 	 Time used:  0.11 sec
2023-04-01 14:09:53,319 		9048 of 10000 with 84.44% 	 Time used:  0.10 sec
2023-04-01 14:09:53,444 		9072 of 10000 with 84.41% 	 Time used:  0.12 sec
2023-04-01 14:09:53,557 		9096 of 10000 with 84.38% 	 Time used:  0.11 sec
2023-04-01 14:09:53,667 		9120 of 10000 with 84.41% 	 Time used:  0.11 sec
2023-04-01 14:09:53,772 		9144 of 10000 with 84.39% 	 Time used:  0.10 sec
2023-04-01 14:09:53,854 		9168 of 10000 with 84.37% 	 Time used:  0.08 sec
2023-04-01 14:09:53,958 		9192 of 10000 with 84.36% 	 Time used:  0.10 sec
2023-04-01 14:09:54,072 		9216 of 10000 with 84.35% 	 Time used:  0.11 sec
2023-04-01 14:09:54,171 		9240 of 10000 with 84.34% 	 Time used:  0.10 sec
2023-04-01 14:09:54,276 		9264 of 10000 with 84.34% 	 Time used:  0.11 sec
2023-04-01 14:09:54,398 		9288 of 10000 with 84.36% 	 Time used:  0.12 sec
2023-04-01 14:09:54,523 		9312 of 10000 with 84.32% 	 Time used:  0.13 sec
2023-04-01 14:09:54,661 		9336 of 10000 with 84.30% 	 Time used:  0.14 sec
2023-04-01 14:09:54,757 		9360 of 10000 with 84.28% 	 Time used:  0.10 sec
2023-04-01 14:09:54,864 		9384 of 10000 with 84.28% 	 Time used:  0.11 sec
2023-04-01 14:09:54,980 		9408 of 10000 with 84.30% 	 Time used:  0.12 sec
2023-04-01 14:09:55,083 		9432 of 10000 with 84.33% 	 Time used:  0.10 sec
2023-04-01 14:09:55,188 		9456 of 10000 with 84.31% 	 Time used:  0.10 sec
2023-04-01 14:09:55,300 		9480 of 10000 with 84.34% 	 Time used:  0.11 sec
2023-04-01 14:09:55,421 		9504 of 10000 with 84.29% 	 Time used:  0.12 sec
2023-04-01 14:09:55,520 		9528 of 10000 with 84.30% 	 Time used:  0.10 sec
2023-04-01 14:09:55,641 		9552 of 10000 with 84.32% 	 Time used:  0.12 sec
2023-04-01 14:09:55,751 		9576 of 10000 with 84.34% 	 Time used:  0.11 sec
2023-04-01 14:09:55,853 		9600 of 10000 with 84.32% 	 Time used:  0.10 sec
2023-04-01 14:09:55,944 		9624 of 10000 with 84.33% 	 Time used:  0.09 sec
2023-04-01 14:09:56,042 		9648 of 10000 with 84.34% 	 Time used:  0.10 sec
2023-04-01 14:09:56,141 		9672 of 10000 with 84.36% 	 Time used:  0.10 sec
2023-04-01 14:09:56,247 		9696 of 10000 with 84.36% 	 Time used:  0.11 sec
2023-04-01 14:09:56,361 		9720 of 10000 with 84.39% 	 Time used:  0.11 sec
2023-04-01 14:09:56,459 		9744 of 10000 with 84.38% 	 Time used:  0.10 sec
2023-04-01 14:09:56,561 		9768 of 10000 with 84.39% 	 Time used:  0.10 sec
2023-04-01 14:09:56,658 		9792 of 10000 with 84.40% 	 Time used:  0.10 sec
2023-04-01 14:09:56,771 		9816 of 10000 with 84.42% 	 Time used:  0.11 sec
2023-04-01 14:09:56,886 		9840 of 10000 with 84.45% 	 Time used:  0.11 sec
2023-04-01 14:09:56,977 		9864 of 10000 with 84.45% 	 Time used:  0.09 sec
2023-04-01 14:09:57,078 		9888 of 10000 with 84.47% 	 Time used:  0.10 sec
2023-04-01 14:09:57,190 		9912 of 10000 with 84.46% 	 Time used:  0.11 sec
2023-04-01 14:09:57,292 		9936 of 10000 with 84.45% 	 Time used:  0.10 sec
2023-04-01 14:09:57,385 		9960 of 10000 with 84.42% 	 Time used:  0.09 sec
2023-04-01 14:09:57,500 		9984 of 10000 with 84.39% 	 Time used:  0.11 sec
2023-04-01 14:09:57,577 		10000 of 10000 with 84.40% 	 Time used:  0.08 sec
2023-04-01 14:09:57,577 
2023-04-01 14:09:57,578 			Learning rate: weights:   1.000e-02    
2023-04-01 14:09:57,578 			Last test performance: 84.40%
2023-04-01 14:09:57,578 ----------------
2023-04-01 14:09:59,815   7   =>  0    		Training 486 pattern with 84.79% 	Forward time: 	 2.10 sec
2023-04-01 14:09:59,815 			Loss:    3.329e-01    			Backward time: 	 0.13 sec 
2023-04-01 14:09:59,815 ADAM: Layer 0 -> dw_min:9.9847e-01  dw_max:1.0019e+00 lr:1.0000e-02
2023-04-01 14:09:59,815 ADAM: Layer 1 -> dw_min:9.9474e-01  dw_max:1.0061e+00 lr:1.0000e-02
2023-04-01 14:09:59,815 ADAM: Layer 2 -> dw_min:9.8739e-01  dw_max:1.0089e+00 lr:1.0000e-02
2023-04-01 14:09:59,816 ADAM: Layer 3 -> dw_min:9.9659e-01  dw_max:1.0052e+00 lr:1.0000e-02
2023-04-01 14:09:59,839 			Learning rate: weights:   1.000e-02    
2023-04-01 14:09:59,839 			Last test performance: 84.40%
2023-04-01 14:09:59,839 ----------------
2023-04-01 14:10:02,043   7   =>  1    		Training 486 pattern with 85.21% 	Forward time: 	 2.07 sec
2023-04-01 14:10:02,043 			Loss:    3.255e-01    			Backward time: 	 0.13 sec 
2023-04-01 14:10:02,043 ADAM: Layer 0 -> dw_min:9.9840e-01  dw_max:1.0020e+00 lr:1.0000e-02
2023-04-01 14:10:02,044 ADAM: Layer 1 -> dw_min:9.9447e-01  dw_max:1.0054e+00 lr:1.0000e-02
2023-04-01 14:10:02,044 ADAM: Layer 2 -> dw_min:9.8735e-01  dw_max:1.0104e+00 lr:1.0000e-02
2023-04-01 14:10:02,044 ADAM: Layer 3 -> dw_min:9.9616e-01  dw_max:1.0072e+00 lr:1.0000e-02
2023-04-01 14:10:02,123 			Learning rate: weights:   1.000e-02    
2023-04-01 14:10:02,124 			Last test performance: 84.40%
2023-04-01 14:10:02,124 ----------------
2023-04-01 14:10:04,474   7   =>  2    		Training 486 pattern with 84.17% 	Forward time: 	 2.22 sec
2023-04-01 14:10:04,474 			Loss:    3.651e-01    			Backward time: 	 0.13 sec 
2023-04-01 14:10:04,475 ADAM: Layer 0 -> dw_min:9.9800e-01  dw_max:1.0020e+00 lr:1.0000e-02
2023-04-01 14:10:04,475 ADAM: Layer 1 -> dw_min:9.9434e-01  dw_max:1.0066e+00 lr:1.0000e-02
2023-04-01 14:10:04,475 ADAM: Layer 2 -> dw_min:9.8802e-01  dw_max:1.0092e+00 lr:1.0000e-02
2023-04-01 14:10:04,475 ADAM: Layer 3 -> dw_min:9.9648e-01  dw_max:1.0068e+00 lr:1.0000e-02
2023-04-01 14:10:04,501 			Learning rate: weights:   1.000e-02    
2023-04-01 14:10:04,501 			Last test performance: 84.40%
2023-04-01 14:10:04,501 ----------------
2023-04-01 14:10:06,814   7   =>  3    		Training 486 pattern with 83.33% 	Forward time: 	 2.18 sec
2023-04-01 14:10:06,814 			Loss:    3.407e-01    			Backward time: 	 0.13 sec 
2023-04-01 14:10:06,814 ADAM: Layer 0 -> dw_min:9.9793e-01  dw_max:1.0020e+00 lr:1.0000e-02
2023-04-01 14:10:06,815 ADAM: Layer 1 -> dw_min:9.9505e-01  dw_max:1.0057e+00 lr:1.0000e-02
2023-04-01 14:10:06,815 ADAM: Layer 2 -> dw_min:9.9048e-01  dw_max:1.0100e+00 lr:1.0000e-02
2023-04-01 14:10:06,815 ADAM: Layer 3 -> dw_min:9.9520e-01  dw_max:1.0054e+00 lr:1.0000e-02
2023-04-01 14:10:06,861 			Learning rate: weights:   1.000e-02    
2023-04-01 14:10:06,861 			Last test performance: 84.40%
2023-04-01 14:10:06,861 ----------------
2023-04-01 14:10:09,196   7   =>  4    		Training 486 pattern with 83.12% 	Forward time: 	 2.20 sec
2023-04-01 14:10:09,196 			Loss:    3.661e-01    			Backward time: 	 0.13 sec 
2023-04-01 14:10:09,197 ADAM: Layer 0 -> dw_min:9.9794e-01  dw_max:1.0021e+00 lr:1.0000e-02
2023-04-01 14:10:09,197 ADAM: Layer 1 -> dw_min:9.9497e-01  dw_max:1.0071e+00 lr:1.0000e-02
2023-04-01 14:10:09,197 ADAM: Layer 2 -> dw_min:9.9105e-01  dw_max:1.0102e+00 lr:1.0000e-02
2023-04-01 14:10:09,197 ADAM: Layer 3 -> dw_min:9.9348e-01  dw_max:1.0050e+00 lr:1.0000e-02
2023-04-01 14:10:09,315 			Learning rate: weights:   1.000e-02    
2023-04-01 14:10:09,316 			Last test performance: 84.40%
2023-04-01 14:10:09,316 ----------------
2023-04-01 14:10:11,706   7   =>  5    		Training 486 pattern with 83.75% 	Forward time: 	 2.26 sec
2023-04-01 14:10:11,706 			Loss:    3.527e-01    			Backward time: 	 0.13 sec 
2023-04-01 14:10:11,706 ADAM: Layer 0 -> dw_min:9.9767e-01  dw_max:1.0026e+00 lr:1.0000e-02
2023-04-01 14:10:11,707 ADAM: Layer 1 -> dw_min:9.9474e-01  dw_max:1.0073e+00 lr:1.0000e-02
2023-04-01 14:10:11,707 ADAM: Layer 2 -> dw_min:9.9168e-01  dw_max:1.0093e+00 lr:1.0000e-02
2023-04-01 14:10:11,707 ADAM: Layer 3 -> dw_min:9.9377e-01  dw_max:1.0045e+00 lr:1.0000e-02
2023-04-01 14:10:11,805 			Learning rate: weights:   1.000e-02    
2023-04-01 14:10:11,805 			Last test performance: 84.40%
2023-04-01 14:10:11,805 ----------------
2023-04-01 14:10:14,200   7   =>  6    		Training 486 pattern with 80.00% 	Forward time: 	 2.26 sec
2023-04-01 14:10:14,200 			Loss:    4.303e-01    			Backward time: 	 0.13 sec 
2023-04-01 14:10:14,200 ADAM: Layer 0 -> dw_min:9.9766e-01  dw_max:1.0025e+00 lr:1.0000e-02
2023-04-01 14:10:14,200 ADAM: Layer 1 -> dw_min:9.9456e-01  dw_max:1.0060e+00 lr:1.0000e-02
2023-04-01 14:10:14,201 ADAM: Layer 2 -> dw_min:9.9052e-01  dw_max:1.0100e+00 lr:1.0000e-02
2023-04-01 14:10:14,201 ADAM: Layer 3 -> dw_min:9.9489e-01  dw_max:1.0040e+00 lr:1.0000e-02
2023-04-01 14:10:14,280 			Learning rate: weights:   1.000e-02    
2023-04-01 14:10:14,280 			Last test performance: 84.40%
2023-04-01 14:10:14,280 ----------------
2023-04-01 14:10:16,586   7   =>  7    		Training 486 pattern with 80.83% 	Forward time: 	 2.17 sec
2023-04-01 14:10:16,586 			Loss:    3.978e-01    			Backward time: 	 0.13 sec 
2023-04-01 14:10:16,586 ADAM: Layer 0 -> dw_min:9.9807e-01  dw_max:1.0027e+00 lr:1.0000e-02
2023-04-01 14:10:16,586 ADAM: Layer 1 -> dw_min:9.9361e-01  dw_max:1.0063e+00 lr:1.0000e-02
2023-04-01 14:10:16,586 ADAM: Layer 2 -> dw_min:9.8993e-01  dw_max:1.0107e+00 lr:1.0000e-02
2023-04-01 14:10:16,586 ADAM: Layer 3 -> dw_min:9.9533e-01  dw_max:1.0041e+00 lr:1.0000e-02
2023-04-01 14:10:16,667 			Learning rate: weights:   1.000e-02    
2023-04-01 14:10:16,667 			Last test performance: 84.40%
2023-04-01 14:10:16,667 ----------------
2023-04-01 14:10:18,977   7   =>  8    		Training 486 pattern with 83.96% 	Forward time: 	 2.18 sec
2023-04-01 14:10:18,977 			Loss:    3.571e-01    			Backward time: 	 0.13 sec 
2023-04-01 14:10:18,978 ADAM: Layer 0 -> dw_min:9.9802e-01  dw_max:1.0023e+00 lr:1.0000e-02
2023-04-01 14:10:18,978 ADAM: Layer 1 -> dw_min:9.9241e-01  dw_max:1.0064e+00 lr:1.0000e-02
2023-04-01 14:10:18,978 ADAM: Layer 2 -> dw_min:9.9062e-01  dw_max:1.0110e+00 lr:1.0000e-02
2023-04-01 14:10:18,978 ADAM: Layer 3 -> dw_min:9.9556e-01  dw_max:1.0040e+00 lr:1.0000e-02
2023-04-01 14:10:19,057 			Learning rate: weights:   1.000e-02    
2023-04-01 14:10:19,057 			Last test performance: 84.40%
2023-04-01 14:10:19,057 ----------------
2023-04-01 14:10:21,254   7   =>  9    		Training 486 pattern with 84.79% 	Forward time: 	 2.06 sec
2023-04-01 14:10:21,254 			Loss:    3.567e-01    			Backward time: 	 0.13 sec 
2023-04-01 14:10:21,254 ADAM: Layer 0 -> dw_min:9.9807e-01  dw_max:1.0016e+00 lr:1.0000e-02
2023-04-01 14:10:21,254 ADAM: Layer 1 -> dw_min:9.9504e-01  dw_max:1.0048e+00 lr:1.0000e-02
2023-04-01 14:10:21,254 ADAM: Layer 2 -> dw_min:9.9098e-01  dw_max:1.0101e+00 lr:1.0000e-02
2023-04-01 14:10:21,254 ADAM: Layer 3 -> dw_min:9.9637e-01  dw_max:1.0049e+00 lr:1.0000e-02
2023-04-01 14:10:21,351 			Learning rate: weights:   1.000e-02    
2023-04-01 14:10:21,351 			Last test performance: 84.40%
2023-04-01 14:10:21,351 ----------------
2023-04-01 14:10:23,638   7   =>  10   		Training 486 pattern with 80.42% 	Forward time: 	 2.15 sec
2023-04-01 14:10:23,639 			Loss:    4.283e-01    			Backward time: 	 0.13 sec 
2023-04-01 14:10:23,639 ADAM: Layer 0 -> dw_min:9.9842e-01  dw_max:1.0017e+00 lr:1.0000e-02
2023-04-01 14:10:23,639 ADAM: Layer 1 -> dw_min:9.9391e-01  dw_max:1.0055e+00 lr:1.0000e-02
2023-04-01 14:10:23,639 ADAM: Layer 2 -> dw_min:9.8935e-01  dw_max:1.0131e+00 lr:1.0000e-02
2023-04-01 14:10:23,639 ADAM: Layer 3 -> dw_min:9.9634e-01  dw_max:1.0053e+00 lr:1.0000e-02
2023-04-01 14:10:23,660 			Learning rate: weights:   1.000e-02    
2023-04-01 14:10:23,660 			Last test performance: 84.40%
2023-04-01 14:10:23,660 ----------------
2023-04-01 14:10:25,995   7   =>  11   		Training 486 pattern with 85.83% 	Forward time: 	 2.20 sec
2023-04-01 14:10:25,995 			Loss:    3.206e-01    			Backward time: 	 0.13 sec 
2023-04-01 14:10:25,995 ADAM: Layer 0 -> dw_min:9.9837e-01  dw_max:1.0019e+00 lr:1.0000e-02
2023-04-01 14:10:25,995 ADAM: Layer 1 -> dw_min:9.9469e-01  dw_max:1.0053e+00 lr:1.0000e-02
2023-04-01 14:10:25,995 ADAM: Layer 2 -> dw_min:9.9045e-01  dw_max:1.0120e+00 lr:1.0000e-02
2023-04-01 14:10:25,995 ADAM: Layer 3 -> dw_min:9.9639e-01  dw_max:1.0047e+00 lr:1.0000e-02
2023-04-01 14:10:26,022 			Learning rate: weights:   1.000e-02    
2023-04-01 14:10:26,022 			Last test performance: 84.40%
2023-04-01 14:10:26,022 ----------------
2023-04-01 14:10:28,313   7   =>  12   		Training 486 pattern with 85.42% 	Forward time: 	 2.16 sec
2023-04-01 14:10:28,313 			Loss:    3.233e-01    			Backward time: 	 0.13 sec 
2023-04-01 14:10:28,313 ADAM: Layer 0 -> dw_min:9.9736e-01  dw_max:1.0025e+00 lr:1.0000e-02
2023-04-01 14:10:28,313 ADAM: Layer 1 -> dw_min:9.9381e-01  dw_max:1.0054e+00 lr:1.0000e-02
2023-04-01 14:10:28,313 ADAM: Layer 2 -> dw_min:9.8805e-01  dw_max:1.0126e+00 lr:1.0000e-02
2023-04-01 14:10:28,314 ADAM: Layer 3 -> dw_min:9.9556e-01  dw_max:1.0066e+00 lr:1.0000e-02
2023-04-01 14:10:28,391 			Learning rate: weights:   1.000e-02    
2023-04-01 14:10:28,391 			Last test performance: 84.40%
2023-04-01 14:10:28,391 ----------------
2023-04-01 14:10:30,772   7   =>  13   		Training 486 pattern with 84.58% 	Forward time: 	 2.25 sec
2023-04-01 14:10:30,772 			Loss:    3.653e-01    			Backward time: 	 0.13 sec 
2023-04-01 14:10:30,773 ADAM: Layer 0 -> dw_min:9.9729e-01  dw_max:1.0024e+00 lr:1.0000e-02
2023-04-01 14:10:30,773 ADAM: Layer 1 -> dw_min:9.9345e-01  dw_max:1.0060e+00 lr:1.0000e-02
2023-04-01 14:10:30,773 ADAM: Layer 2 -> dw_min:9.8939e-01  dw_max:1.0128e+00 lr:1.0000e-02
2023-04-01 14:10:30,773 ADAM: Layer 3 -> dw_min:9.9597e-01  dw_max:1.0061e+00 lr:1.0000e-02
2023-04-01 14:10:30,795 			Learning rate: weights:   1.000e-02    
2023-04-01 14:10:30,795 			Last test performance: 84.40%
2023-04-01 14:10:30,795 ----------------
2023-04-01 14:10:33,134   7   =>  14   		Training 486 pattern with 83.33% 	Forward time: 	 2.20 sec
2023-04-01 14:10:33,134 			Loss:    3.818e-01    			Backward time: 	 0.13 sec 
2023-04-01 14:10:33,134 ADAM: Layer 0 -> dw_min:9.9706e-01  dw_max:1.0022e+00 lr:1.0000e-02
2023-04-01 14:10:33,134 ADAM: Layer 1 -> dw_min:9.9250e-01  dw_max:1.0070e+00 lr:1.0000e-02
2023-04-01 14:10:33,134 ADAM: Layer 2 -> dw_min:9.9005e-01  dw_max:1.0097e+00 lr:1.0000e-02
2023-04-01 14:10:33,134 ADAM: Layer 3 -> dw_min:9.9629e-01  dw_max:1.0056e+00 lr:1.0000e-02
2023-04-01 14:10:33,215 			Learning rate: weights:   1.000e-02    
2023-04-01 14:10:33,215 			Last test performance: 84.40%
2023-04-01 14:10:33,215 ----------------
2023-04-01 14:10:35,466   7   =>  15   		Training 486 pattern with 85.42% 	Forward time: 	 2.12 sec
2023-04-01 14:10:35,466 			Loss:    3.156e-01    			Backward time: 	 0.13 sec 
2023-04-01 14:10:35,466 ADAM: Layer 0 -> dw_min:9.9714e-01  dw_max:1.0023e+00 lr:1.0000e-02
2023-04-01 14:10:35,466 ADAM: Layer 1 -> dw_min:9.9301e-01  dw_max:1.0081e+00 lr:1.0000e-02
2023-04-01 14:10:35,466 ADAM: Layer 2 -> dw_min:9.9142e-01  dw_max:1.0075e+00 lr:1.0000e-02
2023-04-01 14:10:35,467 ADAM: Layer 3 -> dw_min:9.9704e-01  dw_max:1.0049e+00 lr:1.0000e-02
2023-04-01 14:10:35,497 			Learning rate: weights:   1.000e-02    
2023-04-01 14:10:35,498 			Last test performance: 84.40%
2023-04-01 14:10:35,498 ----------------
2023-04-01 14:10:37,746   7   =>  16   		Training 486 pattern with 81.88% 	Forward time: 	 2.12 sec
2023-04-01 14:10:37,746 			Loss:    3.814e-01    			Backward time: 	 0.13 sec 
2023-04-01 14:10:37,746 ADAM: Layer 0 -> dw_min:9.9770e-01  dw_max:1.0022e+00 lr:1.0000e-02
2023-04-01 14:10:37,746 ADAM: Layer 1 -> dw_min:9.9286e-01  dw_max:1.0069e+00 lr:1.0000e-02
2023-04-01 14:10:37,746 ADAM: Layer 2 -> dw_min:9.8674e-01  dw_max:1.0136e+00 lr:1.0000e-02
2023-04-01 14:10:37,747 ADAM: Layer 3 -> dw_min:9.9524e-01  dw_max:1.0044e+00 lr:1.0000e-02
2023-04-01 14:10:37,773 			Learning rate: weights:   1.000e-02    
2023-04-01 14:10:37,774 			Last test performance: 84.40%
2023-04-01 14:10:37,774 ----------------
2023-04-01 14:10:40,259   7   =>  17   		Training 486 pattern with 86.25% 	Forward time: 	 2.35 sec
2023-04-01 14:10:40,259 			Loss:    3.147e-01    			Backward time: 	 0.13 sec 
2023-04-01 14:10:40,259 ADAM: Layer 0 -> dw_min:9.9718e-01  dw_max:1.0022e+00 lr:1.0000e-02
2023-04-01 14:10:40,259 ADAM: Layer 1 -> dw_min:9.9231e-01  dw_max:1.0066e+00 lr:1.0000e-02
2023-04-01 14:10:40,259 ADAM: Layer 2 -> dw_min:9.8461e-01  dw_max:1.0122e+00 lr:1.0000e-02
2023-04-01 14:10:40,259 ADAM: Layer 3 -> dw_min:9.9496e-01  dw_max:1.0060e+00 lr:1.0000e-02
2023-04-01 14:10:40,377 			Learning rate: weights:   1.000e-02    
2023-04-01 14:10:40,378 			Last test performance: 84.40%
2023-04-01 14:10:40,378 ----------------
2023-04-01 14:10:42,684   7   =>  18   		Training 486 pattern with 80.21% 	Forward time: 	 2.17 sec
2023-04-01 14:10:42,684 			Loss:    4.163e-01    			Backward time: 	 0.13 sec 
2023-04-01 14:10:42,684 ADAM: Layer 0 -> dw_min:9.9683e-01  dw_max:1.0025e+00 lr:1.0000e-02
2023-04-01 14:10:42,684 ADAM: Layer 1 -> dw_min:9.9203e-01  dw_max:1.0064e+00 lr:1.0000e-02
2023-04-01 14:10:42,684 ADAM: Layer 2 -> dw_min:9.8565e-01  dw_max:1.0089e+00 lr:1.0000e-02
2023-04-01 14:10:42,684 ADAM: Layer 3 -> dw_min:9.9599e-01  dw_max:1.0053e+00 lr:1.0000e-02
2023-04-01 14:10:42,722 			Learning rate: weights:   1.000e-02    
2023-04-01 14:10:42,722 			Last test performance: 84.40%
2023-04-01 14:10:42,723 ----------------
2023-04-01 14:10:45,199   7   =>  19   		Training 486 pattern with 83.33% 	Forward time: 	 2.34 sec
2023-04-01 14:10:45,199 			Loss:    3.320e-01    			Backward time: 	 0.13 sec 
2023-04-01 14:10:45,199 ADAM: Layer 0 -> dw_min:9.9719e-01  dw_max:1.0021e+00 lr:1.0000e-02
2023-04-01 14:10:45,199 ADAM: Layer 1 -> dw_min:9.9162e-01  dw_max:1.0065e+00 lr:1.0000e-02
2023-04-01 14:10:45,200 ADAM: Layer 2 -> dw_min:9.8625e-01  dw_max:1.0115e+00 lr:1.0000e-02
2023-04-01 14:10:45,200 ADAM: Layer 3 -> dw_min:9.9576e-01  dw_max:1.0046e+00 lr:1.0000e-02
2023-04-01 14:10:45,275 			Learning rate: weights:   1.000e-02    
2023-04-01 14:10:45,275 			Last test performance: 84.40%
2023-04-01 14:10:45,275 ----------------
2023-04-01 14:10:47,707   7   =>  20   		Training 486 pattern with 80.83% 	Forward time: 	 2.30 sec
2023-04-01 14:10:47,707 			Loss:    4.032e-01    			Backward time: 	 0.13 sec 
2023-04-01 14:10:47,708 ADAM: Layer 0 -> dw_min:9.9790e-01  dw_max:1.0018e+00 lr:1.0000e-02
2023-04-01 14:10:47,708 ADAM: Layer 1 -> dw_min:9.9295e-01  dw_max:1.0066e+00 lr:1.0000e-02
2023-04-01 14:10:47,709 ADAM: Layer 2 -> dw_min:9.8731e-01  dw_max:1.0104e+00 lr:1.0000e-02
2023-04-01 14:10:47,709 ADAM: Layer 3 -> dw_min:9.9511e-01  dw_max:1.0051e+00 lr:1.0000e-02
2023-04-01 14:10:47,785 			Learning rate: weights:   1.000e-02    
2023-04-01 14:10:47,785 			Last test performance: 84.40%
2023-04-01 14:10:47,785 ----------------
2023-04-01 14:10:50,205   7   =>  21   		Training 486 pattern with 83.54% 	Forward time: 	 2.29 sec
2023-04-01 14:10:50,205 			Loss:    3.676e-01    			Backward time: 	 0.13 sec 
2023-04-01 14:10:50,205 ADAM: Layer 0 -> dw_min:9.9792e-01  dw_max:1.0017e+00 lr:1.0000e-02
2023-04-01 14:10:50,206 ADAM: Layer 1 -> dw_min:9.9092e-01  dw_max:1.0066e+00 lr:1.0000e-02
2023-04-01 14:10:50,206 ADAM: Layer 2 -> dw_min:9.8378e-01  dw_max:1.0094e+00 lr:1.0000e-02
2023-04-01 14:10:50,206 ADAM: Layer 3 -> dw_min:9.9458e-01  dw_max:1.0072e+00 lr:1.0000e-02
2023-04-01 14:10:50,287 			Learning rate: weights:   1.000e-02    
2023-04-01 14:10:50,287 			Last test performance: 84.40%
2023-04-01 14:10:50,287 ----------------
2023-04-01 14:10:52,590   7   =>  22   		Training 486 pattern with 83.12% 	Forward time: 	 2.17 sec
2023-04-01 14:10:52,590 			Loss:    3.558e-01    			Backward time: 	 0.13 sec 
2023-04-01 14:10:52,590 ADAM: Layer 0 -> dw_min:9.9778e-01  dw_max:1.0015e+00 lr:1.0000e-02
2023-04-01 14:10:52,591 ADAM: Layer 1 -> dw_min:9.9237e-01  dw_max:1.0055e+00 lr:1.0000e-02
2023-04-01 14:10:52,591 ADAM: Layer 2 -> dw_min:9.8536e-01  dw_max:1.0105e+00 lr:1.0000e-02
2023-04-01 14:10:52,591 ADAM: Layer 3 -> dw_min:9.9478e-01  dw_max:1.0065e+00 lr:1.0000e-02
2023-04-01 14:10:52,669 			Learning rate: weights:   1.000e-02    
2023-04-01 14:10:52,669 			Last test performance: 84.40%
2023-04-01 14:10:52,669 ----------------
2023-04-01 14:10:55,029   7   =>  23   		Training 486 pattern with 81.25% 	Forward time: 	 2.23 sec
2023-04-01 14:10:55,029 			Loss:    4.132e-01    			Backward time: 	 0.13 sec 
2023-04-01 14:10:55,030 ADAM: Layer 0 -> dw_min:9.9699e-01  dw_max:1.0019e+00 lr:1.0000e-02
2023-04-01 14:10:55,030 ADAM: Layer 1 -> dw_min:9.9340e-01  dw_max:1.0050e+00 lr:1.0000e-02
2023-04-01 14:10:55,030 ADAM: Layer 2 -> dw_min:9.8753e-01  dw_max:1.0094e+00 lr:1.0000e-02
2023-04-01 14:10:55,030 ADAM: Layer 3 -> dw_min:9.9597e-01  dw_max:1.0049e+00 lr:1.0000e-02
2023-04-01 14:10:55,056 			Learning rate: weights:   1.000e-02    
2023-04-01 14:10:55,056 			Last test performance: 84.40%
2023-04-01 14:10:55,056 ----------------
2023-04-01 14:10:57,477   7   =>  24   		Training 486 pattern with 83.75% 	Forward time: 	 2.29 sec
2023-04-01 14:10:57,477 			Loss:    3.880e-01    			Backward time: 	 0.13 sec 
2023-04-01 14:10:57,477 ADAM: Layer 0 -> dw_min:9.9619e-01  dw_max:1.0022e+00 lr:1.0000e-02
2023-04-01 14:10:57,477 ADAM: Layer 1 -> dw_min:9.9397e-01  dw_max:1.0057e+00 lr:1.0000e-02
2023-04-01 14:10:57,477 ADAM: Layer 2 -> dw_min:9.8831e-01  dw_max:1.0096e+00 lr:1.0000e-02
2023-04-01 14:10:57,477 ADAM: Layer 3 -> dw_min:9.9625e-01  dw_max:1.0045e+00 lr:1.0000e-02
2023-04-01 14:10:57,498 			Learning rate: weights:   1.000e-02    
2023-04-01 14:10:57,499 			Last test performance: 84.40%
2023-04-01 14:10:57,499 ----------------
2023-04-01 14:10:59,761   7   =>  25   		Training 486 pattern with 83.33% 	Forward time: 	 2.13 sec
2023-04-01 14:10:59,761 			Loss:    3.965e-01    			Backward time: 	 0.13 sec 
2023-04-01 14:10:59,761 ADAM: Layer 0 -> dw_min:9.9670e-01  dw_max:1.0025e+00 lr:1.0000e-02
2023-04-01 14:10:59,761 ADAM: Layer 1 -> dw_min:9.9217e-01  dw_max:1.0084e+00 lr:1.0000e-02
2023-04-01 14:10:59,761 ADAM: Layer 2 -> dw_min:9.8778e-01  dw_max:1.0108e+00 lr:1.0000e-02
2023-04-01 14:10:59,761 ADAM: Layer 3 -> dw_min:9.9671e-01  dw_max:1.0050e+00 lr:1.0000e-02
2023-04-01 14:10:59,823 			Learning rate: weights:   1.000e-02    
2023-04-01 14:10:59,823 			Last test performance: 84.40%
2023-04-01 14:10:59,823 ----------------
2023-04-01 14:11:02,121   7   =>  26   		Training 486 pattern with 86.46% 	Forward time: 	 2.17 sec
2023-04-01 14:11:02,121 			Loss:    3.159e-01    			Backward time: 	 0.13 sec 
2023-04-01 14:11:02,122 ADAM: Layer 0 -> dw_min:9.9715e-01  dw_max:1.0027e+00 lr:1.0000e-02
2023-04-01 14:11:02,122 ADAM: Layer 1 -> dw_min:9.9269e-01  dw_max:1.0079e+00 lr:1.0000e-02
2023-04-01 14:11:02,122 ADAM: Layer 2 -> dw_min:9.8895e-01  dw_max:1.0101e+00 lr:1.0000e-02
2023-04-01 14:11:02,122 ADAM: Layer 3 -> dw_min:9.9673e-01  dw_max:1.0046e+00 lr:1.0000e-02
2023-04-01 14:11:02,225 			Learning rate: weights:   1.000e-02    
2023-04-01 14:11:02,225 			Last test performance: 84.40%
2023-04-01 14:11:02,225 ----------------
2023-04-01 14:11:04,526   7   =>  27   		Training 486 pattern with 80.42% 	Forward time: 	 2.17 sec
2023-04-01 14:11:04,526 			Loss:    4.424e-01    			Backward time: 	 0.13 sec 
2023-04-01 14:11:04,526 ADAM: Layer 0 -> dw_min:9.9743e-01  dw_max:1.0024e+00 lr:1.0000e-02
2023-04-01 14:11:04,526 ADAM: Layer 1 -> dw_min:9.9316e-01  dw_max:1.0066e+00 lr:1.0000e-02
2023-04-01 14:11:04,527 ADAM: Layer 2 -> dw_min:9.8758e-01  dw_max:1.0125e+00 lr:1.0000e-02
2023-04-01 14:11:04,527 ADAM: Layer 3 -> dw_min:9.9689e-01  dw_max:1.0057e+00 lr:1.0000e-02
2023-04-01 14:11:04,564 			Learning rate: weights:   1.000e-02    
2023-04-01 14:11:04,564 			Last test performance: 84.40%
2023-04-01 14:11:04,564 ----------------
2023-04-01 14:11:06,880   7   =>  28   		Training 486 pattern with 82.29% 	Forward time: 	 2.18 sec
2023-04-01 14:11:06,881 			Loss:    3.661e-01    			Backward time: 	 0.13 sec 
2023-04-01 14:11:06,881 ADAM: Layer 0 -> dw_min:9.9777e-01  dw_max:1.0026e+00 lr:1.0000e-02
2023-04-01 14:11:06,881 ADAM: Layer 1 -> dw_min:9.9411e-01  dw_max:1.0070e+00 lr:1.0000e-02
2023-04-01 14:11:06,881 ADAM: Layer 2 -> dw_min:9.8861e-01  dw_max:1.0114e+00 lr:1.0000e-02
2023-04-01 14:11:06,881 ADAM: Layer 3 -> dw_min:9.9710e-01  dw_max:1.0043e+00 lr:1.0000e-02
2023-04-01 14:11:06,900 			Learning rate: weights:   1.000e-02    
2023-04-01 14:11:06,900 			Last test performance: 84.40%
2023-04-01 14:11:06,901 ----------------
2023-04-01 14:11:09,126   7   =>  29   		Training 486 pattern with 82.08% 	Forward time: 	 2.09 sec
2023-04-01 14:11:09,127 			Loss:    3.698e-01    			Backward time: 	 0.13 sec 
2023-04-01 14:11:09,127 ADAM: Layer 0 -> dw_min:9.9749e-01  dw_max:1.0024e+00 lr:1.0000e-02
2023-04-01 14:11:09,127 ADAM: Layer 1 -> dw_min:9.9410e-01  dw_max:1.0073e+00 lr:1.0000e-02
2023-04-01 14:11:09,127 ADAM: Layer 2 -> dw_min:9.8932e-01  dw_max:1.0095e+00 lr:1.0000e-02
2023-04-01 14:11:09,127 ADAM: Layer 3 -> dw_min:9.9627e-01  dw_max:1.0040e+00 lr:1.0000e-02
2023-04-01 14:11:09,169 			Learning rate: weights:   1.000e-02    
2023-04-01 14:11:09,170 			Last test performance: 84.40%
2023-04-01 14:11:09,170 ----------------
2023-04-01 14:11:11,395   7   =>  30   		Training 486 pattern with 82.29% 	Forward time: 	 2.09 sec
2023-04-01 14:11:11,395 			Loss:    3.682e-01    			Backward time: 	 0.13 sec 
2023-04-01 14:11:11,395 ADAM: Layer 0 -> dw_min:9.9784e-01  dw_max:1.0022e+00 lr:1.0000e-02
2023-04-01 14:11:11,396 ADAM: Layer 1 -> dw_min:9.9453e-01  dw_max:1.0067e+00 lr:1.0000e-02
2023-04-01 14:11:11,396 ADAM: Layer 2 -> dw_min:9.8973e-01  dw_max:1.0092e+00 lr:1.0000e-02
2023-04-01 14:11:11,396 ADAM: Layer 3 -> dw_min:9.9618e-01  dw_max:1.0035e+00 lr:1.0000e-02
2023-04-01 14:11:11,424 			Learning rate: weights:   1.000e-02    
2023-04-01 14:11:11,424 			Last test performance: 84.40%
2023-04-01 14:11:11,424 ----------------
2023-04-01 14:11:13,768   7   =>  31   		Training 486 pattern with 83.12% 	Forward time: 	 2.21 sec
2023-04-01 14:11:13,768 			Loss:    3.718e-01    			Backward time: 	 0.13 sec 
2023-04-01 14:11:13,769 ADAM: Layer 0 -> dw_min:9.9743e-01  dw_max:1.0026e+00 lr:1.0000e-02
2023-04-01 14:11:13,769 ADAM: Layer 1 -> dw_min:9.9211e-01  dw_max:1.0071e+00 lr:1.0000e-02
2023-04-01 14:11:13,769 ADAM: Layer 2 -> dw_min:9.9113e-01  dw_max:1.0098e+00 lr:1.0000e-02
2023-04-01 14:11:13,769 ADAM: Layer 3 -> dw_min:9.9685e-01  dw_max:1.0038e+00 lr:1.0000e-02
2023-04-01 14:11:13,866 			Learning rate: weights:   1.000e-02    
2023-04-01 14:11:13,866 			Last test performance: 84.40%
2023-04-01 14:11:13,866 ----------------
2023-04-01 14:11:16,171   7   =>  32   		Training 486 pattern with 84.17% 	Forward time: 	 2.17 sec
2023-04-01 14:11:16,171 			Loss:    3.661e-01    			Backward time: 	 0.13 sec 
2023-04-01 14:11:16,171 ADAM: Layer 0 -> dw_min:9.9703e-01  dw_max:1.0029e+00 lr:1.0000e-02
2023-04-01 14:11:16,172 ADAM: Layer 1 -> dw_min:9.9206e-01  dw_max:1.0082e+00 lr:1.0000e-02
2023-04-01 14:11:16,172 ADAM: Layer 2 -> dw_min:9.8837e-01  dw_max:1.0125e+00 lr:1.0000e-02
2023-04-01 14:11:16,172 ADAM: Layer 3 -> dw_min:9.9555e-01  dw_max:1.0048e+00 lr:1.0000e-02
2023-04-01 14:11:16,227 			Learning rate: weights:   1.000e-02    
2023-04-01 14:11:16,227 			Last test performance: 84.40%
2023-04-01 14:11:16,227 ----------------
2023-04-01 14:11:18,644   7   =>  33   		Training 486 pattern with 83.75% 	Forward time: 	 2.28 sec
2023-04-01 14:11:18,644 			Loss:    3.815e-01    			Backward time: 	 0.13 sec 
2023-04-01 14:11:18,644 ADAM: Layer 0 -> dw_min:9.9712e-01  dw_max:1.0022e+00 lr:1.0000e-02
2023-04-01 14:11:18,644 ADAM: Layer 1 -> dw_min:9.9364e-01  dw_max:1.0078e+00 lr:1.0000e-02
2023-04-01 14:11:18,645 ADAM: Layer 2 -> dw_min:9.8629e-01  dw_max:1.0122e+00 lr:1.0000e-02
2023-04-01 14:11:18,645 ADAM: Layer 3 -> dw_min:9.9593e-01  dw_max:1.0066e+00 lr:1.0000e-02
2023-04-01 14:11:18,725 			Learning rate: weights:   1.000e-02    
2023-04-01 14:11:18,725 			Last test performance: 84.40%
2023-04-01 14:11:18,725 ----------------
2023-04-01 14:11:21,210   7   =>  34   		Training 486 pattern with 82.08% 	Forward time: 	 2.35 sec
2023-04-01 14:11:21,210 			Loss:    3.949e-01    			Backward time: 	 0.13 sec 
2023-04-01 14:11:21,210 ADAM: Layer 0 -> dw_min:9.9766e-01  dw_max:1.0022e+00 lr:1.0000e-02
2023-04-01 14:11:21,210 ADAM: Layer 1 -> dw_min:9.9433e-01  dw_max:1.0076e+00 lr:1.0000e-02
2023-04-01 14:11:21,210 ADAM: Layer 2 -> dw_min:9.8538e-01  dw_max:1.0138e+00 lr:1.0000e-02
2023-04-01 14:11:21,210 ADAM: Layer 3 -> dw_min:9.9631e-01  dw_max:1.0068e+00 lr:1.0000e-02
2023-04-01 14:11:21,254 			Learning rate: weights:   1.000e-02    
2023-04-01 14:11:21,254 			Last test performance: 84.40%
2023-04-01 14:11:21,254 ----------------
2023-04-01 14:11:23,631   7   =>  35   		Training 486 pattern with 82.50% 	Forward time: 	 2.24 sec
2023-04-01 14:11:23,631 			Loss:    3.885e-01    			Backward time: 	 0.13 sec 
2023-04-01 14:11:23,632 ADAM: Layer 0 -> dw_min:9.9776e-01  dw_max:1.0026e+00 lr:1.0000e-02
2023-04-01 14:11:23,632 ADAM: Layer 1 -> dw_min:9.9372e-01  dw_max:1.0060e+00 lr:1.0000e-02
2023-04-01 14:11:23,632 ADAM: Layer 2 -> dw_min:9.8680e-01  dw_max:1.0110e+00 lr:1.0000e-02
2023-04-01 14:11:23,632 ADAM: Layer 3 -> dw_min:9.9337e-01  dw_max:1.0080e+00 lr:1.0000e-02
2023-04-01 14:11:23,710 			Learning rate: weights:   1.000e-02    
2023-04-01 14:11:23,710 			Last test performance: 84.40%
2023-04-01 14:11:23,710 ----------------
2023-04-01 14:11:26,028   7   =>  36   		Training 486 pattern with 82.92% 	Forward time: 	 2.19 sec
2023-04-01 14:11:26,028 			Loss:    3.640e-01    			Backward time: 	 0.13 sec 
2023-04-01 14:11:26,028 ADAM: Layer 0 -> dw_min:9.9790e-01  dw_max:1.0027e+00 lr:1.0000e-02
2023-04-01 14:11:26,028 ADAM: Layer 1 -> dw_min:9.9416e-01  dw_max:1.0073e+00 lr:1.0000e-02
2023-04-01 14:11:26,029 ADAM: Layer 2 -> dw_min:9.8672e-01  dw_max:1.0099e+00 lr:1.0000e-02
2023-04-01 14:11:26,029 ADAM: Layer 3 -> dw_min:9.9287e-01  dw_max:1.0078e+00 lr:1.0000e-02
2023-04-01 14:11:26,075 			Learning rate: weights:   1.000e-02    
2023-04-01 14:11:26,076 			Last test performance: 84.40%
2023-04-01 14:11:26,076 ----------------
2023-04-01 14:11:28,326   7   =>  37   		Training 486 pattern with 81.67% 	Forward time: 	 2.12 sec
2023-04-01 14:11:28,326 			Loss:    4.022e-01    			Backward time: 	 0.13 sec 
2023-04-01 14:11:28,327 ADAM: Layer 0 -> dw_min:9.9752e-01  dw_max:1.0022e+00 lr:1.0000e-02
2023-04-01 14:11:28,327 ADAM: Layer 1 -> dw_min:9.9385e-01  dw_max:1.0065e+00 lr:1.0000e-02
2023-04-01 14:11:28,327 ADAM: Layer 2 -> dw_min:9.8823e-01  dw_max:1.0114e+00 lr:1.0000e-02
2023-04-01 14:11:28,327 ADAM: Layer 3 -> dw_min:9.9357e-01  dw_max:1.0070e+00 lr:1.0000e-02
2023-04-01 14:11:28,370 			Learning rate: weights:   1.000e-02    
2023-04-01 14:11:28,370 			Last test performance: 84.40%
2023-04-01 14:11:28,370 ----------------
2023-04-01 14:11:30,721   7   =>  38   		Training 486 pattern with 82.08% 	Forward time: 	 2.22 sec
2023-04-01 14:11:30,721 			Loss:    3.940e-01    			Backward time: 	 0.13 sec 
2023-04-01 14:11:30,721 ADAM: Layer 0 -> dw_min:9.9776e-01  dw_max:1.0020e+00 lr:1.0000e-02
2023-04-01 14:11:30,722 ADAM: Layer 1 -> dw_min:9.9373e-01  dw_max:1.0084e+00 lr:1.0000e-02
2023-04-01 14:11:30,722 ADAM: Layer 2 -> dw_min:9.8630e-01  dw_max:1.0103e+00 lr:1.0000e-02
2023-04-01 14:11:30,722 ADAM: Layer 3 -> dw_min:9.9423e-01  dw_max:1.0063e+00 lr:1.0000e-02
2023-04-01 14:11:30,742 			Learning rate: weights:   1.000e-02    
2023-04-01 14:11:30,742 			Last test performance: 84.40%
2023-04-01 14:11:30,742 ----------------
2023-04-01 14:11:33,082   7   =>  39   		Training 486 pattern with 80.42% 	Forward time: 	 2.21 sec
2023-04-01 14:11:33,082 			Loss:    3.804e-01    			Backward time: 	 0.13 sec 
2023-04-01 14:11:33,082 ADAM: Layer 0 -> dw_min:9.9740e-01  dw_max:1.0017e+00 lr:1.0000e-02
2023-04-01 14:11:33,082 ADAM: Layer 1 -> dw_min:9.9250e-01  dw_max:1.0084e+00 lr:1.0000e-02
2023-04-01 14:11:33,082 ADAM: Layer 2 -> dw_min:9.8758e-01  dw_max:1.0092e+00 lr:1.0000e-02
2023-04-01 14:11:33,082 ADAM: Layer 3 -> dw_min:9.9476e-01  dw_max:1.0056e+00 lr:1.0000e-02
2023-04-01 14:11:33,118 			Learning rate: weights:   1.000e-02    
2023-04-01 14:11:33,118 			Last test performance: 84.40%
2023-04-01 14:11:33,118 ----------------
2023-04-01 14:11:35,424   7   =>  40   		Training 486 pattern with 82.08% 	Forward time: 	 2.17 sec
2023-04-01 14:11:35,424 			Loss:    3.907e-01    			Backward time: 	 0.13 sec 
2023-04-01 14:11:35,425 ADAM: Layer 0 -> dw_min:9.9753e-01  dw_max:1.0019e+00 lr:1.0000e-02
2023-04-01 14:11:35,425 ADAM: Layer 1 -> dw_min:9.9217e-01  dw_max:1.0069e+00 lr:1.0000e-02
2023-04-01 14:11:35,425 ADAM: Layer 2 -> dw_min:9.8754e-01  dw_max:1.0104e+00 lr:1.0000e-02
2023-04-01 14:11:35,426 ADAM: Layer 3 -> dw_min:9.9335e-01  dw_max:1.0049e+00 lr:1.0000e-02
2023-04-01 14:11:35,476 			Learning rate: weights:   1.000e-02    
2023-04-01 14:11:35,476 			Last test performance: 84.40%
2023-04-01 14:11:35,476 ----------------
2023-04-01 14:11:37,882   7   =>  41   		Training 486 pattern with 86.46% 	Forward time: 	 2.27 sec
2023-04-01 14:11:37,883 			Loss:    3.464e-01    			Backward time: 	 0.13 sec 
2023-04-01 14:11:37,883 ADAM: Layer 0 -> dw_min:9.9738e-01  dw_max:1.0023e+00 lr:1.0000e-02
2023-04-01 14:11:37,883 ADAM: Layer 1 -> dw_min:9.9213e-01  dw_max:1.0082e+00 lr:1.0000e-02
2023-04-01 14:11:37,884 ADAM: Layer 2 -> dw_min:9.8858e-01  dw_max:1.0115e+00 lr:1.0000e-02
2023-04-01 14:11:37,884 ADAM: Layer 3 -> dw_min:9.9297e-01  dw_max:1.0056e+00 lr:1.0000e-02
2023-04-01 14:11:37,926 			Learning rate: weights:   1.000e-02    
2023-04-01 14:11:37,926 			Last test performance: 84.40%
2023-04-01 14:11:37,926 ----------------
2023-04-01 14:11:40,420   7   =>  42   		Training 486 pattern with 83.54% 	Forward time: 	 2.36 sec
2023-04-01 14:11:40,420 			Loss:    3.610e-01    			Backward time: 	 0.13 sec 
2023-04-01 14:11:40,420 ADAM: Layer 0 -> dw_min:9.9680e-01  dw_max:1.0026e+00 lr:1.0000e-02
2023-04-01 14:11:40,420 ADAM: Layer 1 -> dw_min:9.9263e-01  dw_max:1.0079e+00 lr:1.0000e-02
2023-04-01 14:11:40,420 ADAM: Layer 2 -> dw_min:9.9034e-01  dw_max:1.0103e+00 lr:1.0000e-02
2023-04-01 14:11:40,420 ADAM: Layer 3 -> dw_min:9.9600e-01  dw_max:1.0052e+00 lr:1.0000e-02
2023-04-01 14:11:40,449 			Learning rate: weights:   1.000e-02    
2023-04-01 14:11:40,449 			Last test performance: 84.40%
2023-04-01 14:11:40,449 ----------------
2023-04-01 14:11:42,656   7   =>  43   		Training 486 pattern with 82.92% 	Forward time: 	 2.08 sec
2023-04-01 14:11:42,656 			Loss:    3.730e-01    			Backward time: 	 0.13 sec 
2023-04-01 14:11:42,656 ADAM: Layer 0 -> dw_min:9.9701e-01  dw_max:1.0023e+00 lr:1.0000e-02
2023-04-01 14:11:42,656 ADAM: Layer 1 -> dw_min:9.9267e-01  dw_max:1.0071e+00 lr:1.0000e-02
2023-04-01 14:11:42,657 ADAM: Layer 2 -> dw_min:9.8881e-01  dw_max:1.0109e+00 lr:1.0000e-02
2023-04-01 14:11:42,657 ADAM: Layer 3 -> dw_min:9.9501e-01  dw_max:1.0047e+00 lr:1.0000e-02
2023-04-01 14:11:42,715 			Learning rate: weights:   1.000e-02    
2023-04-01 14:11:42,715 			Last test performance: 84.40%
2023-04-01 14:11:42,715 ----------------
2023-04-01 14:11:44,987   7   =>  44   		Training 486 pattern with 85.21% 	Forward time: 	 2.14 sec
2023-04-01 14:11:44,987 			Loss:    3.362e-01    			Backward time: 	 0.13 sec 
2023-04-01 14:11:44,987 ADAM: Layer 0 -> dw_min:9.9677e-01  dw_max:1.0023e+00 lr:1.0000e-02
2023-04-01 14:11:44,987 ADAM: Layer 1 -> dw_min:9.9082e-01  dw_max:1.0072e+00 lr:1.0000e-02
2023-04-01 14:11:44,987 ADAM: Layer 2 -> dw_min:9.8635e-01  dw_max:1.0103e+00 lr:1.0000e-02
2023-04-01 14:11:44,988 ADAM: Layer 3 -> dw_min:9.9566e-01  dw_max:1.0054e+00 lr:1.0000e-02
2023-04-01 14:11:45,083 			Learning rate: weights:   1.000e-02    
2023-04-01 14:11:45,083 			Last test performance: 84.40%
2023-04-01 14:11:45,083 ----------------
2023-04-01 14:11:47,486   7   =>  45   		Training 486 pattern with 83.33% 	Forward time: 	 2.27 sec
2023-04-01 14:11:47,486 			Loss:    3.567e-01    			Backward time: 	 0.13 sec 
2023-04-01 14:11:47,486 ADAM: Layer 0 -> dw_min:9.9748e-01  dw_max:1.0020e+00 lr:1.0000e-02
2023-04-01 14:11:47,486 ADAM: Layer 1 -> dw_min:9.9146e-01  dw_max:1.0066e+00 lr:1.0000e-02
2023-04-01 14:11:47,486 ADAM: Layer 2 -> dw_min:9.8650e-01  dw_max:1.0125e+00 lr:1.0000e-02
2023-04-01 14:11:47,486 ADAM: Layer 3 -> dw_min:9.9600e-01  dw_max:1.0049e+00 lr:1.0000e-02
2023-04-01 14:11:47,598 			Learning rate: weights:   1.000e-02    
2023-04-01 14:11:47,598 			Last test performance: 84.40%
2023-04-01 14:11:47,598 ----------------
2023-04-01 14:11:49,911   7   =>  46   		Training 486 pattern with 83.96% 	Forward time: 	 2.18 sec
2023-04-01 14:11:49,911 			Loss:    3.685e-01    			Backward time: 	 0.13 sec 
2023-04-01 14:11:49,911 ADAM: Layer 0 -> dw_min:9.9695e-01  dw_max:1.0020e+00 lr:1.0000e-02
2023-04-01 14:11:49,912 ADAM: Layer 1 -> dw_min:9.9237e-01  dw_max:1.0057e+00 lr:1.0000e-02
2023-04-01 14:11:49,912 ADAM: Layer 2 -> dw_min:9.8765e-01  dw_max:1.0129e+00 lr:1.0000e-02
2023-04-01 14:11:49,912 ADAM: Layer 3 -> dw_min:9.9610e-01  dw_max:1.0040e+00 lr:1.0000e-02
2023-04-01 14:11:49,952 			Learning rate: weights:   1.000e-02    
2023-04-01 14:11:49,952 			Last test performance: 84.40%
2023-04-01 14:11:49,952 ----------------
2023-04-01 14:11:52,315   7   =>  47   		Training 486 pattern with 85.83% 	Forward time: 	 2.23 sec
2023-04-01 14:11:52,315 			Loss:    3.349e-01    			Backward time: 	 0.13 sec 
2023-04-01 14:11:52,315 ADAM: Layer 0 -> dw_min:9.9735e-01  dw_max:1.0018e+00 lr:1.0000e-02
2023-04-01 14:11:52,315 ADAM: Layer 1 -> dw_min:9.9228e-01  dw_max:1.0057e+00 lr:1.0000e-02
2023-04-01 14:11:52,315 ADAM: Layer 2 -> dw_min:9.8781e-01  dw_max:1.0118e+00 lr:1.0000e-02
2023-04-01 14:11:52,315 ADAM: Layer 3 -> dw_min:9.9626e-01  dw_max:1.0038e+00 lr:1.0000e-02
2023-04-01 14:11:52,336 			Learning rate: weights:   1.000e-02    
2023-04-01 14:11:52,336 			Last test performance: 84.40%
2023-04-01 14:11:52,336 ----------------
2023-04-01 14:11:54,717   7   =>  48   		Training 486 pattern with 82.29% 	Forward time: 	 2.25 sec
2023-04-01 14:11:54,717 			Loss:    3.548e-01    			Backward time: 	 0.13 sec 
2023-04-01 14:11:54,718 ADAM: Layer 0 -> dw_min:9.9711e-01  dw_max:1.0020e+00 lr:1.0000e-02
2023-04-01 14:11:54,718 ADAM: Layer 1 -> dw_min:9.9188e-01  dw_max:1.0070e+00 lr:1.0000e-02
2023-04-01 14:11:54,719 ADAM: Layer 2 -> dw_min:9.8766e-01  dw_max:1.0121e+00 lr:1.0000e-02
2023-04-01 14:11:54,719 ADAM: Layer 3 -> dw_min:9.9506e-01  dw_max:1.0034e+00 lr:1.0000e-02
2023-04-01 14:11:54,762 			Learning rate: weights:   1.000e-02    
2023-04-01 14:11:54,763 			Last test performance: 84.40%
2023-04-01 14:11:54,763 ----------------
2023-04-01 14:11:57,064   7   =>  49   		Training 486 pattern with 85.62% 	Forward time: 	 2.17 sec
2023-04-01 14:11:57,064 			Loss:    3.566e-01    			Backward time: 	 0.13 sec 
2023-04-01 14:11:57,065 ADAM: Layer 0 -> dw_min:9.9693e-01  dw_max:1.0020e+00 lr:1.0000e-02
2023-04-01 14:11:57,065 ADAM: Layer 1 -> dw_min:9.9144e-01  dw_max:1.0071e+00 lr:1.0000e-02
2023-04-01 14:11:57,065 ADAM: Layer 2 -> dw_min:9.8802e-01  dw_max:1.0111e+00 lr:1.0000e-02
2023-04-01 14:11:57,065 ADAM: Layer 3 -> dw_min:9.9542e-01  dw_max:1.0039e+00 lr:1.0000e-02
2023-04-01 14:11:57,094 			Learning rate: weights:   1.000e-02    
2023-04-01 14:11:57,094 			Last test performance: 84.40%
2023-04-01 14:11:57,094 ----------------
2023-04-01 14:11:59,386   7   =>  50   		Training 486 pattern with 86.46% 	Forward time: 	 2.16 sec
2023-04-01 14:11:59,386 			Loss:    3.304e-01    			Backward time: 	 0.13 sec 
2023-04-01 14:11:59,386 ADAM: Layer 0 -> dw_min:9.9701e-01  dw_max:1.0021e+00 lr:1.0000e-02
2023-04-01 14:11:59,386 ADAM: Layer 1 -> dw_min:9.9209e-01  dw_max:1.0077e+00 lr:1.0000e-02
2023-04-01 14:11:59,387 ADAM: Layer 2 -> dw_min:9.8853e-01  dw_max:1.0118e+00 lr:1.0000e-02
2023-04-01 14:11:59,387 ADAM: Layer 3 -> dw_min:9.9487e-01  dw_max:1.0033e+00 lr:1.0000e-02
2023-04-01 14:11:59,467 			Learning rate: weights:   1.000e-02    
2023-04-01 14:11:59,467 			Last test performance: 84.40%
2023-04-01 14:11:59,467 ----------------
2023-04-01 14:12:01,770   7   =>  51   		Training 486 pattern with 84.58% 	Forward time: 	 2.17 sec
2023-04-01 14:12:01,770 			Loss:    3.488e-01    			Backward time: 	 0.13 sec 
2023-04-01 14:12:01,770 ADAM: Layer 0 -> dw_min:9.9722e-01  dw_max:1.0016e+00 lr:1.0000e-02
2023-04-01 14:12:01,770 ADAM: Layer 1 -> dw_min:9.9296e-01  dw_max:1.0074e+00 lr:1.0000e-02
2023-04-01 14:12:01,770 ADAM: Layer 2 -> dw_min:9.8966e-01  dw_max:1.0126e+00 lr:1.0000e-02
2023-04-01 14:12:01,770 ADAM: Layer 3 -> dw_min:9.9427e-01  dw_max:1.0040e+00 lr:1.0000e-02
2023-04-01 14:12:01,793 			Learning rate: weights:   1.000e-02    
2023-04-01 14:12:01,793 			Last test performance: 84.40%
2023-04-01 14:12:01,793 ----------------
2023-04-01 14:12:04,170   7   =>  52   		Training 486 pattern with 85.62% 	Forward time: 	 2.24 sec
2023-04-01 14:12:04,170 			Loss:    3.645e-01    			Backward time: 	 0.13 sec 
2023-04-01 14:12:04,170 ADAM: Layer 0 -> dw_min:9.9758e-01  dw_max:1.0017e+00 lr:1.0000e-02
2023-04-01 14:12:04,170 ADAM: Layer 1 -> dw_min:9.9139e-01  dw_max:1.0074e+00 lr:1.0000e-02
2023-04-01 14:12:04,170 ADAM: Layer 2 -> dw_min:9.8998e-01  dw_max:1.0128e+00 lr:1.0000e-02
2023-04-01 14:12:04,170 ADAM: Layer 3 -> dw_min:9.9598e-01  dw_max:1.0081e+00 lr:1.0000e-02
2023-04-01 14:12:04,195 			Learning rate: weights:   1.000e-02    
2023-04-01 14:12:04,195 			Last test performance: 84.40%
2023-04-01 14:12:04,195 ----------------
2023-04-01 14:12:06,584   7   =>  53   		Training 486 pattern with 86.25% 	Forward time: 	 2.25 sec
2023-04-01 14:12:06,584 			Loss:    2.764e-01    			Backward time: 	 0.13 sec 
2023-04-01 14:12:06,584 ADAM: Layer 0 -> dw_min:9.9826e-01  dw_max:1.0021e+00 lr:1.0000e-02
2023-04-01 14:12:06,584 ADAM: Layer 1 -> dw_min:9.9250e-01  dw_max:1.0069e+00 lr:1.0000e-02
2023-04-01 14:12:06,584 ADAM: Layer 2 -> dw_min:9.9039e-01  dw_max:1.0122e+00 lr:1.0000e-02
2023-04-01 14:12:06,585 ADAM: Layer 3 -> dw_min:9.9551e-01  dw_max:1.0073e+00 lr:1.0000e-02
2023-04-01 14:12:06,614 			Learning rate: weights:   1.000e-02    
2023-04-01 14:12:06,614 			Last test performance: 84.40%
2023-04-01 14:12:06,614 ----------------
2023-04-01 14:12:08,952   7   =>  54   		Training 486 pattern with 83.12% 	Forward time: 	 2.20 sec
2023-04-01 14:12:08,952 			Loss:    3.813e-01    			Backward time: 	 0.13 sec 
2023-04-01 14:12:08,952 ADAM: Layer 0 -> dw_min:9.9794e-01  dw_max:1.0027e+00 lr:1.0000e-02
2023-04-01 14:12:08,953 ADAM: Layer 1 -> dw_min:9.9375e-01  dw_max:1.0075e+00 lr:1.0000e-02
2023-04-01 14:12:08,953 ADAM: Layer 2 -> dw_min:9.8925e-01  dw_max:1.0129e+00 lr:1.0000e-02
2023-04-01 14:12:08,953 ADAM: Layer 3 -> dw_min:9.9576e-01  dw_max:1.0066e+00 lr:1.0000e-02
2023-04-01 14:12:08,977 			Learning rate: weights:   1.000e-02    
2023-04-01 14:12:08,977 			Last test performance: 84.40%
2023-04-01 14:12:08,977 ----------------
2023-04-01 14:12:11,346   7   =>  55   		Training 486 pattern with 84.17% 	Forward time: 	 2.23 sec
2023-04-01 14:12:11,346 			Loss:    3.267e-01    			Backward time: 	 0.13 sec 
2023-04-01 14:12:11,346 ADAM: Layer 0 -> dw_min:9.9814e-01  dw_max:1.0022e+00 lr:1.0000e-02
2023-04-01 14:12:11,346 ADAM: Layer 1 -> dw_min:9.9403e-01  dw_max:1.0067e+00 lr:1.0000e-02
2023-04-01 14:12:11,346 ADAM: Layer 2 -> dw_min:9.8940e-01  dw_max:1.0114e+00 lr:1.0000e-02
2023-04-01 14:12:11,346 ADAM: Layer 3 -> dw_min:9.9611e-01  dw_max:1.0059e+00 lr:1.0000e-02
2023-04-01 14:12:11,517 			Learning rate: weights:   1.000e-02    
2023-04-01 14:12:11,517 			Last test performance: 84.40%
2023-04-01 14:12:11,517 ----------------
2023-04-01 14:12:13,873   7   =>  56   		Training 486 pattern with 81.88% 	Forward time: 	 2.22 sec
2023-04-01 14:12:13,873 			Loss:    4.353e-01    			Backward time: 	 0.13 sec 
2023-04-01 14:12:13,873 ADAM: Layer 0 -> dw_min:9.9726e-01  dw_max:1.0022e+00 lr:1.0000e-02
2023-04-01 14:12:13,874 ADAM: Layer 1 -> dw_min:9.9395e-01  dw_max:1.0091e+00 lr:1.0000e-02
2023-04-01 14:12:13,874 ADAM: Layer 2 -> dw_min:9.8812e-01  dw_max:1.0115e+00 lr:1.0000e-02
2023-04-01 14:12:13,874 ADAM: Layer 3 -> dw_min:9.9471e-01  dw_max:1.0057e+00 lr:1.0000e-02
2023-04-01 14:12:13,894 			Learning rate: weights:   1.000e-02    
2023-04-01 14:12:13,894 			Last test performance: 84.40%
2023-04-01 14:12:13,894 ----------------
2023-04-01 14:12:16,157   7   =>  57   		Training 486 pattern with 83.96% 	Forward time: 	 2.13 sec
2023-04-01 14:12:16,157 			Loss:    3.359e-01    			Backward time: 	 0.13 sec 
2023-04-01 14:12:16,157 ADAM: Layer 0 -> dw_min:9.9687e-01  dw_max:1.0033e+00 lr:1.0000e-02
2023-04-01 14:12:16,157 ADAM: Layer 1 -> dw_min:9.9165e-01  dw_max:1.0083e+00 lr:1.0000e-02
2023-04-01 14:12:16,158 ADAM: Layer 2 -> dw_min:9.8701e-01  dw_max:1.0098e+00 lr:1.0000e-02
2023-04-01 14:12:16,158 ADAM: Layer 3 -> dw_min:9.9506e-01  dw_max:1.0052e+00 lr:1.0000e-02
2023-04-01 14:12:16,237 			Learning rate: weights:   1.000e-02    
2023-04-01 14:12:16,237 			Last test performance: 84.40%
2023-04-01 14:12:16,237 ----------------
2023-04-01 14:12:18,586   7   =>  58   		Training 486 pattern with 81.88% 	Forward time: 	 2.22 sec
2023-04-01 14:12:18,586 			Loss:    3.830e-01    			Backward time: 	 0.13 sec 
2023-04-01 14:12:18,586 ADAM: Layer 0 -> dw_min:9.9733e-01  dw_max:1.0032e+00 lr:1.0000e-02
2023-04-01 14:12:18,586 ADAM: Layer 1 -> dw_min:9.9211e-01  dw_max:1.0077e+00 lr:1.0000e-02
2023-04-01 14:12:18,586 ADAM: Layer 2 -> dw_min:9.8510e-01  dw_max:1.0092e+00 lr:1.0000e-02
2023-04-01 14:12:18,586 ADAM: Layer 3 -> dw_min:9.9564e-01  dw_max:1.0061e+00 lr:1.0000e-02
2023-04-01 14:12:18,606 			Learning rate: weights:   1.000e-02    
2023-04-01 14:12:18,606 			Last test performance: 84.40%
2023-04-01 14:12:18,606 ----------------
2023-04-01 14:12:20,966   7   =>  59   		Training 486 pattern with 85.00% 	Forward time: 	 2.23 sec
2023-04-01 14:12:20,966 			Loss:    3.356e-01    			Backward time: 	 0.13 sec 
2023-04-01 14:12:20,967 ADAM: Layer 0 -> dw_min:9.9769e-01  dw_max:1.0024e+00 lr:1.0000e-02
2023-04-01 14:12:20,967 ADAM: Layer 1 -> dw_min:9.9226e-01  dw_max:1.0067e+00 lr:1.0000e-02
2023-04-01 14:12:20,967 ADAM: Layer 2 -> dw_min:9.8762e-01  dw_max:1.0106e+00 lr:1.0000e-02
2023-04-01 14:12:20,967 ADAM: Layer 3 -> dw_min:9.9615e-01  dw_max:1.0055e+00 lr:1.0000e-02
2023-04-01 14:12:21,105 			Learning rate: weights:   1.000e-02    
2023-04-01 14:12:21,105 			Last test performance: 84.40%
2023-04-01 14:12:21,105 ----------------
2023-04-01 14:12:23,311   7   =>  60   		Training 486 pattern with 80.00% 	Forward time: 	 2.07 sec
2023-04-01 14:12:23,311 			Loss:    4.112e-01    			Backward time: 	 0.13 sec 
2023-04-01 14:12:23,312 ADAM: Layer 0 -> dw_min:9.9768e-01  dw_max:1.0026e+00 lr:1.0000e-02
2023-04-01 14:12:23,312 ADAM: Layer 1 -> dw_min:9.9238e-01  dw_max:1.0060e+00 lr:1.0000e-02
2023-04-01 14:12:23,312 ADAM: Layer 2 -> dw_min:9.8792e-01  dw_max:1.0105e+00 lr:1.0000e-02
2023-04-01 14:12:23,312 ADAM: Layer 3 -> dw_min:9.9555e-01  dw_max:1.0049e+00 lr:1.0000e-02
2023-04-01 14:12:23,394 			Learning rate: weights:   1.000e-02    
2023-04-01 14:12:23,394 			Last test performance: 84.40%
2023-04-01 14:12:23,394 ----------------
2023-04-01 14:12:25,730   7   =>  61   		Training 486 pattern with 84.58% 	Forward time: 	 2.20 sec
2023-04-01 14:12:25,730 			Loss:    3.448e-01    			Backward time: 	 0.13 sec 
2023-04-01 14:12:25,730 ADAM: Layer 0 -> dw_min:9.9759e-01  dw_max:1.0025e+00 lr:1.0000e-02
2023-04-01 14:12:25,731 ADAM: Layer 1 -> dw_min:9.9383e-01  dw_max:1.0069e+00 lr:1.0000e-02
2023-04-01 14:12:25,731 ADAM: Layer 2 -> dw_min:9.8860e-01  dw_max:1.0146e+00 lr:1.0000e-02
2023-04-01 14:12:25,731 ADAM: Layer 3 -> dw_min:9.9596e-01  dw_max:1.0045e+00 lr:1.0000e-02
2023-04-01 14:12:25,808 			Learning rate: weights:   1.000e-02    
2023-04-01 14:12:25,808 			Last test performance: 84.40%
2023-04-01 14:12:25,808 ----------------
2023-04-01 14:12:28,201   7   =>  62   		Training 486 pattern with 83.33% 	Forward time: 	 2.26 sec
2023-04-01 14:12:28,201 			Loss:    3.798e-01    			Backward time: 	 0.13 sec 
2023-04-01 14:12:28,201 ADAM: Layer 0 -> dw_min:9.9734e-01  dw_max:1.0024e+00 lr:1.0000e-02
2023-04-01 14:12:28,201 ADAM: Layer 1 -> dw_min:9.9335e-01  dw_max:1.0066e+00 lr:1.0000e-02
2023-04-01 14:12:28,201 ADAM: Layer 2 -> dw_min:9.8786e-01  dw_max:1.0136e+00 lr:1.0000e-02
2023-04-01 14:12:28,201 ADAM: Layer 3 -> dw_min:9.9622e-01  dw_max:1.0039e+00 lr:1.0000e-02
2023-04-01 14:12:28,277 			Learning rate: weights:   1.000e-02    
2023-04-01 14:12:28,277 			Last test performance: 84.40%
2023-04-01 14:12:28,277 ----------------
2023-04-01 14:12:30,610   7   =>  63   		Training 486 pattern with 85.21% 	Forward time: 	 2.20 sec
2023-04-01 14:12:30,610 			Loss:    3.779e-01    			Backward time: 	 0.13 sec 
2023-04-01 14:12:30,610 ADAM: Layer 0 -> dw_min:9.9781e-01  dw_max:1.0023e+00 lr:1.0000e-02
2023-04-01 14:12:30,611 ADAM: Layer 1 -> dw_min:9.9277e-01  dw_max:1.0069e+00 lr:1.0000e-02
2023-04-01 14:12:30,611 ADAM: Layer 2 -> dw_min:9.8861e-01  dw_max:1.0144e+00 lr:1.0000e-02
2023-04-01 14:12:30,611 ADAM: Layer 3 -> dw_min:9.9572e-01  dw_max:1.0046e+00 lr:1.0000e-02
2023-04-01 14:12:30,633 			Learning rate: weights:   1.000e-02    
2023-04-01 14:12:30,633 			Last test performance: 84.40%
2023-04-01 14:12:30,633 ----------------
2023-04-01 14:12:32,990   7   =>  64   		Training 486 pattern with 83.75% 	Forward time: 	 2.22 sec
2023-04-01 14:12:32,990 			Loss:    3.876e-01    			Backward time: 	 0.13 sec 
2023-04-01 14:12:32,990 ADAM: Layer 0 -> dw_min:9.9779e-01  dw_max:1.0020e+00 lr:1.0000e-02
2023-04-01 14:12:32,991 ADAM: Layer 1 -> dw_min:9.9238e-01  dw_max:1.0075e+00 lr:1.0000e-02
2023-04-01 14:12:32,991 ADAM: Layer 2 -> dw_min:9.8968e-01  dw_max:1.0131e+00 lr:1.0000e-02
2023-04-01 14:12:32,991 ADAM: Layer 3 -> dw_min:9.9635e-01  dw_max:1.0047e+00 lr:1.0000e-02
2023-04-01 14:12:33,060 			Learning rate: weights:   1.000e-02    
2023-04-01 14:12:33,060 			Last test performance: 84.40%
2023-04-01 14:12:33,060 ----------------
2023-04-01 14:12:35,503   7   =>  65   		Training 486 pattern with 81.04% 	Forward time: 	 2.31 sec
2023-04-01 14:12:35,503 			Loss:    4.247e-01    			Backward time: 	 0.13 sec 
2023-04-01 14:12:35,504 ADAM: Layer 0 -> dw_min:9.9703e-01  dw_max:1.0020e+00 lr:1.0000e-02
2023-04-01 14:12:35,504 ADAM: Layer 1 -> dw_min:9.9419e-01  dw_max:1.0068e+00 lr:1.0000e-02
2023-04-01 14:12:35,504 ADAM: Layer 2 -> dw_min:9.8632e-01  dw_max:1.0141e+00 lr:1.0000e-02
2023-04-01 14:12:35,504 ADAM: Layer 3 -> dw_min:9.9527e-01  dw_max:1.0066e+00 lr:1.0000e-02
2023-04-01 14:12:35,593 			Learning rate: weights:   1.000e-02    
2023-04-01 14:12:35,593 			Last test performance: 84.40%
2023-04-01 14:12:35,593 ----------------
2023-04-01 14:12:37,929   7   =>  66   		Training 486 pattern with 85.00% 	Forward time: 	 2.20 sec
2023-04-01 14:12:37,929 			Loss:    3.570e-01    			Backward time: 	 0.13 sec 
2023-04-01 14:12:37,929 ADAM: Layer 0 -> dw_min:9.9700e-01  dw_max:1.0024e+00 lr:1.0000e-02
2023-04-01 14:12:37,930 ADAM: Layer 1 -> dw_min:9.9357e-01  dw_max:1.0065e+00 lr:1.0000e-02
2023-04-01 14:12:37,930 ADAM: Layer 2 -> dw_min:9.8795e-01  dw_max:1.0082e+00 lr:1.0000e-02
2023-04-01 14:12:37,930 ADAM: Layer 3 -> dw_min:9.9607e-01  dw_max:1.0059e+00 lr:1.0000e-02
2023-04-01 14:12:38,037 			Learning rate: weights:   1.000e-02    
2023-04-01 14:12:38,037 			Last test performance: 84.40%
2023-04-01 14:12:38,037 ----------------
2023-04-01 14:12:40,482   7   =>  67   		Training 486 pattern with 82.50% 	Forward time: 	 2.31 sec
2023-04-01 14:12:40,483 			Loss:    3.714e-01    			Backward time: 	 0.13 sec 
2023-04-01 14:12:40,483 ADAM: Layer 0 -> dw_min:9.9710e-01  dw_max:1.0026e+00 lr:1.0000e-02
2023-04-01 14:12:40,483 ADAM: Layer 1 -> dw_min:9.9425e-01  dw_max:1.0061e+00 lr:1.0000e-02
2023-04-01 14:12:40,483 ADAM: Layer 2 -> dw_min:9.8644e-01  dw_max:1.0092e+00 lr:1.0000e-02
2023-04-01 14:12:40,483 ADAM: Layer 3 -> dw_min:9.9391e-01  dw_max:1.0072e+00 lr:1.0000e-02
2023-04-01 14:12:40,507 			Learning rate: weights:   1.000e-02    
2023-04-01 14:12:40,508 			Last test performance: 84.40%
2023-04-01 14:12:40,508 ----------------
2023-04-01 14:12:42,761   7   =>  68   		Training 486 pattern with 86.04% 	Forward time: 	 2.12 sec
2023-04-01 14:12:42,761 			Loss:    3.208e-01    			Backward time: 	 0.13 sec 
2023-04-01 14:12:42,761 ADAM: Layer 0 -> dw_min:9.9692e-01  dw_max:1.0031e+00 lr:1.0000e-02
2023-04-01 14:12:42,761 ADAM: Layer 1 -> dw_min:9.9386e-01  dw_max:1.0093e+00 lr:1.0000e-02
2023-04-01 14:12:42,762 ADAM: Layer 2 -> dw_min:9.8692e-01  dw_max:1.0099e+00 lr:1.0000e-02
2023-04-01 14:12:42,762 ADAM: Layer 3 -> dw_min:9.9449e-01  dw_max:1.0064e+00 lr:1.0000e-02
2023-04-01 14:12:42,795 			Learning rate: weights:   1.000e-02    
2023-04-01 14:12:42,795 			Last test performance: 84.40%
2023-04-01 14:12:42,795 ----------------
2023-04-01 14:12:45,245   7   =>  69   		Training 486 pattern with 83.75% 	Forward time: 	 2.31 sec
2023-04-01 14:12:45,245 			Loss:    3.902e-01    			Backward time: 	 0.13 sec 
2023-04-01 14:12:45,245 ADAM: Layer 0 -> dw_min:9.9699e-01  dw_max:1.0028e+00 lr:1.0000e-02
2023-04-01 14:12:45,245 ADAM: Layer 1 -> dw_min:9.9361e-01  dw_max:1.0085e+00 lr:1.0000e-02
2023-04-01 14:12:45,245 ADAM: Layer 2 -> dw_min:9.8820e-01  dw_max:1.0096e+00 lr:1.0000e-02
2023-04-01 14:12:45,246 ADAM: Layer 3 -> dw_min:9.9495e-01  dw_max:1.0061e+00 lr:1.0000e-02
2023-04-01 14:12:45,328 			Learning rate: weights:   1.000e-02    
2023-04-01 14:12:45,328 			Last test performance: 84.40%
2023-04-01 14:12:45,328 ----------------
2023-04-01 14:12:47,577   7   =>  70   		Training 486 pattern with 85.00% 	Forward time: 	 2.12 sec
2023-04-01 14:12:47,577 			Loss:    3.210e-01    			Backward time: 	 0.13 sec 
2023-04-01 14:12:47,577 ADAM: Layer 0 -> dw_min:9.9764e-01  dw_max:1.0023e+00 lr:1.0000e-02
2023-04-01 14:12:47,577 ADAM: Layer 1 -> dw_min:9.9401e-01  dw_max:1.0073e+00 lr:1.0000e-02
2023-04-01 14:12:47,577 ADAM: Layer 2 -> dw_min:9.8935e-01  dw_max:1.0099e+00 lr:1.0000e-02
2023-04-01 14:12:47,577 ADAM: Layer 3 -> dw_min:9.9547e-01  dw_max:1.0054e+00 lr:1.0000e-02
2023-04-01 14:12:47,606 			Learning rate: weights:   1.000e-02    
2023-04-01 14:12:47,606 			Last test performance: 84.40%
2023-04-01 14:12:47,606 ----------------
2023-04-01 14:12:49,959   7   =>  71   		Training 486 pattern with 83.75% 	Forward time: 	 2.22 sec
2023-04-01 14:12:49,959 			Loss:    3.781e-01    			Backward time: 	 0.13 sec 
2023-04-01 14:12:49,959 ADAM: Layer 0 -> dw_min:9.9767e-01  dw_max:1.0021e+00 lr:1.0000e-02
2023-04-01 14:12:49,959 ADAM: Layer 1 -> dw_min:9.9312e-01  dw_max:1.0075e+00 lr:1.0000e-02
2023-04-01 14:12:49,960 ADAM: Layer 2 -> dw_min:9.8941e-01  dw_max:1.0115e+00 lr:1.0000e-02
2023-04-01 14:12:49,960 ADAM: Layer 3 -> dw_min:9.9551e-01  dw_max:1.0049e+00 lr:1.0000e-02
2023-04-01 14:12:49,980 			Learning rate: weights:   1.000e-02    
2023-04-01 14:12:49,980 			Last test performance: 84.40%
2023-04-01 14:12:49,980 ----------------
2023-04-01 14:12:52,284   7   =>  72   		Training 486 pattern with 83.54% 	Forward time: 	 2.17 sec
2023-04-01 14:12:52,284 			Loss:    3.413e-01    			Backward time: 	 0.13 sec 
2023-04-01 14:12:52,284 ADAM: Layer 0 -> dw_min:9.9811e-01  dw_max:1.0021e+00 lr:1.0000e-02
2023-04-01 14:12:52,285 ADAM: Layer 1 -> dw_min:9.9367e-01  dw_max:1.0076e+00 lr:1.0000e-02
2023-04-01 14:12:52,285 ADAM: Layer 2 -> dw_min:9.8670e-01  dw_max:1.0133e+00 lr:1.0000e-02
2023-04-01 14:12:52,285 ADAM: Layer 3 -> dw_min:9.9583e-01  dw_max:1.0045e+00 lr:1.0000e-02
2023-04-01 14:12:52,361 			Learning rate: weights:   1.000e-02    
2023-04-01 14:12:52,362 			Last test performance: 84.40%
2023-04-01 14:12:52,362 ----------------
2023-04-01 14:12:54,637   7   =>  73   		Training 486 pattern with 82.29% 	Forward time: 	 2.14 sec
2023-04-01 14:12:54,638 			Loss:    4.061e-01    			Backward time: 	 0.13 sec 
2023-04-01 14:12:54,638 ADAM: Layer 0 -> dw_min:9.9814e-01  dw_max:1.0015e+00 lr:1.0000e-02
2023-04-01 14:12:54,638 ADAM: Layer 1 -> dw_min:9.9282e-01  dw_max:1.0061e+00 lr:1.0000e-02
2023-04-01 14:12:54,638 ADAM: Layer 2 -> dw_min:9.8799e-01  dw_max:1.0121e+00 lr:1.0000e-02
2023-04-01 14:12:54,638 ADAM: Layer 3 -> dw_min:9.9680e-01  dw_max:1.0048e+00 lr:1.0000e-02
2023-04-01 14:12:54,656 			Learning rate: weights:   1.000e-02    
2023-04-01 14:12:54,656 			Last test performance: 84.40%
2023-04-01 14:12:54,656 ----------------
2023-04-01 14:12:57,120   7   =>  74   		Training 486 pattern with 86.46% 	Forward time: 	 2.33 sec
2023-04-01 14:12:57,120 			Loss:    2.970e-01    			Backward time: 	 0.13 sec 
2023-04-01 14:12:57,121 ADAM: Layer 0 -> dw_min:9.9809e-01  dw_max:1.0014e+00 lr:1.0000e-02
2023-04-01 14:12:57,121 ADAM: Layer 1 -> dw_min:9.9321e-01  dw_max:1.0051e+00 lr:1.0000e-02
2023-04-01 14:12:57,121 ADAM: Layer 2 -> dw_min:9.8899e-01  dw_max:1.0148e+00 lr:1.0000e-02
2023-04-01 14:12:57,122 ADAM: Layer 3 -> dw_min:9.9721e-01  dw_max:1.0052e+00 lr:1.0000e-02
2023-04-01 14:12:57,188 			Learning rate: weights:   1.000e-02    
2023-04-01 14:12:57,188 			Last test performance: 84.40%
2023-04-01 14:12:57,188 ----------------
2023-04-01 14:12:59,478   7   =>  75   		Training 486 pattern with 85.00% 	Forward time: 	 2.16 sec
2023-04-01 14:12:59,478 			Loss:    3.326e-01    			Backward time: 	 0.13 sec 
2023-04-01 14:12:59,479 ADAM: Layer 0 -> dw_min:9.9841e-01  dw_max:1.0015e+00 lr:1.0000e-02
2023-04-01 14:12:59,479 ADAM: Layer 1 -> dw_min:9.9139e-01  dw_max:1.0065e+00 lr:1.0000e-02
2023-04-01 14:12:59,479 ADAM: Layer 2 -> dw_min:9.8703e-01  dw_max:1.0135e+00 lr:1.0000e-02
2023-04-01 14:12:59,479 ADAM: Layer 3 -> dw_min:9.9541e-01  dw_max:1.0047e+00 lr:1.0000e-02
2023-04-01 14:12:59,535 			Learning rate: weights:   1.000e-02    
2023-04-01 14:12:59,535 			Last test performance: 84.40%
2023-04-01 14:12:59,536 ----------------
2023-04-01 14:13:01,884   7   =>  76   		Training 486 pattern with 81.04% 	Forward time: 	 2.21 sec
2023-04-01 14:13:01,884 			Loss:    3.986e-01    			Backward time: 	 0.13 sec 
2023-04-01 14:13:01,884 ADAM: Layer 0 -> dw_min:9.9853e-01  dw_max:1.0014e+00 lr:1.0000e-02
2023-04-01 14:13:01,885 ADAM: Layer 1 -> dw_min:9.9264e-01  dw_max:1.0065e+00 lr:1.0000e-02
2023-04-01 14:13:01,885 ADAM: Layer 2 -> dw_min:9.8832e-01  dw_max:1.0128e+00 lr:1.0000e-02
2023-04-01 14:13:01,885 ADAM: Layer 3 -> dw_min:9.9434e-01  dw_max:1.0045e+00 lr:1.0000e-02
2023-04-01 14:13:01,918 			Learning rate: weights:   1.000e-02    
2023-04-01 14:13:01,918 			Last test performance: 84.40%
2023-04-01 14:13:01,918 ----------------
2023-04-01 14:13:04,323   7   =>  77   		Training 486 pattern with 85.21% 	Forward time: 	 2.27 sec
2023-04-01 14:13:04,323 			Loss:    3.482e-01    			Backward time: 	 0.13 sec 
2023-04-01 14:13:04,323 ADAM: Layer 0 -> dw_min:9.9630e-01  dw_max:1.0019e+00 lr:1.0000e-02
2023-04-01 14:13:04,323 ADAM: Layer 1 -> dw_min:9.9229e-01  dw_max:1.0070e+00 lr:1.0000e-02
2023-04-01 14:13:04,324 ADAM: Layer 2 -> dw_min:9.8892e-01  dw_max:1.0168e+00 lr:1.0000e-02
2023-04-01 14:13:04,324 ADAM: Layer 3 -> dw_min:9.9446e-01  dw_max:1.0059e+00 lr:1.0000e-02
2023-04-01 14:13:04,405 			Learning rate: weights:   1.000e-02    
2023-04-01 14:13:04,405 			Last test performance: 84.40%
2023-04-01 14:13:04,405 ----------------
2023-04-01 14:13:06,881   7   =>  78   		Training 486 pattern with 82.71% 	Forward time: 	 2.34 sec
2023-04-01 14:13:06,881 			Loss:    3.914e-01    			Backward time: 	 0.13 sec 
2023-04-01 14:13:06,881 ADAM: Layer 0 -> dw_min:9.9541e-01  dw_max:1.0017e+00 lr:1.0000e-02
2023-04-01 14:13:06,881 ADAM: Layer 1 -> dw_min:9.9252e-01  dw_max:1.0072e+00 lr:1.0000e-02
2023-04-01 14:13:06,881 ADAM: Layer 2 -> dw_min:9.8826e-01  dw_max:1.0153e+00 lr:1.0000e-02
2023-04-01 14:13:06,881 ADAM: Layer 3 -> dw_min:9.9430e-01  dw_max:1.0076e+00 lr:1.0000e-02
2023-04-01 14:13:06,905 			Learning rate: weights:   1.000e-02    
2023-04-01 14:13:06,905 			Last test performance: 84.40%
2023-04-01 14:13:06,905 ----------------
2023-04-01 14:13:09,235   7   =>  79   		Training 486 pattern with 82.29% 	Forward time: 	 2.20 sec
2023-04-01 14:13:09,236 			Loss:    3.848e-01    			Backward time: 	 0.13 sec 
2023-04-01 14:13:09,236 ADAM: Layer 0 -> dw_min:9.9614e-01  dw_max:1.0022e+00 lr:1.0000e-02
2023-04-01 14:13:09,236 ADAM: Layer 1 -> dw_min:9.9275e-01  dw_max:1.0067e+00 lr:1.0000e-02
2023-04-01 14:13:09,236 ADAM: Layer 2 -> dw_min:9.8753e-01  dw_max:1.0124e+00 lr:1.0000e-02
2023-04-01 14:13:09,236 ADAM: Layer 3 -> dw_min:9.9456e-01  dw_max:1.0069e+00 lr:1.0000e-02
2023-04-01 14:13:09,368 			Learning rate: weights:   1.000e-02    
2023-04-01 14:13:09,368 			Last test performance: 84.40%
2023-04-01 14:13:09,368 ----------------
2023-04-01 14:13:11,673   7   =>  80   		Training 486 pattern with 81.46% 	Forward time: 	 2.17 sec
2023-04-01 14:13:11,673 			Loss:    3.624e-01    			Backward time: 	 0.13 sec 
2023-04-01 14:13:11,673 ADAM: Layer 0 -> dw_min:9.9691e-01  dw_max:1.0023e+00 lr:1.0000e-02
2023-04-01 14:13:11,673 ADAM: Layer 1 -> dw_min:9.9342e-01  dw_max:1.0065e+00 lr:1.0000e-02
2023-04-01 14:13:11,673 ADAM: Layer 2 -> dw_min:9.8802e-01  dw_max:1.0095e+00 lr:1.0000e-02
2023-04-01 14:13:11,674 ADAM: Layer 3 -> dw_min:9.9361e-01  dw_max:1.0060e+00 lr:1.0000e-02
2023-04-01 14:13:11,807 			Learning rate: weights:   1.000e-02    
2023-04-01 14:13:11,807 			Last test performance: 84.40%
2023-04-01 14:13:11,807 ----------------
2023-04-01 14:13:14,125   7   =>  81   		Training 486 pattern with 84.17% 	Forward time: 	 2.19 sec
2023-04-01 14:13:14,125 			Loss:    3.660e-01    			Backward time: 	 0.13 sec 
2023-04-01 14:13:14,125 ADAM: Layer 0 -> dw_min:9.9776e-01  dw_max:1.0022e+00 lr:1.0000e-02
2023-04-01 14:13:14,126 ADAM: Layer 1 -> dw_min:9.9353e-01  dw_max:1.0059e+00 lr:1.0000e-02
2023-04-01 14:13:14,126 ADAM: Layer 2 -> dw_min:9.8838e-01  dw_max:1.0104e+00 lr:1.0000e-02
2023-04-01 14:13:14,126 ADAM: Layer 3 -> dw_min:9.9426e-01  dw_max:1.0087e+00 lr:1.0000e-02
2023-04-01 14:13:14,201 			Learning rate: weights:   1.000e-02    
2023-04-01 14:13:14,201 			Last test performance: 84.40%
2023-04-01 14:13:14,201 ----------------
2023-04-01 14:13:16,530   7   =>  82   		Training 486 pattern with 82.29% 	Forward time: 	 2.20 sec
2023-04-01 14:13:16,530 			Loss:    3.814e-01    			Backward time: 	 0.13 sec 
2023-04-01 14:13:16,531 ADAM: Layer 0 -> dw_min:9.9816e-01  dw_max:1.0022e+00 lr:1.0000e-02
2023-04-01 14:13:16,531 ADAM: Layer 1 -> dw_min:9.9338e-01  dw_max:1.0057e+00 lr:1.0000e-02
2023-04-01 14:13:16,531 ADAM: Layer 2 -> dw_min:9.8851e-01  dw_max:1.0102e+00 lr:1.0000e-02
2023-04-01 14:13:16,531 ADAM: Layer 3 -> dw_min:9.9449e-01  dw_max:1.0079e+00 lr:1.0000e-02
2023-04-01 14:13:16,606 			Learning rate: weights:   1.000e-02    
2023-04-01 14:13:16,606 			Last test performance: 84.40%
2023-04-01 14:13:16,606 ----------------
2023-04-01 14:13:19,098   7   =>  83   		Training 486 pattern with 85.00% 	Forward time: 	 2.36 sec
2023-04-01 14:13:19,098 			Loss:    3.409e-01    			Backward time: 	 0.13 sec 
2023-04-01 14:13:19,099 ADAM: Layer 0 -> dw_min:9.9737e-01  dw_max:1.0023e+00 lr:1.0000e-02
2023-04-01 14:13:19,099 ADAM: Layer 1 -> dw_min:9.9147e-01  dw_max:1.0063e+00 lr:1.0000e-02
2023-04-01 14:13:19,099 ADAM: Layer 2 -> dw_min:9.8811e-01  dw_max:1.0114e+00 lr:1.0000e-02
2023-04-01 14:13:19,099 ADAM: Layer 3 -> dw_min:9.9400e-01  dw_max:1.0070e+00 lr:1.0000e-02
2023-04-01 14:13:19,122 			Learning rate: weights:   1.000e-02    
2023-04-01 14:13:19,122 			Last test performance: 84.40%
2023-04-01 14:13:19,123 ----------------
2023-04-01 14:13:21,562   7   =>  84   		Training 486 pattern with 81.25% 	Forward time: 	 2.30 sec
2023-04-01 14:13:21,562 			Loss:    4.108e-01    			Backward time: 	 0.13 sec 
2023-04-01 14:13:21,562 ADAM: Layer 0 -> dw_min:9.9720e-01  dw_max:1.0026e+00 lr:1.0000e-02
2023-04-01 14:13:21,562 ADAM: Layer 1 -> dw_min:9.9212e-01  dw_max:1.0071e+00 lr:1.0000e-02
2023-04-01 14:13:21,562 ADAM: Layer 2 -> dw_min:9.8515e-01  dw_max:1.0106e+00 lr:1.0000e-02
2023-04-01 14:13:21,562 ADAM: Layer 3 -> dw_min:9.9452e-01  dw_max:1.0063e+00 lr:1.0000e-02
2023-04-01 14:13:21,661 			Learning rate: weights:   1.000e-02    
2023-04-01 14:13:21,661 			Last test performance: 84.40%
2023-04-01 14:13:21,661 ----------------
2023-04-01 14:13:24,005   7   =>  85   		Training 486 pattern with 85.83% 	Forward time: 	 2.21 sec
2023-04-01 14:13:24,005 			Loss:    3.447e-01    			Backward time: 	 0.13 sec 
2023-04-01 14:13:24,005 ADAM: Layer 0 -> dw_min:9.9689e-01  dw_max:1.0030e+00 lr:1.0000e-02
2023-04-01 14:13:24,005 ADAM: Layer 1 -> dw_min:9.9316e-01  dw_max:1.0066e+00 lr:1.0000e-02
2023-04-01 14:13:24,006 ADAM: Layer 2 -> dw_min:9.8567e-01  dw_max:1.0108e+00 lr:1.0000e-02
2023-04-01 14:13:24,006 ADAM: Layer 3 -> dw_min:9.9422e-01  dw_max:1.0117e+00 lr:1.0000e-02
2023-04-01 14:13:24,073 			Learning rate: weights:   1.000e-02    
2023-04-01 14:13:24,073 			Last test performance: 84.40%
2023-04-01 14:13:24,073 ----------------
2023-04-01 14:13:26,492   7   =>  86   		Training 486 pattern with 83.33% 	Forward time: 	 2.28 sec
2023-04-01 14:13:26,492 			Loss:    3.793e-01    			Backward time: 	 0.13 sec 
2023-04-01 14:13:26,492 ADAM: Layer 0 -> dw_min:9.9695e-01  dw_max:1.0027e+00 lr:1.0000e-02
2023-04-01 14:13:26,492 ADAM: Layer 1 -> dw_min:9.9340e-01  dw_max:1.0072e+00 lr:1.0000e-02
2023-04-01 14:13:26,493 ADAM: Layer 2 -> dw_min:9.8667e-01  dw_max:1.0105e+00 lr:1.0000e-02
2023-04-01 14:13:26,493 ADAM: Layer 3 -> dw_min:9.9474e-01  dw_max:1.0106e+00 lr:1.0000e-02
2023-04-01 14:13:26,522 			Learning rate: weights:   1.000e-02    
2023-04-01 14:13:26,522 			Last test performance: 84.40%
2023-04-01 14:13:26,522 ----------------
2023-04-01 14:13:28,910   7   =>  87   		Training 486 pattern with 83.75% 	Forward time: 	 2.25 sec
2023-04-01 14:13:28,910 			Loss:    3.735e-01    			Backward time: 	 0.13 sec 
2023-04-01 14:13:28,910 ADAM: Layer 0 -> dw_min:9.9662e-01  dw_max:1.0029e+00 lr:1.0000e-02
2023-04-01 14:13:28,910 ADAM: Layer 1 -> dw_min:9.9193e-01  dw_max:1.0074e+00 lr:1.0000e-02
2023-04-01 14:13:28,911 ADAM: Layer 2 -> dw_min:9.8685e-01  dw_max:1.0107e+00 lr:1.0000e-02
2023-04-01 14:13:28,911 ADAM: Layer 3 -> dw_min:9.9492e-01  dw_max:1.0103e+00 lr:1.0000e-02
2023-04-01 14:13:29,039 			Learning rate: weights:   1.000e-02    
2023-04-01 14:13:29,039 			Last test performance: 84.40%
2023-04-01 14:13:29,039 ----------------
2023-04-01 14:13:31,428   7   =>  88   		Training 486 pattern with 84.17% 	Forward time: 	 2.26 sec
2023-04-01 14:13:31,428 			Loss:    3.623e-01    			Backward time: 	 0.13 sec 
2023-04-01 14:13:31,429 ADAM: Layer 0 -> dw_min:9.9698e-01  dw_max:1.0026e+00 lr:1.0000e-02
2023-04-01 14:13:31,429 ADAM: Layer 1 -> dw_min:9.9255e-01  dw_max:1.0081e+00 lr:1.0000e-02
2023-04-01 14:13:31,429 ADAM: Layer 2 -> dw_min:9.8928e-01  dw_max:1.0103e+00 lr:1.0000e-02
2023-04-01 14:13:31,429 ADAM: Layer 3 -> dw_min:9.9547e-01  dw_max:1.0093e+00 lr:1.0000e-02
2023-04-01 14:13:31,464 			Learning rate: weights:   1.000e-02    
2023-04-01 14:13:31,465 			Last test performance: 84.40%
2023-04-01 14:13:31,465 ----------------
2023-04-01 14:13:33,749   7   =>  89   		Training 486 pattern with 85.00% 	Forward time: 	 2.15 sec
2023-04-01 14:13:33,749 			Loss:    3.252e-01    			Backward time: 	 0.13 sec 
2023-04-01 14:13:33,750 ADAM: Layer 0 -> dw_min:9.9734e-01  dw_max:1.0033e+00 lr:1.0000e-02
2023-04-01 14:13:33,750 ADAM: Layer 1 -> dw_min:9.9336e-01  dw_max:1.0066e+00 lr:1.0000e-02
2023-04-01 14:13:33,750 ADAM: Layer 2 -> dw_min:9.8965e-01  dw_max:1.0095e+00 lr:1.0000e-02
2023-04-01 14:13:33,750 ADAM: Layer 3 -> dw_min:9.9589e-01  dw_max:1.0084e+00 lr:1.0000e-02
2023-04-01 14:13:33,771 			Learning rate: weights:   1.000e-02    
2023-04-01 14:13:33,771 			Last test performance: 84.40%
2023-04-01 14:13:33,771 ----------------
2023-04-01 14:13:36,195   7   =>  90   		Training 486 pattern with 86.67% 	Forward time: 	 2.29 sec
2023-04-01 14:13:36,195 			Loss:    3.277e-01    			Backward time: 	 0.13 sec 
2023-04-01 14:13:36,196 ADAM: Layer 0 -> dw_min:9.9750e-01  dw_max:1.0041e+00 lr:1.0000e-02
2023-04-01 14:13:36,196 ADAM: Layer 1 -> dw_min:9.9301e-01  dw_max:1.0071e+00 lr:1.0000e-02
2023-04-01 14:13:36,196 ADAM: Layer 2 -> dw_min:9.8889e-01  dw_max:1.0099e+00 lr:1.0000e-02
2023-04-01 14:13:36,196 ADAM: Layer 3 -> dw_min:9.9598e-01  dw_max:1.0076e+00 lr:1.0000e-02
2023-04-01 14:13:36,227 			Learning rate: weights:   1.000e-02    
2023-04-01 14:13:36,228 			Last test performance: 84.40%
2023-04-01 14:13:36,228 ----------------
2023-04-01 14:13:38,603   7   =>  91   		Training 486 pattern with 83.54% 	Forward time: 	 2.24 sec
2023-04-01 14:13:38,603 			Loss:    3.671e-01    			Backward time: 	 0.13 sec 
2023-04-01 14:13:38,603 ADAM: Layer 0 -> dw_min:9.9703e-01  dw_max:1.0036e+00 lr:1.0000e-02
2023-04-01 14:13:38,603 ADAM: Layer 1 -> dw_min:9.9225e-01  dw_max:1.0065e+00 lr:1.0000e-02
2023-04-01 14:13:38,603 ADAM: Layer 2 -> dw_min:9.8955e-01  dw_max:1.0105e+00 lr:1.0000e-02
2023-04-01 14:13:38,603 ADAM: Layer 3 -> dw_min:9.9641e-01  dw_max:1.0067e+00 lr:1.0000e-02
2023-04-01 14:13:38,717 			Learning rate: weights:   1.000e-02    
2023-04-01 14:13:38,717 			Last test performance: 84.40%
2023-04-01 14:13:38,717 ----------------
2023-04-01 14:13:40,892   7   =>  92   		Training 486 pattern with 83.75% 	Forward time: 	 2.04 sec
2023-04-01 14:13:40,892 			Loss:    3.940e-01    			Backward time: 	 0.13 sec 
2023-04-01 14:13:40,892 ADAM: Layer 0 -> dw_min:9.9577e-01  dw_max:1.0037e+00 lr:1.0000e-02
2023-04-01 14:13:40,892 ADAM: Layer 1 -> dw_min:9.9134e-01  dw_max:1.0062e+00 lr:1.0000e-02
2023-04-01 14:13:40,892 ADAM: Layer 2 -> dw_min:9.8922e-01  dw_max:1.0113e+00 lr:1.0000e-02
2023-04-01 14:13:40,892 ADAM: Layer 3 -> dw_min:9.9625e-01  dw_max:1.0082e+00 lr:1.0000e-02
2023-04-01 14:13:40,919 			Learning rate: weights:   1.000e-02    
2023-04-01 14:13:40,919 			Last test performance: 84.40%
2023-04-01 14:13:40,919 ----------------
2023-04-01 14:13:43,232   7   =>  93   		Training 486 pattern with 87.71% 	Forward time: 	 2.18 sec
2023-04-01 14:13:43,232 			Loss:    2.860e-01    			Backward time: 	 0.13 sec 
2023-04-01 14:13:43,232 ADAM: Layer 0 -> dw_min:9.9595e-01  dw_max:1.0035e+00 lr:1.0000e-02
2023-04-01 14:13:43,232 ADAM: Layer 1 -> dw_min:9.9185e-01  dw_max:1.0053e+00 lr:1.0000e-02
2023-04-01 14:13:43,232 ADAM: Layer 2 -> dw_min:9.8777e-01  dw_max:1.0138e+00 lr:1.0000e-02
2023-04-01 14:13:43,232 ADAM: Layer 3 -> dw_min:9.9394e-01  dw_max:1.0098e+00 lr:1.0000e-02
2023-04-01 14:13:43,343 			Learning rate: weights:   1.000e-02    
2023-04-01 14:13:43,344 			Last test performance: 84.40%
2023-04-01 14:13:43,344 ----------------
2023-04-01 14:13:45,737   7   =>  94   		Training 486 pattern with 84.79% 	Forward time: 	 2.26 sec
2023-04-01 14:13:45,737 			Loss:    3.384e-01    			Backward time: 	 0.13 sec 
2023-04-01 14:13:45,737 ADAM: Layer 0 -> dw_min:9.9634e-01  dw_max:1.0033e+00 lr:1.0000e-02
2023-04-01 14:13:45,737 ADAM: Layer 1 -> dw_min:9.9240e-01  dw_max:1.0054e+00 lr:1.0000e-02
2023-04-01 14:13:45,737 ADAM: Layer 2 -> dw_min:9.8873e-01  dw_max:1.0145e+00 lr:1.0000e-02
2023-04-01 14:13:45,737 ADAM: Layer 3 -> dw_min:9.9496e-01  dw_max:1.0091e+00 lr:1.0000e-02
2023-04-01 14:13:45,770 			Learning rate: weights:   1.000e-02    
2023-04-01 14:13:45,770 			Last test performance: 84.40%
2023-04-01 14:13:45,770 ----------------
2023-04-01 14:13:48,173   7   =>  95   		Training 486 pattern with 83.96% 	Forward time: 	 2.27 sec
2023-04-01 14:13:48,173 			Loss:    3.737e-01    			Backward time: 	 0.13 sec 
2023-04-01 14:13:48,173 ADAM: Layer 0 -> dw_min:9.9664e-01  dw_max:1.0033e+00 lr:1.0000e-02
2023-04-01 14:13:48,173 ADAM: Layer 1 -> dw_min:9.9294e-01  dw_max:1.0091e+00 lr:1.0000e-02
2023-04-01 14:13:48,173 ADAM: Layer 2 -> dw_min:9.8661e-01  dw_max:1.0134e+00 lr:1.0000e-02
2023-04-01 14:13:48,173 ADAM: Layer 3 -> dw_min:9.9541e-01  dw_max:1.0081e+00 lr:1.0000e-02
2023-04-01 14:13:48,196 			Learning rate: weights:   1.000e-02    
2023-04-01 14:13:48,196 			Last test performance: 84.40%
2023-04-01 14:13:48,196 ----------------
2023-04-01 14:13:50,396   7   =>  96   		Training 486 pattern with 82.29% 	Forward time: 	 2.06 sec
2023-04-01 14:13:50,396 			Loss:    3.816e-01    			Backward time: 	 0.13 sec 
2023-04-01 14:13:50,396 ADAM: Layer 0 -> dw_min:9.9589e-01  dw_max:1.0049e+00 lr:1.0000e-02
2023-04-01 14:13:50,397 ADAM: Layer 1 -> dw_min:9.9159e-01  dw_max:1.0083e+00 lr:1.0000e-02
2023-04-01 14:13:50,397 ADAM: Layer 2 -> dw_min:9.8396e-01  dw_max:1.0162e+00 lr:1.0000e-02
2023-04-01 14:13:50,397 ADAM: Layer 3 -> dw_min:9.9427e-01  dw_max:1.0093e+00 lr:1.0000e-02
2023-04-01 14:13:50,438 			Learning rate: weights:   1.000e-02    
2023-04-01 14:13:50,438 			Last test performance: 84.40%
2023-04-01 14:13:50,438 ----------------
2023-04-01 14:13:52,824   7   =>  97   		Training 486 pattern with 85.21% 	Forward time: 	 2.25 sec
2023-04-01 14:13:52,824 			Loss:    3.410e-01    			Backward time: 	 0.13 sec 
2023-04-01 14:13:52,824 ADAM: Layer 0 -> dw_min:9.9601e-01  dw_max:1.0044e+00 lr:1.0000e-02
2023-04-01 14:13:52,824 ADAM: Layer 1 -> dw_min:9.9297e-01  dw_max:1.0064e+00 lr:1.0000e-02
2023-04-01 14:13:52,825 ADAM: Layer 2 -> dw_min:9.8543e-01  dw_max:1.0140e+00 lr:1.0000e-02
2023-04-01 14:13:52,825 ADAM: Layer 3 -> dw_min:9.9626e-01  dw_max:1.0084e+00 lr:1.0000e-02
2023-04-01 14:13:52,867 			Learning rate: weights:   1.000e-02    
2023-04-01 14:13:52,867 			Last test performance: 84.40%
2023-04-01 14:13:52,867 ----------------
2023-04-01 14:13:55,150   7   =>  98   		Training 486 pattern with 83.33% 	Forward time: 	 2.15 sec
2023-04-01 14:13:55,150 			Loss:    3.641e-01    			Backward time: 	 0.13 sec 
2023-04-01 14:13:55,150 ADAM: Layer 0 -> dw_min:9.9671e-01  dw_max:1.0031e+00 lr:1.0000e-02
2023-04-01 14:13:55,151 ADAM: Layer 1 -> dw_min:9.9388e-01  dw_max:1.0055e+00 lr:1.0000e-02
2023-04-01 14:13:55,151 ADAM: Layer 2 -> dw_min:9.8574e-01  dw_max:1.0121e+00 lr:1.0000e-02
2023-04-01 14:13:55,151 ADAM: Layer 3 -> dw_min:9.9664e-01  dw_max:1.0076e+00 lr:1.0000e-02
2023-04-01 14:13:55,240 			Learning rate: weights:   1.000e-02    
2023-04-01 14:13:55,240 			Last test performance: 84.40%
2023-04-01 14:13:55,240 ----------------
2023-04-01 14:13:57,643   7   =>  99   		Training 486 pattern with 83.96% 	Forward time: 	 2.27 sec
2023-04-01 14:13:57,643 			Loss:    3.686e-01    			Backward time: 	 0.13 sec 
2023-04-01 14:13:57,643 ADAM: Layer 0 -> dw_min:9.9756e-01  dw_max:1.0020e+00 lr:1.0000e-02
2023-04-01 14:13:57,643 ADAM: Layer 1 -> dw_min:9.9352e-01  dw_max:1.0056e+00 lr:1.0000e-02
2023-04-01 14:13:57,643 ADAM: Layer 2 -> dw_min:9.8809e-01  dw_max:1.0131e+00 lr:1.0000e-02
2023-04-01 14:13:57,643 ADAM: Layer 3 -> dw_min:9.9696e-01  dw_max:1.0068e+00 lr:1.0000e-02
2023-04-01 14:13:57,666 			Learning rate: weights:   1.000e-02    
2023-04-01 14:13:57,666 			Last test performance: 84.40%
2023-04-01 14:13:57,666 ----------------
2023-04-01 14:14:00,012   7   => 100   		Training 486 pattern with 83.96% 	Forward time: 	 2.21 sec
2023-04-01 14:14:00,012 			Loss:    4.040e-01    			Backward time: 	 0.13 sec 
2023-04-01 14:14:00,012 ADAM: Layer 0 -> dw_min:9.9666e-01  dw_max:1.0018e+00 lr:1.0000e-02
2023-04-01 14:14:00,012 ADAM: Layer 1 -> dw_min:9.9240e-01  dw_max:1.0076e+00 lr:1.0000e-02
2023-04-01 14:14:00,012 ADAM: Layer 2 -> dw_min:9.8419e-01  dw_max:1.0120e+00 lr:1.0000e-02
2023-04-01 14:14:00,013 ADAM: Layer 3 -> dw_min:9.9580e-01  dw_max:1.0061e+00 lr:1.0000e-02
2023-04-01 14:14:00,093 			Learning rate: weights:   1.000e-02    
2023-04-01 14:14:00,093 			Last test performance: 84.40%
2023-04-01 14:14:00,093 ----------------
2023-04-01 14:14:02,358   7   => 101   		Training 486 pattern with 83.96% 	Forward time: 	 2.13 sec
2023-04-01 14:14:02,358 			Loss:    3.497e-01    			Backward time: 	 0.13 sec 
2023-04-01 14:14:02,358 ADAM: Layer 0 -> dw_min:9.9569e-01  dw_max:1.0025e+00 lr:1.0000e-02
2023-04-01 14:14:02,358 ADAM: Layer 1 -> dw_min:9.9162e-01  dw_max:1.0080e+00 lr:1.0000e-02
2023-04-01 14:14:02,358 ADAM: Layer 2 -> dw_min:9.8380e-01  dw_max:1.0140e+00 lr:1.0000e-02
2023-04-01 14:14:02,358 ADAM: Layer 3 -> dw_min:9.9383e-01  dw_max:1.0070e+00 lr:1.0000e-02
2023-04-01 14:14:02,442 			Learning rate: weights:   1.000e-02    
2023-04-01 14:14:02,442 			Last test performance: 84.40%
2023-04-01 14:14:02,442 ----------------
2023-04-01 14:14:04,763   7   => 102   		Training 486 pattern with 85.83% 	Forward time: 	 2.18 sec
2023-04-01 14:14:04,763 			Loss:    3.191e-01    			Backward time: 	 0.13 sec 
2023-04-01 14:14:04,764 ADAM: Layer 0 -> dw_min:9.9556e-01  dw_max:1.0029e+00 lr:1.0000e-02
2023-04-01 14:14:04,764 ADAM: Layer 1 -> dw_min:9.9228e-01  dw_max:1.0076e+00 lr:1.0000e-02
2023-04-01 14:14:04,764 ADAM: Layer 2 -> dw_min:9.8474e-01  dw_max:1.0125e+00 lr:1.0000e-02
2023-04-01 14:14:04,764 ADAM: Layer 3 -> dw_min:9.9378e-01  dw_max:1.0072e+00 lr:1.0000e-02
2023-04-01 14:14:04,783 			Learning rate: weights:   1.000e-02    
2023-04-01 14:14:04,783 			Last test performance: 84.40%
2023-04-01 14:14:04,783 ----------------
2023-04-01 14:14:07,043   7   => 103   		Training 486 pattern with 83.33% 	Forward time: 	 2.13 sec
2023-04-01 14:14:07,043 			Loss:    3.802e-01    			Backward time: 	 0.13 sec 
2023-04-01 14:14:07,044 ADAM: Layer 0 -> dw_min:9.9645e-01  dw_max:1.0024e+00 lr:1.0000e-02
2023-04-01 14:14:07,044 ADAM: Layer 1 -> dw_min:9.9176e-01  dw_max:1.0074e+00 lr:1.0000e-02
2023-04-01 14:14:07,044 ADAM: Layer 2 -> dw_min:9.8486e-01  dw_max:1.0101e+00 lr:1.0000e-02
2023-04-01 14:14:07,045 ADAM: Layer 3 -> dw_min:9.9451e-01  dw_max:1.0063e+00 lr:1.0000e-02
2023-04-01 14:14:07,073 			Learning rate: weights:   1.000e-02    
2023-04-01 14:14:07,073 			Last test performance: 84.40%
2023-04-01 14:14:07,073 ----------------
2023-04-01 14:14:09,510   7   => 104   		Training 486 pattern with 85.42% 	Forward time: 	 2.30 sec
2023-04-01 14:14:09,510 			Loss:    3.384e-01    			Backward time: 	 0.13 sec 
2023-04-01 14:14:09,511 ADAM: Layer 0 -> dw_min:9.9690e-01  dw_max:1.0023e+00 lr:1.0000e-02
2023-04-01 14:14:09,511 ADAM: Layer 1 -> dw_min:9.9163e-01  dw_max:1.0081e+00 lr:1.0000e-02
2023-04-01 14:14:09,511 ADAM: Layer 2 -> dw_min:9.8442e-01  dw_max:1.0090e+00 lr:1.0000e-02
2023-04-01 14:14:09,511 ADAM: Layer 3 -> dw_min:9.9510e-01  dw_max:1.0056e+00 lr:1.0000e-02
2023-04-01 14:14:09,544 			Learning rate: weights:   1.000e-02    
2023-04-01 14:14:09,545 			Last test performance: 84.40%
2023-04-01 14:14:09,545 ----------------
2023-04-01 14:14:11,890   7   => 105   		Training 486 pattern with 83.33% 	Forward time: 	 2.21 sec
2023-04-01 14:14:11,890 			Loss:    3.794e-01    			Backward time: 	 0.13 sec 
2023-04-01 14:14:11,890 ADAM: Layer 0 -> dw_min:9.9728e-01  dw_max:1.0024e+00 lr:1.0000e-02
2023-04-01 14:14:11,890 ADAM: Layer 1 -> dw_min:9.9137e-01  dw_max:1.0080e+00 lr:1.0000e-02
2023-04-01 14:14:11,890 ADAM: Layer 2 -> dw_min:9.8580e-01  dw_max:1.0092e+00 lr:1.0000e-02
2023-04-01 14:14:11,890 ADAM: Layer 3 -> dw_min:9.9593e-01  dw_max:1.0049e+00 lr:1.0000e-02
2023-04-01 14:14:11,909 			Learning rate: weights:   1.000e-02    
2023-04-01 14:14:11,909 			Last test performance: 84.40%
2023-04-01 14:14:11,909 ----------------
2023-04-01 14:14:14,132   7   => 106   		Training 486 pattern with 82.50% 	Forward time: 	 2.09 sec
2023-04-01 14:14:14,132 			Loss:    4.027e-01    			Backward time: 	 0.13 sec 
2023-04-01 14:14:14,132 ADAM: Layer 0 -> dw_min:9.9757e-01  dw_max:1.0023e+00 lr:1.0000e-02
2023-04-01 14:14:14,132 ADAM: Layer 1 -> dw_min:9.9205e-01  dw_max:1.0086e+00 lr:1.0000e-02
2023-04-01 14:14:14,133 ADAM: Layer 2 -> dw_min:9.8724e-01  dw_max:1.0100e+00 lr:1.0000e-02
2023-04-01 14:14:14,133 ADAM: Layer 3 -> dw_min:9.9485e-01  dw_max:1.0062e+00 lr:1.0000e-02
2023-04-01 14:14:14,224 			Learning rate: weights:   1.000e-02    
2023-04-01 14:14:14,224 			Last test performance: 84.40%
2023-04-01 14:14:14,224 ----------------
2023-04-01 14:14:16,593   7   => 107   		Training 486 pattern with 85.83% 	Forward time: 	 2.24 sec
2023-04-01 14:14:16,593 			Loss:    3.356e-01    			Backward time: 	 0.13 sec 
2023-04-01 14:14:16,593 ADAM: Layer 0 -> dw_min:9.9732e-01  dw_max:1.0025e+00 lr:1.0000e-02
2023-04-01 14:14:16,593 ADAM: Layer 1 -> dw_min:9.9025e-01  dw_max:1.0108e+00 lr:1.0000e-02
2023-04-01 14:14:16,593 ADAM: Layer 2 -> dw_min:9.8830e-01  dw_max:1.0130e+00 lr:1.0000e-02
2023-04-01 14:14:16,593 ADAM: Layer 3 -> dw_min:9.9537e-01  dw_max:1.0059e+00 lr:1.0000e-02
2023-04-01 14:14:16,615 			Learning rate: weights:   1.000e-02    
2023-04-01 14:14:16,615 			Last test performance: 84.40%
2023-04-01 14:14:16,615 ----------------
2023-04-01 14:14:19,070   7   => 108   		Training 486 pattern with 81.04% 	Forward time: 	 2.32 sec
2023-04-01 14:14:19,070 			Loss:    3.951e-01    			Backward time: 	 0.13 sec 
2023-04-01 14:14:19,070 ADAM: Layer 0 -> dw_min:9.9648e-01  dw_max:1.0028e+00 lr:1.0000e-02
2023-04-01 14:14:19,070 ADAM: Layer 1 -> dw_min:9.8814e-01  dw_max:1.0093e+00 lr:1.0000e-02
2023-04-01 14:14:19,071 ADAM: Layer 2 -> dw_min:9.8803e-01  dw_max:1.0122e+00 lr:1.0000e-02
2023-04-01 14:14:19,071 ADAM: Layer 3 -> dw_min:9.9343e-01  dw_max:1.0061e+00 lr:1.0000e-02
2023-04-01 14:14:19,177 			Learning rate: weights:   1.000e-02    
2023-04-01 14:14:19,177 			Last test performance: 84.40%
2023-04-01 14:14:19,177 ----------------
2023-04-01 14:14:21,561   7   => 109   		Training 486 pattern with 85.00% 	Forward time: 	 2.25 sec
2023-04-01 14:14:21,562 			Loss:    3.299e-01    			Backward time: 	 0.13 sec 
2023-04-01 14:14:21,562 ADAM: Layer 0 -> dw_min:9.9644e-01  dw_max:1.0025e+00 lr:1.0000e-02
2023-04-01 14:14:21,562 ADAM: Layer 1 -> dw_min:9.8906e-01  dw_max:1.0074e+00 lr:1.0000e-02
2023-04-01 14:14:21,562 ADAM: Layer 2 -> dw_min:9.8889e-01  dw_max:1.0113e+00 lr:1.0000e-02
2023-04-01 14:14:21,562 ADAM: Layer 3 -> dw_min:9.9340e-01  dw_max:1.0054e+00 lr:1.0000e-02
2023-04-01 14:14:21,582 			Learning rate: weights:   1.000e-02    
2023-04-01 14:14:21,582 			Last test performance: 84.40%
2023-04-01 14:14:21,582 ----------------
2023-04-01 14:14:23,978   7   => 110   		Training 486 pattern with 83.75% 	Forward time: 	 2.26 sec
2023-04-01 14:14:23,978 			Loss:    3.426e-01    			Backward time: 	 0.13 sec 
2023-04-01 14:14:23,978 ADAM: Layer 0 -> dw_min:9.9657e-01  dw_max:1.0030e+00 lr:1.0000e-02
2023-04-01 14:14:23,979 ADAM: Layer 1 -> dw_min:9.9025e-01  dw_max:1.0068e+00 lr:1.0000e-02
2023-04-01 14:14:23,979 ADAM: Layer 2 -> dw_min:9.8877e-01  dw_max:1.0108e+00 lr:1.0000e-02
2023-04-01 14:14:23,979 ADAM: Layer 3 -> dw_min:9.9373e-01  dw_max:1.0068e+00 lr:1.0000e-02
2023-04-01 14:14:23,999 			Learning rate: weights:   1.000e-02    
2023-04-01 14:14:23,999 			Last test performance: 84.40%
2023-04-01 14:14:23,999 ----------------
2023-04-01 14:14:26,327   7   => 111   		Training 486 pattern with 81.25% 	Forward time: 	 2.19 sec
2023-04-01 14:14:26,327 			Loss:    4.243e-01    			Backward time: 	 0.13 sec 
2023-04-01 14:14:26,327 ADAM: Layer 0 -> dw_min:9.9692e-01  dw_max:1.0029e+00 lr:1.0000e-02
2023-04-01 14:14:26,327 ADAM: Layer 1 -> dw_min:9.9154e-01  dw_max:1.0065e+00 lr:1.0000e-02
2023-04-01 14:14:26,328 ADAM: Layer 2 -> dw_min:9.8649e-01  dw_max:1.0126e+00 lr:1.0000e-02
2023-04-01 14:14:26,328 ADAM: Layer 3 -> dw_min:9.9422e-01  dw_max:1.0067e+00 lr:1.0000e-02
2023-04-01 14:14:26,413 			Learning rate: weights:   1.000e-02    
2023-04-01 14:14:26,413 			Last test performance: 84.40%
2023-04-01 14:14:26,413 ----------------
2023-04-01 14:14:28,829   7   => 112   		Training 486 pattern with 82.92% 	Forward time: 	 2.28 sec
2023-04-01 14:14:28,829 			Loss:    3.735e-01    			Backward time: 	 0.13 sec 
2023-04-01 14:14:28,829 ADAM: Layer 0 -> dw_min:9.9767e-01  dw_max:1.0025e+00 lr:1.0000e-02
2023-04-01 14:14:28,829 ADAM: Layer 1 -> dw_min:9.9218e-01  dw_max:1.0060e+00 lr:1.0000e-02
2023-04-01 14:14:28,830 ADAM: Layer 2 -> dw_min:9.8577e-01  dw_max:1.0134e+00 lr:1.0000e-02
2023-04-01 14:14:28,830 ADAM: Layer 3 -> dw_min:9.9239e-01  dw_max:1.0123e+00 lr:1.0000e-02
2023-04-01 14:14:28,902 			Learning rate: weights:   1.000e-02    
2023-04-01 14:14:28,902 			Last test performance: 84.40%
2023-04-01 14:14:28,902 ----------------
2023-04-01 14:14:31,156   7   => 113   		Training 486 pattern with 83.33% 	Forward time: 	 2.12 sec
2023-04-01 14:14:31,156 			Loss:    3.867e-01    			Backward time: 	 0.13 sec 
2023-04-01 14:14:31,157 ADAM: Layer 0 -> dw_min:9.9810e-01  dw_max:1.0021e+00 lr:1.0000e-02
2023-04-01 14:14:31,157 ADAM: Layer 1 -> dw_min:9.9251e-01  dw_max:1.0069e+00 lr:1.0000e-02
2023-04-01 14:14:31,157 ADAM: Layer 2 -> dw_min:9.8706e-01  dw_max:1.0116e+00 lr:1.0000e-02
2023-04-01 14:14:31,157 ADAM: Layer 3 -> dw_min:9.9390e-01  dw_max:1.0103e+00 lr:1.0000e-02
2023-04-01 14:14:31,190 			Learning rate: weights:   1.000e-02    
2023-04-01 14:14:31,190 			Last test performance: 84.40%
2023-04-01 14:14:31,190 ----------------
2023-04-01 14:14:33,571   7   => 114   		Training 486 pattern with 82.29% 	Forward time: 	 2.25 sec
2023-04-01 14:14:33,571 			Loss:    3.830e-01    			Backward time: 	 0.13 sec 
2023-04-01 14:14:33,572 ADAM: Layer 0 -> dw_min:9.9740e-01  dw_max:1.0020e+00 lr:1.0000e-02
2023-04-01 14:14:33,572 ADAM: Layer 1 -> dw_min:9.9171e-01  dw_max:1.0081e+00 lr:1.0000e-02
2023-04-01 14:14:33,572 ADAM: Layer 2 -> dw_min:9.8724e-01  dw_max:1.0130e+00 lr:1.0000e-02
2023-04-01 14:14:33,572 ADAM: Layer 3 -> dw_min:9.9295e-01  dw_max:1.0103e+00 lr:1.0000e-02
2023-04-01 14:14:33,597 			Learning rate: weights:   1.000e-02    
2023-04-01 14:14:33,597 			Last test performance: 84.40%
2023-04-01 14:14:33,597 ----------------
2023-04-01 14:14:35,853   7   => 115   		Training 486 pattern with 83.75% 	Forward time: 	 2.12 sec
2023-04-01 14:14:35,853 			Loss:    3.592e-01    			Backward time: 	 0.13 sec 
2023-04-01 14:14:35,853 ADAM: Layer 0 -> dw_min:9.9742e-01  dw_max:1.0023e+00 lr:1.0000e-02
2023-04-01 14:14:35,853 ADAM: Layer 1 -> dw_min:9.9119e-01  dw_max:1.0085e+00 lr:1.0000e-02
2023-04-01 14:14:35,853 ADAM: Layer 2 -> dw_min:9.8851e-01  dw_max:1.0132e+00 lr:1.0000e-02
2023-04-01 14:14:35,853 ADAM: Layer 3 -> dw_min:9.9417e-01  dw_max:1.0083e+00 lr:1.0000e-02
2023-04-01 14:14:35,884 			Learning rate: weights:   1.000e-02    
2023-04-01 14:14:35,884 			Last test performance: 84.40%
2023-04-01 14:14:35,884 ----------------
2023-04-01 14:14:38,163   7   => 116   		Training 486 pattern with 84.79% 	Forward time: 	 2.15 sec
2023-04-01 14:14:38,163 			Loss:    3.253e-01    			Backward time: 	 0.13 sec 
2023-04-01 14:14:38,163 ADAM: Layer 0 -> dw_min:9.9763e-01  dw_max:1.0032e+00 lr:1.0000e-02
2023-04-01 14:14:38,163 ADAM: Layer 1 -> dw_min:9.9115e-01  dw_max:1.0082e+00 lr:1.0000e-02
2023-04-01 14:14:38,163 ADAM: Layer 2 -> dw_min:9.8957e-01  dw_max:1.0130e+00 lr:1.0000e-02
2023-04-01 14:14:38,163 ADAM: Layer 3 -> dw_min:9.9485e-01  dw_max:1.0073e+00 lr:1.0000e-02
2023-04-01 14:14:38,263 			Learning rate: weights:   1.000e-02    
2023-04-01 14:14:38,263 			Last test performance: 84.40%
2023-04-01 14:14:38,263 ----------------
2023-04-01 14:14:40,600   7   => 117   		Training 486 pattern with 83.75% 	Forward time: 	 2.20 sec
2023-04-01 14:14:40,600 			Loss:    3.371e-01    			Backward time: 	 0.13 sec 
2023-04-01 14:14:40,601 ADAM: Layer 0 -> dw_min:9.9748e-01  dw_max:1.0037e+00 lr:1.0000e-02
2023-04-01 14:14:40,601 ADAM: Layer 1 -> dw_min:9.9196e-01  dw_max:1.0077e+00 lr:1.0000e-02
2023-04-01 14:14:40,601 ADAM: Layer 2 -> dw_min:9.8964e-01  dw_max:1.0117e+00 lr:1.0000e-02
2023-04-01 14:14:40,601 ADAM: Layer 3 -> dw_min:9.9562e-01  dw_max:1.0063e+00 lr:1.0000e-02
2023-04-01 14:14:40,626 			Learning rate: weights:   1.000e-02    
2023-04-01 14:14:40,626 			Last test performance: 84.40%
2023-04-01 14:14:40,626 ----------------
2023-04-01 14:14:42,954   7   => 118   		Training 486 pattern with 84.17% 	Forward time: 	 2.19 sec
2023-04-01 14:14:42,954 			Loss:    3.741e-01    			Backward time: 	 0.13 sec 
2023-04-01 14:14:42,955 ADAM: Layer 0 -> dw_min:9.9780e-01  dw_max:1.0036e+00 lr:1.0000e-02
2023-04-01 14:14:42,955 ADAM: Layer 1 -> dw_min:9.9091e-01  dw_max:1.0062e+00 lr:1.0000e-02
2023-04-01 14:14:42,955 ADAM: Layer 2 -> dw_min:9.8843e-01  dw_max:1.0137e+00 lr:1.0000e-02
2023-04-01 14:14:42,955 ADAM: Layer 3 -> dw_min:9.9618e-01  dw_max:1.0072e+00 lr:1.0000e-02
2023-04-01 14:14:43,072 			Learning rate: weights:   1.000e-02    
2023-04-01 14:14:43,072 			Last test performance: 84.40%
2023-04-01 14:14:43,072 ----------------
2023-04-01 14:14:45,334   7   => 119   		Training 486 pattern with 85.83% 	Forward time: 	 2.13 sec
2023-04-01 14:14:45,334 			Loss:    3.192e-01    			Backward time: 	 0.13 sec 
2023-04-01 14:14:45,334 ADAM: Layer 0 -> dw_min:9.9798e-01  dw_max:1.0037e+00 lr:1.0000e-02
2023-04-01 14:14:45,334 ADAM: Layer 1 -> dw_min:9.9032e-01  dw_max:1.0060e+00 lr:1.0000e-02
2023-04-01 14:14:45,334 ADAM: Layer 2 -> dw_min:9.8943e-01  dw_max:1.0163e+00 lr:1.0000e-02
2023-04-01 14:14:45,334 ADAM: Layer 3 -> dw_min:9.9670e-01  dw_max:1.0065e+00 lr:1.0000e-02
2023-04-01 14:14:45,359 			Learning rate: weights:   1.000e-02    
2023-04-01 14:14:45,359 			Last test performance: 84.40%
2023-04-01 14:14:45,359 ----------------
2023-04-01 14:14:47,872   7   => 120   		Training 486 pattern with 82.08% 	Forward time: 	 2.38 sec
2023-04-01 14:14:47,873 			Loss:    3.712e-01    			Backward time: 	 0.13 sec 
2023-04-01 14:14:47,873 ADAM: Layer 0 -> dw_min:9.9811e-01  dw_max:1.0035e+00 lr:1.0000e-02
2023-04-01 14:14:47,873 ADAM: Layer 1 -> dw_min:9.9065e-01  dw_max:1.0061e+00 lr:1.0000e-02
2023-04-01 14:14:47,873 ADAM: Layer 2 -> dw_min:9.8815e-01  dw_max:1.0160e+00 lr:1.0000e-02
2023-04-01 14:14:47,873 ADAM: Layer 3 -> dw_min:9.9268e-01  dw_max:1.0085e+00 lr:1.0000e-02
2023-04-01 14:14:47,904 			Learning rate: weights:   1.000e-02    
2023-04-01 14:14:47,904 			Last test performance: 84.40%
2023-04-01 14:14:47,904 ----------------
2023-04-01 14:14:50,226   7   => 121   		Training 486 pattern with 82.92% 	Forward time: 	 2.19 sec
2023-04-01 14:14:50,227 			Loss:    3.828e-01    			Backward time: 	 0.13 sec 
2023-04-01 14:14:50,227 ADAM: Layer 0 -> dw_min:9.9747e-01  dw_max:1.0026e+00 lr:1.0000e-02
2023-04-01 14:14:50,227 ADAM: Layer 1 -> dw_min:9.9126e-01  dw_max:1.0064e+00 lr:1.0000e-02
2023-04-01 14:14:50,227 ADAM: Layer 2 -> dw_min:9.8745e-01  dw_max:1.0143e+00 lr:1.0000e-02
2023-04-01 14:14:50,227 ADAM: Layer 3 -> dw_min:9.9432e-01  dw_max:1.0064e+00 lr:1.0000e-02
2023-04-01 14:14:50,306 			Learning rate: weights:   1.000e-02    
2023-04-01 14:14:50,306 			Last test performance: 84.40%
2023-04-01 14:14:50,306 ----------------
2023-04-01 14:14:52,652   7   => 122   		Training 486 pattern with 84.58% 	Forward time: 	 2.21 sec
2023-04-01 14:14:52,652 			Loss:    3.746e-01    			Backward time: 	 0.13 sec 
2023-04-01 14:14:52,652 ADAM: Layer 0 -> dw_min:9.9788e-01  dw_max:1.0025e+00 lr:1.0000e-02
2023-04-01 14:14:52,652 ADAM: Layer 1 -> dw_min:9.9151e-01  dw_max:1.0069e+00 lr:1.0000e-02
2023-04-01 14:14:52,652 ADAM: Layer 2 -> dw_min:9.8880e-01  dw_max:1.0150e+00 lr:1.0000e-02
2023-04-01 14:14:52,653 ADAM: Layer 3 -> dw_min:9.9335e-01  dw_max:1.0072e+00 lr:1.0000e-02
2023-04-01 14:14:52,730 			Learning rate: weights:   1.000e-02    
2023-04-01 14:14:52,730 			Last test performance: 84.40%
2023-04-01 14:14:52,730 ----------------
2023-04-01 14:14:54,983   7   => 123   		Training 486 pattern with 84.79% 	Forward time: 	 2.12 sec
2023-04-01 14:14:54,983 			Loss:    3.345e-01    			Backward time: 	 0.13 sec 
2023-04-01 14:14:54,983 ADAM: Layer 0 -> dw_min:9.9786e-01  dw_max:1.0021e+00 lr:1.0000e-02
2023-04-01 14:14:54,983 ADAM: Layer 1 -> dw_min:9.9221e-01  dw_max:1.0076e+00 lr:1.0000e-02
2023-04-01 14:14:54,983 ADAM: Layer 2 -> dw_min:9.8878e-01  dw_max:1.0150e+00 lr:1.0000e-02
2023-04-01 14:14:54,983 ADAM: Layer 3 -> dw_min:9.9599e-01  dw_max:1.0056e+00 lr:1.0000e-02
2023-04-01 14:14:55,021 			Learning rate: weights:   1.000e-02    
2023-04-01 14:14:55,022 			Last test performance: 84.40%
2023-04-01 14:14:55,022 ----------------
2023-04-01 14:14:57,345   7   => 124   		Training 486 pattern with 82.50% 	Forward time: 	 2.19 sec
2023-04-01 14:14:57,345 			Loss:    3.536e-01    			Backward time: 	 0.13 sec 
2023-04-01 14:14:57,346 ADAM: Layer 0 -> dw_min:9.9816e-01  dw_max:1.0023e+00 lr:1.0000e-02
2023-04-01 14:14:57,346 ADAM: Layer 1 -> dw_min:9.9122e-01  dw_max:1.0074e+00 lr:1.0000e-02
2023-04-01 14:14:57,346 ADAM: Layer 2 -> dw_min:9.8700e-01  dw_max:1.0139e+00 lr:1.0000e-02
2023-04-01 14:14:57,346 ADAM: Layer 3 -> dw_min:9.8761e-01  dw_max:1.0122e+00 lr:1.0000e-02
2023-04-01 14:14:57,428 
2023-04-01 14:14:57,428 Testing:
2023-04-01 14:14:57,565 		24 of 10000 with 83.33% 	 Time used:  0.14 sec
2023-04-01 14:14:57,660 		48 of 10000 with 77.08% 	 Time used:  0.09 sec
2023-04-01 14:14:57,768 		72 of 10000 with 76.39% 	 Time used:  0.11 sec
2023-04-01 14:14:57,862 		96 of 10000 with 81.25% 	 Time used:  0.09 sec
2023-04-01 14:14:57,965 		120 of 10000 with 82.50% 	 Time used:  0.10 sec
2023-04-01 14:14:58,063 		144 of 10000 with 84.72% 	 Time used:  0.10 sec
2023-04-01 14:14:58,163 		168 of 10000 with 84.52% 	 Time used:  0.10 sec
2023-04-01 14:14:58,267 		192 of 10000 with 84.38% 	 Time used:  0.10 sec
2023-04-01 14:14:58,374 		216 of 10000 with 86.11% 	 Time used:  0.11 sec
2023-04-01 14:14:58,469 		240 of 10000 with 86.67% 	 Time used:  0.09 sec
2023-04-01 14:14:58,581 		264 of 10000 with 85.61% 	 Time used:  0.11 sec
2023-04-01 14:14:58,689 		288 of 10000 with 85.42% 	 Time used:  0.11 sec
2023-04-01 14:14:58,796 		312 of 10000 with 85.90% 	 Time used:  0.11 sec
2023-04-01 14:14:58,893 		336 of 10000 with 85.71% 	 Time used:  0.10 sec
2023-04-01 14:14:58,988 		360 of 10000 with 86.11% 	 Time used:  0.09 sec
2023-04-01 14:14:59,089 		384 of 10000 with 85.94% 	 Time used:  0.10 sec
2023-04-01 14:14:59,185 		408 of 10000 with 85.78% 	 Time used:  0.10 sec
2023-04-01 14:14:59,277 		432 of 10000 with 85.65% 	 Time used:  0.09 sec
2023-04-01 14:14:59,359 		456 of 10000 with 84.87% 	 Time used:  0.08 sec
2023-04-01 14:14:59,460 		480 of 10000 with 84.58% 	 Time used:  0.10 sec
2023-04-01 14:14:59,561 		504 of 10000 with 84.72% 	 Time used:  0.10 sec
2023-04-01 14:14:59,665 		528 of 10000 with 84.66% 	 Time used:  0.10 sec
2023-04-01 14:14:59,761 		552 of 10000 with 84.78% 	 Time used:  0.09 sec
2023-04-01 14:14:59,854 		576 of 10000 with 85.07% 	 Time used:  0.09 sec
2023-04-01 14:14:59,961 		600 of 10000 with 85.00% 	 Time used:  0.11 sec
2023-04-01 14:15:00,086 		624 of 10000 with 85.10% 	 Time used:  0.12 sec
2023-04-01 14:15:00,185 		648 of 10000 with 85.19% 	 Time used:  0.10 sec
2023-04-01 14:15:00,285 		672 of 10000 with 85.12% 	 Time used:  0.10 sec
2023-04-01 14:15:00,398 		696 of 10000 with 85.06% 	 Time used:  0.11 sec
2023-04-01 14:15:00,502 		720 of 10000 with 85.28% 	 Time used:  0.10 sec
2023-04-01 14:15:00,631 		744 of 10000 with 85.08% 	 Time used:  0.13 sec
2023-04-01 14:15:00,716 		768 of 10000 with 84.90% 	 Time used:  0.08 sec
2023-04-01 14:15:00,824 		792 of 10000 with 85.10% 	 Time used:  0.11 sec
2023-04-01 14:15:00,927 		816 of 10000 with 85.17% 	 Time used:  0.10 sec
2023-04-01 14:15:01,041 		840 of 10000 with 85.24% 	 Time used:  0.11 sec
2023-04-01 14:15:01,136 		864 of 10000 with 85.42% 	 Time used:  0.09 sec
2023-04-01 14:15:01,245 		888 of 10000 with 85.47% 	 Time used:  0.11 sec
2023-04-01 14:15:01,337 		912 of 10000 with 85.42% 	 Time used:  0.09 sec
2023-04-01 14:15:01,420 		936 of 10000 with 85.26% 	 Time used:  0.08 sec
2023-04-01 14:15:01,528 		960 of 10000 with 85.31% 	 Time used:  0.11 sec
2023-04-01 14:15:01,613 		984 of 10000 with 85.06% 	 Time used:  0.08 sec
2023-04-01 14:15:01,714 		1008 of 10000 with 84.92% 	 Time used:  0.10 sec
2023-04-01 14:15:01,826 		1032 of 10000 with 84.98% 	 Time used:  0.11 sec
2023-04-01 14:15:01,959 		1056 of 10000 with 85.04% 	 Time used:  0.13 sec
2023-04-01 14:15:02,074 		1080 of 10000 with 85.00% 	 Time used:  0.11 sec
2023-04-01 14:15:02,194 		1104 of 10000 with 85.14% 	 Time used:  0.12 sec
2023-04-01 14:15:02,293 		1128 of 10000 with 85.02% 	 Time used:  0.10 sec
2023-04-01 14:15:02,383 		1152 of 10000 with 85.24% 	 Time used:  0.09 sec
2023-04-01 14:15:02,486 		1176 of 10000 with 85.03% 	 Time used:  0.10 sec
2023-04-01 14:15:02,580 		1200 of 10000 with 84.92% 	 Time used:  0.09 sec
2023-04-01 14:15:02,677 		1224 of 10000 with 84.97% 	 Time used:  0.10 sec
2023-04-01 14:15:02,793 		1248 of 10000 with 84.78% 	 Time used:  0.12 sec
2023-04-01 14:15:02,933 		1272 of 10000 with 84.59% 	 Time used:  0.14 sec
2023-04-01 14:15:03,041 		1296 of 10000 with 84.57% 	 Time used:  0.11 sec
2023-04-01 14:15:03,140 		1320 of 10000 with 84.55% 	 Time used:  0.10 sec
2023-04-01 14:15:03,256 		1344 of 10000 with 84.38% 	 Time used:  0.12 sec
2023-04-01 14:15:03,362 		1368 of 10000 with 84.43% 	 Time used:  0.11 sec
2023-04-01 14:15:03,470 		1392 of 10000 with 84.55% 	 Time used:  0.11 sec
2023-04-01 14:15:03,597 		1416 of 10000 with 84.60% 	 Time used:  0.13 sec
2023-04-01 14:15:03,696 		1440 of 10000 with 84.38% 	 Time used:  0.10 sec
2023-04-01 14:15:03,794 		1464 of 10000 with 84.36% 	 Time used:  0.10 sec
2023-04-01 14:15:03,904 		1488 of 10000 with 84.48% 	 Time used:  0.11 sec
2023-04-01 14:15:04,008 		1512 of 10000 with 84.26% 	 Time used:  0.10 sec
2023-04-01 14:15:04,109 		1536 of 10000 with 84.31% 	 Time used:  0.10 sec
2023-04-01 14:15:04,221 		1560 of 10000 with 84.42% 	 Time used:  0.11 sec
2023-04-01 14:15:04,335 		1584 of 10000 with 84.47% 	 Time used:  0.11 sec
2023-04-01 14:15:04,472 		1608 of 10000 with 84.51% 	 Time used:  0.13 sec
2023-04-01 14:15:04,584 		1632 of 10000 with 84.50% 	 Time used:  0.11 sec
2023-04-01 14:15:04,684 		1656 of 10000 with 84.30% 	 Time used:  0.10 sec
2023-04-01 14:15:04,774 		1680 of 10000 with 84.35% 	 Time used:  0.09 sec
2023-04-01 14:15:04,895 		1704 of 10000 with 84.57% 	 Time used:  0.12 sec
2023-04-01 14:15:05,011 		1728 of 10000 with 84.61% 	 Time used:  0.11 sec
2023-04-01 14:15:05,128 		1752 of 10000 with 84.65% 	 Time used:  0.12 sec
2023-04-01 14:15:05,237 		1776 of 10000 with 84.63% 	 Time used:  0.11 sec
2023-04-01 14:15:05,359 		1800 of 10000 with 84.72% 	 Time used:  0.12 sec
2023-04-01 14:15:05,470 		1824 of 10000 with 84.70% 	 Time used:  0.11 sec
2023-04-01 14:15:05,575 		1848 of 10000 with 84.74% 	 Time used:  0.11 sec
2023-04-01 14:15:05,670 		1872 of 10000 with 84.67% 	 Time used:  0.09 sec
2023-04-01 14:15:05,787 		1896 of 10000 with 84.76% 	 Time used:  0.12 sec
2023-04-01 14:15:05,893 		1920 of 10000 with 84.79% 	 Time used:  0.11 sec
2023-04-01 14:15:05,972 		1944 of 10000 with 84.83% 	 Time used:  0.08 sec
2023-04-01 14:15:06,066 		1968 of 10000 with 84.81% 	 Time used:  0.09 sec
2023-04-01 14:15:06,152 		1992 of 10000 with 84.79% 	 Time used:  0.09 sec
2023-04-01 14:15:06,255 		2016 of 10000 with 84.82% 	 Time used:  0.10 sec
2023-04-01 14:15:06,348 		2040 of 10000 with 84.75% 	 Time used:  0.09 sec
2023-04-01 14:15:06,457 		2064 of 10000 with 84.88% 	 Time used:  0.11 sec
2023-04-01 14:15:06,559 		2088 of 10000 with 84.82% 	 Time used:  0.10 sec
2023-04-01 14:15:06,659 		2112 of 10000 with 84.71% 	 Time used:  0.10 sec
2023-04-01 14:15:06,784 		2136 of 10000 with 84.78% 	 Time used:  0.13 sec
2023-04-01 14:15:06,884 		2160 of 10000 with 84.77% 	 Time used:  0.10 sec
2023-04-01 14:15:06,971 		2184 of 10000 with 84.75% 	 Time used:  0.09 sec
2023-04-01 14:15:07,086 		2208 of 10000 with 84.69% 	 Time used:  0.11 sec
2023-04-01 14:15:07,188 		2232 of 10000 with 84.77% 	 Time used:  0.10 sec
2023-04-01 14:15:07,281 		2256 of 10000 with 84.66% 	 Time used:  0.09 sec
2023-04-01 14:15:07,382 		2280 of 10000 with 84.65% 	 Time used:  0.10 sec
2023-04-01 14:15:07,486 		2304 of 10000 with 84.51% 	 Time used:  0.10 sec
2023-04-01 14:15:07,589 		2328 of 10000 with 84.41% 	 Time used:  0.10 sec
2023-04-01 14:15:07,679 		2352 of 10000 with 84.52% 	 Time used:  0.09 sec
2023-04-01 14:15:07,780 		2376 of 10000 with 84.55% 	 Time used:  0.10 sec
2023-04-01 14:15:07,878 		2400 of 10000 with 84.67% 	 Time used:  0.10 sec
2023-04-01 14:15:07,985 		2424 of 10000 with 84.69% 	 Time used:  0.11 sec
2023-04-01 14:15:08,091 		2448 of 10000 with 84.64% 	 Time used:  0.11 sec
2023-04-01 14:15:08,219 		2472 of 10000 with 84.75% 	 Time used:  0.13 sec
2023-04-01 14:15:08,345 		2496 of 10000 with 84.66% 	 Time used:  0.13 sec
2023-04-01 14:15:08,443 		2520 of 10000 with 84.64% 	 Time used:  0.10 sec
2023-04-01 14:15:08,547 		2544 of 10000 with 84.63% 	 Time used:  0.10 sec
2023-04-01 14:15:08,642 		2568 of 10000 with 84.62% 	 Time used:  0.10 sec
2023-04-01 14:15:08,753 		2592 of 10000 with 84.65% 	 Time used:  0.11 sec
2023-04-01 14:15:08,840 		2616 of 10000 with 84.52% 	 Time used:  0.09 sec
2023-04-01 14:15:08,940 		2640 of 10000 with 84.55% 	 Time used:  0.10 sec
2023-04-01 14:15:09,048 		2664 of 10000 with 84.53% 	 Time used:  0.11 sec
2023-04-01 14:15:09,144 		2688 of 10000 with 84.56% 	 Time used:  0.10 sec
2023-04-01 14:15:09,246 		2712 of 10000 with 84.59% 	 Time used:  0.10 sec
2023-04-01 14:15:09,342 		2736 of 10000 with 84.58% 	 Time used:  0.10 sec
2023-04-01 14:15:09,439 		2760 of 10000 with 84.57% 	 Time used:  0.10 sec
2023-04-01 14:15:09,537 		2784 of 10000 with 84.55% 	 Time used:  0.10 sec
2023-04-01 14:15:09,635 		2808 of 10000 with 84.62% 	 Time used:  0.10 sec
2023-04-01 14:15:09,740 		2832 of 10000 with 84.68% 	 Time used:  0.10 sec
2023-04-01 14:15:09,845 		2856 of 10000 with 84.63% 	 Time used:  0.11 sec
2023-04-01 14:15:09,934 		2880 of 10000 with 84.58% 	 Time used:  0.09 sec
2023-04-01 14:15:10,028 		2904 of 10000 with 84.50% 	 Time used:  0.09 sec
2023-04-01 14:15:10,134 		2928 of 10000 with 84.22% 	 Time used:  0.11 sec
2023-04-01 14:15:10,238 		2952 of 10000 with 84.25% 	 Time used:  0.10 sec
2023-04-01 14:15:10,343 		2976 of 10000 with 84.21% 	 Time used:  0.10 sec
2023-04-01 14:15:10,449 		3000 of 10000 with 84.20% 	 Time used:  0.11 sec
2023-04-01 14:15:10,566 		3024 of 10000 with 84.19% 	 Time used:  0.12 sec
2023-04-01 14:15:10,675 		3048 of 10000 with 84.15% 	 Time used:  0.11 sec
2023-04-01 14:15:10,773 		3072 of 10000 with 84.21% 	 Time used:  0.10 sec
2023-04-01 14:15:10,880 		3096 of 10000 with 84.21% 	 Time used:  0.11 sec
2023-04-01 14:15:10,968 		3120 of 10000 with 84.23% 	 Time used:  0.09 sec
2023-04-01 14:15:11,072 		3144 of 10000 with 84.32% 	 Time used:  0.10 sec
2023-04-01 14:15:11,198 		3168 of 10000 with 84.38% 	 Time used:  0.12 sec
2023-04-01 14:15:11,323 		3192 of 10000 with 84.34% 	 Time used:  0.13 sec
2023-04-01 14:15:11,418 		3216 of 10000 with 84.33% 	 Time used:  0.09 sec
2023-04-01 14:15:11,514 		3240 of 10000 with 84.29% 	 Time used:  0.10 sec
2023-04-01 14:15:11,617 		3264 of 10000 with 84.22% 	 Time used:  0.10 sec
2023-04-01 14:15:11,719 		3288 of 10000 with 84.22% 	 Time used:  0.10 sec
2023-04-01 14:15:11,836 		3312 of 10000 with 84.18% 	 Time used:  0.11 sec
2023-04-01 14:15:11,920 		3336 of 10000 with 84.11% 	 Time used:  0.08 sec
2023-04-01 14:15:12,020 		3360 of 10000 with 84.11% 	 Time used:  0.10 sec
2023-04-01 14:15:12,107 		3384 of 10000 with 84.13% 	 Time used:  0.09 sec
2023-04-01 14:15:12,196 		3408 of 10000 with 84.10% 	 Time used:  0.09 sec
2023-04-01 14:15:12,298 		3432 of 10000 with 84.09% 	 Time used:  0.10 sec
2023-04-01 14:15:12,402 		3456 of 10000 with 84.06% 	 Time used:  0.10 sec
2023-04-01 14:15:12,502 		3480 of 10000 with 83.97% 	 Time used:  0.10 sec
2023-04-01 14:15:12,623 		3504 of 10000 with 83.96% 	 Time used:  0.12 sec
2023-04-01 14:15:12,743 		3528 of 10000 with 84.01% 	 Time used:  0.12 sec
2023-04-01 14:15:12,839 		3552 of 10000 with 83.98% 	 Time used:  0.10 sec
2023-04-01 14:15:12,945 		3576 of 10000 with 83.95% 	 Time used:  0.10 sec
2023-04-01 14:15:13,051 		3600 of 10000 with 84.06% 	 Time used:  0.11 sec
2023-04-01 14:15:13,144 		3624 of 10000 with 84.05% 	 Time used:  0.09 sec
2023-04-01 14:15:13,243 		3648 of 10000 with 84.07% 	 Time used:  0.10 sec
2023-04-01 14:15:13,325 		3672 of 10000 with 84.07% 	 Time used:  0.08 sec
2023-04-01 14:15:13,423 		3696 of 10000 with 84.06% 	 Time used:  0.10 sec
2023-04-01 14:15:13,533 		3720 of 10000 with 84.06% 	 Time used:  0.11 sec
2023-04-01 14:15:13,634 		3744 of 10000 with 84.03% 	 Time used:  0.10 sec
2023-04-01 14:15:13,734 		3768 of 10000 with 83.97% 	 Time used:  0.10 sec
2023-04-01 14:15:13,842 		3792 of 10000 with 83.99% 	 Time used:  0.11 sec
2023-04-01 14:15:13,950 		3816 of 10000 with 83.94% 	 Time used:  0.11 sec
2023-04-01 14:15:14,052 		3840 of 10000 with 83.96% 	 Time used:  0.10 sec
2023-04-01 14:15:14,168 		3864 of 10000 with 84.03% 	 Time used:  0.12 sec
2023-04-01 14:15:14,285 		3888 of 10000 with 84.00% 	 Time used:  0.12 sec
2023-04-01 14:15:14,373 		3912 of 10000 with 84.05% 	 Time used:  0.09 sec
2023-04-01 14:15:14,480 		3936 of 10000 with 84.07% 	 Time used:  0.11 sec
2023-04-01 14:15:14,593 		3960 of 10000 with 83.96% 	 Time used:  0.11 sec
2023-04-01 14:15:14,692 		3984 of 10000 with 84.01% 	 Time used:  0.10 sec
2023-04-01 14:15:14,790 		4008 of 10000 with 84.03% 	 Time used:  0.10 sec
2023-04-01 14:15:14,871 		4032 of 10000 with 83.98% 	 Time used:  0.08 sec
2023-04-01 14:15:14,976 		4056 of 10000 with 84.02% 	 Time used:  0.10 sec
2023-04-01 14:15:15,085 		4080 of 10000 with 84.00% 	 Time used:  0.11 sec
2023-04-01 14:15:15,191 		4104 of 10000 with 84.02% 	 Time used:  0.11 sec
2023-04-01 14:15:15,295 		4128 of 10000 with 83.96% 	 Time used:  0.10 sec
2023-04-01 14:15:15,378 		4152 of 10000 with 83.98% 	 Time used:  0.08 sec
2023-04-01 14:15:15,478 		4176 of 10000 with 83.91% 	 Time used:  0.10 sec
2023-04-01 14:15:15,573 		4200 of 10000 with 83.95% 	 Time used:  0.09 sec
2023-04-01 14:15:15,680 		4224 of 10000 with 84.02% 	 Time used:  0.11 sec
2023-04-01 14:15:15,780 		4248 of 10000 with 84.02% 	 Time used:  0.10 sec
2023-04-01 14:15:15,884 		4272 of 10000 with 83.97% 	 Time used:  0.10 sec
2023-04-01 14:15:15,998 		4296 of 10000 with 83.92% 	 Time used:  0.11 sec
2023-04-01 14:15:16,098 		4320 of 10000 with 83.89% 	 Time used:  0.10 sec
2023-04-01 14:15:16,190 		4344 of 10000 with 83.91% 	 Time used:  0.09 sec
2023-04-01 14:15:16,290 		4368 of 10000 with 83.97% 	 Time used:  0.10 sec
2023-04-01 14:15:16,386 		4392 of 10000 with 84.02% 	 Time used:  0.09 sec
2023-04-01 14:15:16,494 		4416 of 10000 with 84.04% 	 Time used:  0.11 sec
2023-04-01 14:15:16,594 		4440 of 10000 with 84.03% 	 Time used:  0.10 sec
2023-04-01 14:15:16,703 		4464 of 10000 with 84.03% 	 Time used:  0.11 sec
2023-04-01 14:15:16,815 		4488 of 10000 with 84.07% 	 Time used:  0.11 sec
2023-04-01 14:15:16,912 		4512 of 10000 with 84.09% 	 Time used:  0.10 sec
2023-04-01 14:15:17,017 		4536 of 10000 with 84.13% 	 Time used:  0.10 sec
2023-04-01 14:15:17,124 		4560 of 10000 with 84.17% 	 Time used:  0.11 sec
2023-04-01 14:15:17,221 		4584 of 10000 with 84.18% 	 Time used:  0.10 sec
2023-04-01 14:15:17,333 		4608 of 10000 with 84.24% 	 Time used:  0.11 sec
2023-04-01 14:15:17,416 		4632 of 10000 with 84.28% 	 Time used:  0.08 sec
2023-04-01 14:15:17,508 		4656 of 10000 with 84.26% 	 Time used:  0.09 sec
2023-04-01 14:15:17,603 		4680 of 10000 with 84.25% 	 Time used:  0.10 sec
2023-04-01 14:15:17,694 		4704 of 10000 with 84.29% 	 Time used:  0.09 sec
2023-04-01 14:15:17,808 		4728 of 10000 with 84.31% 	 Time used:  0.11 sec
2023-04-01 14:15:17,899 		4752 of 10000 with 84.28% 	 Time used:  0.09 sec
2023-04-01 14:15:17,999 		4776 of 10000 with 84.34% 	 Time used:  0.10 sec
2023-04-01 14:15:18,113 		4800 of 10000 with 84.31% 	 Time used:  0.11 sec
2023-04-01 14:15:18,208 		4824 of 10000 with 84.33% 	 Time used:  0.09 sec
2023-04-01 14:15:18,311 		4848 of 10000 with 84.28% 	 Time used:  0.10 sec
2023-04-01 14:15:18,422 		4872 of 10000 with 84.32% 	 Time used:  0.11 sec
2023-04-01 14:15:18,534 		4896 of 10000 with 84.33% 	 Time used:  0.11 sec
2023-04-01 14:15:18,630 		4920 of 10000 with 84.33% 	 Time used:  0.10 sec
2023-04-01 14:15:18,748 		4944 of 10000 with 84.32% 	 Time used:  0.12 sec
2023-04-01 14:15:18,871 		4968 of 10000 with 84.30% 	 Time used:  0.12 sec
2023-04-01 14:15:18,970 		4992 of 10000 with 84.31% 	 Time used:  0.10 sec
2023-04-01 14:15:19,069 		5016 of 10000 with 84.29% 	 Time used:  0.10 sec
2023-04-01 14:15:19,163 		5040 of 10000 with 84.27% 	 Time used:  0.09 sec
2023-04-01 14:15:19,274 		5064 of 10000 with 84.30% 	 Time used:  0.11 sec
2023-04-01 14:15:19,376 		5088 of 10000 with 84.28% 	 Time used:  0.10 sec
2023-04-01 14:15:19,481 		5112 of 10000 with 84.25% 	 Time used:  0.10 sec
2023-04-01 14:15:19,590 		5136 of 10000 with 84.23% 	 Time used:  0.11 sec
2023-04-01 14:15:19,691 		5160 of 10000 with 84.24% 	 Time used:  0.10 sec
2023-04-01 14:15:19,793 		5184 of 10000 with 84.22% 	 Time used:  0.10 sec
2023-04-01 14:15:19,904 		5208 of 10000 with 84.20% 	 Time used:  0.11 sec
2023-04-01 14:15:20,010 		5232 of 10000 with 84.21% 	 Time used:  0.11 sec
2023-04-01 14:15:20,116 		5256 of 10000 with 84.23% 	 Time used:  0.11 sec
2023-04-01 14:15:20,237 		5280 of 10000 with 84.22% 	 Time used:  0.12 sec
2023-04-01 14:15:20,336 		5304 of 10000 with 84.26% 	 Time used:  0.10 sec
2023-04-01 14:15:20,434 		5328 of 10000 with 84.23% 	 Time used:  0.10 sec
2023-04-01 14:15:20,530 		5352 of 10000 with 84.19% 	 Time used:  0.10 sec
2023-04-01 14:15:20,643 		5376 of 10000 with 84.26% 	 Time used:  0.11 sec
2023-04-01 14:15:20,744 		5400 of 10000 with 84.28% 	 Time used:  0.10 sec
2023-04-01 14:15:20,838 		5424 of 10000 with 84.31% 	 Time used:  0.09 sec
2023-04-01 14:15:20,939 		5448 of 10000 with 84.31% 	 Time used:  0.10 sec
2023-04-01 14:15:21,043 		5472 of 10000 with 84.27% 	 Time used:  0.10 sec
2023-04-01 14:15:21,163 		5496 of 10000 with 84.26% 	 Time used:  0.12 sec
2023-04-01 14:15:21,265 		5520 of 10000 with 84.20% 	 Time used:  0.10 sec
2023-04-01 14:15:21,365 		5544 of 10000 with 84.22% 	 Time used:  0.10 sec
2023-04-01 14:15:21,469 		5568 of 10000 with 84.21% 	 Time used:  0.10 sec
2023-04-01 14:15:21,567 		5592 of 10000 with 84.21% 	 Time used:  0.10 sec
2023-04-01 14:15:21,661 		5616 of 10000 with 84.19% 	 Time used:  0.09 sec
2023-04-01 14:15:21,763 		5640 of 10000 with 84.20% 	 Time used:  0.10 sec
2023-04-01 14:15:21,863 		5664 of 10000 with 84.20% 	 Time used:  0.10 sec
2023-04-01 14:15:21,976 		5688 of 10000 with 84.19% 	 Time used:  0.11 sec
2023-04-01 14:15:22,069 		5712 of 10000 with 84.17% 	 Time used:  0.09 sec
2023-04-01 14:15:22,167 		5736 of 10000 with 84.21% 	 Time used:  0.10 sec
2023-04-01 14:15:22,266 		5760 of 10000 with 84.25% 	 Time used:  0.10 sec
2023-04-01 14:15:22,353 		5784 of 10000 with 84.30% 	 Time used:  0.09 sec
2023-04-01 14:15:22,457 		5808 of 10000 with 84.26% 	 Time used:  0.10 sec
2023-04-01 14:15:22,574 		5832 of 10000 with 84.28% 	 Time used:  0.12 sec
2023-04-01 14:15:22,659 		5856 of 10000 with 84.24% 	 Time used:  0.08 sec
2023-04-01 14:15:22,770 		5880 of 10000 with 84.27% 	 Time used:  0.11 sec
2023-04-01 14:15:22,882 		5904 of 10000 with 84.30% 	 Time used:  0.11 sec
2023-04-01 14:15:22,979 		5928 of 10000 with 84.33% 	 Time used:  0.10 sec
2023-04-01 14:15:23,075 		5952 of 10000 with 84.32% 	 Time used:  0.10 sec
2023-04-01 14:15:23,173 		5976 of 10000 with 84.30% 	 Time used:  0.10 sec
2023-04-01 14:15:23,262 		6000 of 10000 with 84.32% 	 Time used:  0.09 sec
2023-04-01 14:15:23,377 		6024 of 10000 with 84.26% 	 Time used:  0.11 sec
2023-04-01 14:15:23,465 		6048 of 10000 with 84.26% 	 Time used:  0.09 sec
2023-04-01 14:15:23,573 		6072 of 10000 with 84.29% 	 Time used:  0.11 sec
2023-04-01 14:15:23,667 		6096 of 10000 with 84.35% 	 Time used:  0.09 sec
2023-04-01 14:15:23,768 		6120 of 10000 with 84.36% 	 Time used:  0.10 sec
2023-04-01 14:15:23,876 		6144 of 10000 with 84.34% 	 Time used:  0.11 sec
2023-04-01 14:15:23,980 		6168 of 10000 with 84.35% 	 Time used:  0.10 sec
2023-04-01 14:15:24,063 		6192 of 10000 with 84.35% 	 Time used:  0.08 sec
2023-04-01 14:15:24,148 		6216 of 10000 with 84.35% 	 Time used:  0.08 sec
2023-04-01 14:15:24,234 		6240 of 10000 with 84.33% 	 Time used:  0.09 sec
2023-04-01 14:15:24,334 		6264 of 10000 with 84.28% 	 Time used:  0.10 sec
2023-04-01 14:15:24,459 		6288 of 10000 with 84.29% 	 Time used:  0.12 sec
2023-04-01 14:15:24,553 		6312 of 10000 with 84.28% 	 Time used:  0.09 sec
2023-04-01 14:15:24,652 		6336 of 10000 with 84.30% 	 Time used:  0.10 sec
2023-04-01 14:15:24,755 		6360 of 10000 with 84.34% 	 Time used:  0.10 sec
2023-04-01 14:15:24,847 		6384 of 10000 with 84.35% 	 Time used:  0.09 sec
2023-04-01 14:15:24,949 		6408 of 10000 with 84.33% 	 Time used:  0.10 sec
2023-04-01 14:15:25,053 		6432 of 10000 with 84.34% 	 Time used:  0.10 sec
2023-04-01 14:15:25,157 		6456 of 10000 with 84.32% 	 Time used:  0.10 sec
2023-04-01 14:15:25,254 		6480 of 10000 with 84.34% 	 Time used:  0.10 sec
2023-04-01 14:15:25,336 		6504 of 10000 with 84.35% 	 Time used:  0.08 sec
2023-04-01 14:15:25,434 		6528 of 10000 with 84.39% 	 Time used:  0.10 sec
2023-04-01 14:15:25,530 		6552 of 10000 with 84.37% 	 Time used:  0.10 sec
2023-04-01 14:15:25,630 		6576 of 10000 with 84.34% 	 Time used:  0.10 sec
2023-04-01 14:15:25,721 		6600 of 10000 with 84.35% 	 Time used:  0.09 sec
2023-04-01 14:15:25,817 		6624 of 10000 with 84.36% 	 Time used:  0.10 sec
2023-04-01 14:15:25,918 		6648 of 10000 with 84.37% 	 Time used:  0.10 sec
2023-04-01 14:15:26,020 		6672 of 10000 with 84.35% 	 Time used:  0.10 sec
2023-04-01 14:15:26,118 		6696 of 10000 with 84.38% 	 Time used:  0.10 sec
2023-04-01 14:15:26,225 		6720 of 10000 with 84.38% 	 Time used:  0.11 sec
2023-04-01 14:15:26,333 		6744 of 10000 with 84.39% 	 Time used:  0.11 sec
2023-04-01 14:15:26,433 		6768 of 10000 with 84.41% 	 Time used:  0.10 sec
2023-04-01 14:15:26,538 		6792 of 10000 with 84.42% 	 Time used:  0.10 sec
2023-04-01 14:15:26,642 		6816 of 10000 with 84.42% 	 Time used:  0.10 sec
2023-04-01 14:15:26,743 		6840 of 10000 with 84.39% 	 Time used:  0.10 sec
2023-04-01 14:15:26,841 		6864 of 10000 with 84.38% 	 Time used:  0.10 sec
2023-04-01 14:15:26,938 		6888 of 10000 with 84.36% 	 Time used:  0.10 sec
2023-04-01 14:15:27,033 		6912 of 10000 with 84.36% 	 Time used:  0.09 sec
2023-04-01 14:15:27,134 		6936 of 10000 with 84.33% 	 Time used:  0.10 sec
2023-04-01 14:15:27,250 		6960 of 10000 with 84.35% 	 Time used:  0.11 sec
2023-04-01 14:15:27,373 		6984 of 10000 with 84.38% 	 Time used:  0.12 sec
2023-04-01 14:15:27,476 		7008 of 10000 with 84.33% 	 Time used:  0.10 sec
2023-04-01 14:15:27,564 		7032 of 10000 with 84.29% 	 Time used:  0.09 sec
2023-04-01 14:15:27,657 		7056 of 10000 with 84.30% 	 Time used:  0.09 sec
2023-04-01 14:15:27,749 		7080 of 10000 with 84.29% 	 Time used:  0.09 sec
2023-04-01 14:15:27,854 		7104 of 10000 with 84.32% 	 Time used:  0.10 sec
2023-04-01 14:15:27,958 		7128 of 10000 with 84.27% 	 Time used:  0.10 sec
2023-04-01 14:15:28,075 		7152 of 10000 with 84.26% 	 Time used:  0.12 sec
2023-04-01 14:15:28,183 		7176 of 10000 with 84.29% 	 Time used:  0.11 sec
2023-04-01 14:15:28,282 		7200 of 10000 with 84.31% 	 Time used:  0.10 sec
2023-04-01 14:15:28,369 		7224 of 10000 with 84.32% 	 Time used:  0.09 sec
2023-04-01 14:15:28,470 		7248 of 10000 with 84.33% 	 Time used:  0.10 sec
2023-04-01 14:15:28,567 		7272 of 10000 with 84.32% 	 Time used:  0.10 sec
2023-04-01 14:15:28,681 		7296 of 10000 with 84.35% 	 Time used:  0.11 sec
2023-04-01 14:15:28,783 		7320 of 10000 with 84.34% 	 Time used:  0.10 sec
2023-04-01 14:15:28,881 		7344 of 10000 with 84.34% 	 Time used:  0.10 sec
2023-04-01 14:15:28,967 		7368 of 10000 with 84.36% 	 Time used:  0.09 sec
2023-04-01 14:15:29,066 		7392 of 10000 with 84.39% 	 Time used:  0.10 sec
2023-04-01 14:15:29,157 		7416 of 10000 with 84.40% 	 Time used:  0.09 sec
2023-04-01 14:15:29,271 		7440 of 10000 with 84.41% 	 Time used:  0.11 sec
2023-04-01 14:15:29,363 		7464 of 10000 with 84.39% 	 Time used:  0.09 sec
2023-04-01 14:15:29,463 		7488 of 10000 with 84.42% 	 Time used:  0.10 sec
2023-04-01 14:15:29,561 		7512 of 10000 with 84.40% 	 Time used:  0.10 sec
2023-04-01 14:15:29,654 		7536 of 10000 with 84.39% 	 Time used:  0.09 sec
2023-04-01 14:15:29,753 		7560 of 10000 with 84.42% 	 Time used:  0.10 sec
2023-04-01 14:15:29,857 		7584 of 10000 with 84.44% 	 Time used:  0.10 sec
2023-04-01 14:15:29,950 		7608 of 10000 with 84.49% 	 Time used:  0.09 sec
2023-04-01 14:15:30,055 		7632 of 10000 with 84.51% 	 Time used:  0.11 sec
2023-04-01 14:15:30,177 		7656 of 10000 with 84.50% 	 Time used:  0.12 sec
2023-04-01 14:15:30,304 		7680 of 10000 with 84.51% 	 Time used:  0.13 sec
2023-04-01 14:15:30,396 		7704 of 10000 with 84.53% 	 Time used:  0.09 sec
2023-04-01 14:15:30,490 		7728 of 10000 with 84.52% 	 Time used:  0.09 sec
2023-04-01 14:15:30,585 		7752 of 10000 with 84.55% 	 Time used:  0.09 sec
2023-04-01 14:15:30,665 		7776 of 10000 with 84.53% 	 Time used:  0.08 sec
2023-04-01 14:15:30,778 		7800 of 10000 with 84.56% 	 Time used:  0.11 sec
2023-04-01 14:15:30,905 		7824 of 10000 with 84.50% 	 Time used:  0.13 sec
2023-04-01 14:15:31,028 		7848 of 10000 with 84.49% 	 Time used:  0.12 sec
2023-04-01 14:15:31,122 		7872 of 10000 with 84.50% 	 Time used:  0.09 sec
2023-04-01 14:15:31,217 		7896 of 10000 with 84.51% 	 Time used:  0.10 sec
2023-04-01 14:15:31,311 		7920 of 10000 with 84.51% 	 Time used:  0.09 sec
2023-04-01 14:15:31,422 		7944 of 10000 with 84.53% 	 Time used:  0.11 sec
2023-04-01 14:15:31,527 		7968 of 10000 with 84.51% 	 Time used:  0.11 sec
2023-04-01 14:15:31,637 		7992 of 10000 with 84.47% 	 Time used:  0.11 sec
2023-04-01 14:15:31,736 		8016 of 10000 with 84.46% 	 Time used:  0.10 sec
2023-04-01 14:15:31,830 		8040 of 10000 with 84.48% 	 Time used:  0.09 sec
2023-04-01 14:15:31,926 		8064 of 10000 with 84.49% 	 Time used:  0.10 sec
2023-04-01 14:15:32,034 		8088 of 10000 with 84.46% 	 Time used:  0.11 sec
2023-04-01 14:15:32,139 		8112 of 10000 with 84.49% 	 Time used:  0.10 sec
2023-04-01 14:15:32,282 		8136 of 10000 with 84.53% 	 Time used:  0.14 sec
2023-04-01 14:15:32,378 		8160 of 10000 with 84.49% 	 Time used:  0.10 sec
2023-04-01 14:15:32,486 		8184 of 10000 with 84.46% 	 Time used:  0.11 sec
2023-04-01 14:15:32,607 		8208 of 10000 with 84.48% 	 Time used:  0.12 sec
2023-04-01 14:15:32,745 		8232 of 10000 with 84.48% 	 Time used:  0.14 sec
2023-04-01 14:15:32,844 		8256 of 10000 with 84.48% 	 Time used:  0.10 sec
2023-04-01 14:15:32,945 		8280 of 10000 with 84.47% 	 Time used:  0.10 sec
2023-04-01 14:15:33,064 		8304 of 10000 with 84.44% 	 Time used:  0.12 sec
2023-04-01 14:15:33,156 		8328 of 10000 with 84.44% 	 Time used:  0.09 sec
2023-04-01 14:15:33,256 		8352 of 10000 with 84.43% 	 Time used:  0.10 sec
2023-04-01 14:15:33,352 		8376 of 10000 with 84.41% 	 Time used:  0.10 sec
2023-04-01 14:15:33,453 		8400 of 10000 with 84.43% 	 Time used:  0.10 sec
2023-04-01 14:15:33,548 		8424 of 10000 with 84.44% 	 Time used:  0.10 sec
2023-04-01 14:15:33,652 		8448 of 10000 with 84.46% 	 Time used:  0.10 sec
2023-04-01 14:15:33,778 		8472 of 10000 with 84.43% 	 Time used:  0.13 sec
2023-04-01 14:15:33,875 		8496 of 10000 with 84.45% 	 Time used:  0.10 sec
2023-04-01 14:15:33,982 		8520 of 10000 with 84.46% 	 Time used:  0.11 sec
2023-04-01 14:15:34,077 		8544 of 10000 with 84.45% 	 Time used:  0.09 sec
2023-04-01 14:15:34,163 		8568 of 10000 with 84.47% 	 Time used:  0.09 sec
2023-04-01 14:15:34,258 		8592 of 10000 with 84.50% 	 Time used:  0.10 sec
2023-04-01 14:15:34,351 		8616 of 10000 with 84.49% 	 Time used:  0.09 sec
2023-04-01 14:15:34,453 		8640 of 10000 with 84.48% 	 Time used:  0.10 sec
2023-04-01 14:15:34,544 		8664 of 10000 with 84.49% 	 Time used:  0.09 sec
2023-04-01 14:15:34,638 		8688 of 10000 with 84.47% 	 Time used:  0.09 sec
2023-04-01 14:15:34,740 		8712 of 10000 with 84.45% 	 Time used:  0.10 sec
2023-04-01 14:15:34,843 		8736 of 10000 with 84.46% 	 Time used:  0.10 sec
2023-04-01 14:15:34,954 		8760 of 10000 with 84.45% 	 Time used:  0.11 sec
2023-04-01 14:15:35,060 		8784 of 10000 with 84.45% 	 Time used:  0.11 sec
2023-04-01 14:15:35,151 		8808 of 10000 with 84.46% 	 Time used:  0.09 sec
2023-04-01 14:15:35,264 		8832 of 10000 with 84.47% 	 Time used:  0.11 sec
2023-04-01 14:15:35,386 		8856 of 10000 with 84.49% 	 Time used:  0.12 sec
2023-04-01 14:15:35,511 		8880 of 10000 with 84.49% 	 Time used:  0.12 sec
2023-04-01 14:15:35,607 		8904 of 10000 with 84.49% 	 Time used:  0.10 sec
2023-04-01 14:15:35,714 		8928 of 10000 with 84.48% 	 Time used:  0.11 sec
2023-04-01 14:15:35,835 		8952 of 10000 with 84.48% 	 Time used:  0.12 sec
2023-04-01 14:15:35,934 		8976 of 10000 with 84.50% 	 Time used:  0.10 sec
2023-04-01 14:15:36,024 		9000 of 10000 with 84.52% 	 Time used:  0.09 sec
2023-04-01 14:15:36,125 		9024 of 10000 with 84.55% 	 Time used:  0.10 sec
2023-04-01 14:15:36,224 		9048 of 10000 with 84.56% 	 Time used:  0.10 sec
2023-04-01 14:15:36,335 		9072 of 10000 with 84.51% 	 Time used:  0.11 sec
2023-04-01 14:15:36,441 		9096 of 10000 with 84.49% 	 Time used:  0.11 sec
2023-04-01 14:15:36,539 		9120 of 10000 with 84.50% 	 Time used:  0.10 sec
2023-04-01 14:15:36,657 		9144 of 10000 with 84.47% 	 Time used:  0.12 sec
2023-04-01 14:15:36,744 		9168 of 10000 with 84.43% 	 Time used:  0.09 sec
2023-04-01 14:15:36,837 		9192 of 10000 with 84.43% 	 Time used:  0.09 sec
2023-04-01 14:15:36,945 		9216 of 10000 with 84.42% 	 Time used:  0.11 sec
2023-04-01 14:15:37,043 		9240 of 10000 with 84.40% 	 Time used:  0.10 sec
2023-04-01 14:15:37,151 		9264 of 10000 with 84.40% 	 Time used:  0.11 sec
2023-04-01 14:15:37,253 		9288 of 10000 with 84.40% 	 Time used:  0.10 sec
2023-04-01 14:15:37,364 		9312 of 10000 with 84.38% 	 Time used:  0.11 sec
2023-04-01 14:15:37,484 		9336 of 10000 with 84.36% 	 Time used:  0.12 sec
2023-04-01 14:15:37,587 		9360 of 10000 with 84.36% 	 Time used:  0.10 sec
2023-04-01 14:15:37,686 		9384 of 10000 with 84.40% 	 Time used:  0.10 sec
2023-04-01 14:15:37,789 		9408 of 10000 with 84.42% 	 Time used:  0.10 sec
2023-04-01 14:15:37,895 		9432 of 10000 with 84.46% 	 Time used:  0.11 sec
2023-04-01 14:15:37,987 		9456 of 10000 with 84.41% 	 Time used:  0.09 sec
2023-04-01 14:15:38,108 		9480 of 10000 with 84.44% 	 Time used:  0.12 sec
2023-04-01 14:15:38,225 		9504 of 10000 with 84.42% 	 Time used:  0.12 sec
2023-04-01 14:15:38,324 		9528 of 10000 with 84.44% 	 Time used:  0.10 sec
2023-04-01 14:15:38,444 		9552 of 10000 with 84.43% 	 Time used:  0.12 sec
2023-04-01 14:15:38,555 		9576 of 10000 with 84.44% 	 Time used:  0.11 sec
2023-04-01 14:15:38,669 		9600 of 10000 with 84.44% 	 Time used:  0.11 sec
2023-04-01 14:15:38,783 		9624 of 10000 with 84.46% 	 Time used:  0.11 sec
2023-04-01 14:15:38,896 		9648 of 10000 with 84.45% 	 Time used:  0.11 sec
2023-04-01 14:15:38,991 		9672 of 10000 with 84.46% 	 Time used:  0.09 sec
2023-04-01 14:15:39,098 		9696 of 10000 with 84.47% 	 Time used:  0.11 sec
2023-04-01 14:15:39,225 		9720 of 10000 with 84.49% 	 Time used:  0.13 sec
2023-04-01 14:15:39,337 		9744 of 10000 with 84.48% 	 Time used:  0.11 sec
2023-04-01 14:15:39,446 		9768 of 10000 with 84.49% 	 Time used:  0.11 sec
2023-04-01 14:15:39,534 		9792 of 10000 with 84.51% 	 Time used:  0.09 sec
2023-04-01 14:15:39,645 		9816 of 10000 with 84.53% 	 Time used:  0.11 sec
2023-04-01 14:15:39,747 		9840 of 10000 with 84.54% 	 Time used:  0.10 sec
2023-04-01 14:15:39,843 		9864 of 10000 with 84.56% 	 Time used:  0.10 sec
2023-04-01 14:15:39,942 		9888 of 10000 with 84.57% 	 Time used:  0.10 sec
2023-04-01 14:15:40,042 		9912 of 10000 with 84.58% 	 Time used:  0.10 sec
2023-04-01 14:15:40,152 		9936 of 10000 with 84.59% 	 Time used:  0.11 sec
2023-04-01 14:15:40,257 		9960 of 10000 with 84.58% 	 Time used:  0.10 sec
2023-04-01 14:15:40,360 		9984 of 10000 with 84.57% 	 Time used:  0.10 sec
2023-04-01 14:15:40,445 		10000 of 10000 with 84.58% 	 Time used:  0.08 sec
2023-04-01 14:15:40,445 
2023-04-01 14:15:40,447 			Learning rate: weights:   1.000e-02    
2023-04-01 14:15:40,447 			Last test performance: 84.58%
2023-04-01 14:15:40,447 ----------------
2023-04-01 14:15:42,830   8   =>  0    		Training 486 pattern with 80.42% 	Forward time: 	 2.25 sec
2023-04-01 14:15:42,830 			Loss:    4.160e-01    			Backward time: 	 0.13 sec 
2023-04-01 14:15:42,830 ADAM: Layer 0 -> dw_min:9.9834e-01  dw_max:1.0021e+00 lr:1.0000e-02
2023-04-01 14:15:42,831 ADAM: Layer 1 -> dw_min:9.9215e-01  dw_max:1.0067e+00 lr:1.0000e-02
2023-04-01 14:15:42,831 ADAM: Layer 2 -> dw_min:9.8829e-01  dw_max:1.0123e+00 lr:1.0000e-02
2023-04-01 14:15:42,831 ADAM: Layer 3 -> dw_min:9.8896e-01  dw_max:1.0107e+00 lr:1.0000e-02
2023-04-01 14:15:42,855 			Learning rate: weights:   1.000e-02    
2023-04-01 14:15:42,855 			Last test performance: 84.58%
2023-04-01 14:15:42,855 ----------------
2023-04-01 14:15:45,198   8   =>  1    		Training 486 pattern with 84.17% 	Forward time: 	 2.21 sec
2023-04-01 14:15:45,198 			Loss:    3.674e-01    			Backward time: 	 0.13 sec 
2023-04-01 14:15:45,199 ADAM: Layer 0 -> dw_min:9.9843e-01  dw_max:1.0016e+00 lr:1.0000e-02
2023-04-01 14:15:45,199 ADAM: Layer 1 -> dw_min:9.9106e-01  dw_max:1.0057e+00 lr:1.0000e-02
2023-04-01 14:15:45,199 ADAM: Layer 2 -> dw_min:9.8510e-01  dw_max:1.0154e+00 lr:1.0000e-02
2023-04-01 14:15:45,200 ADAM: Layer 3 -> dw_min:9.8784e-01  dw_max:1.0115e+00 lr:1.0000e-02
2023-04-01 14:15:45,234 			Learning rate: weights:   1.000e-02    
2023-04-01 14:15:45,235 			Last test performance: 84.58%
2023-04-01 14:15:45,235 ----------------
2023-04-01 14:15:47,617   8   =>  2    		Training 486 pattern with 83.12% 	Forward time: 	 2.25 sec
2023-04-01 14:15:47,617 			Loss:    3.745e-01    			Backward time: 	 0.13 sec 
2023-04-01 14:15:47,617 ADAM: Layer 0 -> dw_min:9.9824e-01  dw_max:1.0017e+00 lr:1.0000e-02
2023-04-01 14:15:47,617 ADAM: Layer 1 -> dw_min:9.9124e-01  dw_max:1.0059e+00 lr:1.0000e-02
2023-04-01 14:15:47,617 ADAM: Layer 2 -> dw_min:9.8394e-01  dw_max:1.0134e+00 lr:1.0000e-02
2023-04-01 14:15:47,618 ADAM: Layer 3 -> dw_min:9.9418e-01  dw_max:1.0077e+00 lr:1.0000e-02
2023-04-01 14:15:47,760 			Learning rate: weights:   1.000e-02    
2023-04-01 14:15:47,760 			Last test performance: 84.58%
2023-04-01 14:15:47,760 ----------------
2023-04-01 14:15:50,033   8   =>  3    		Training 486 pattern with 81.88% 	Forward time: 	 2.14 sec
2023-04-01 14:15:50,033 			Loss:    3.927e-01    			Backward time: 	 0.13 sec 
2023-04-01 14:15:50,034 ADAM: Layer 0 -> dw_min:9.9827e-01  dw_max:1.0015e+00 lr:1.0000e-02
2023-04-01 14:15:50,034 ADAM: Layer 1 -> dw_min:9.9092e-01  dw_max:1.0057e+00 lr:1.0000e-02
2023-04-01 14:15:50,034 ADAM: Layer 2 -> dw_min:9.8275e-01  dw_max:1.0120e+00 lr:1.0000e-02
2023-04-01 14:15:50,035 ADAM: Layer 3 -> dw_min:9.9535e-01  dw_max:1.0070e+00 lr:1.0000e-02
2023-04-01 14:15:50,116 			Learning rate: weights:   1.000e-02    
2023-04-01 14:15:50,116 			Last test performance: 84.58%
2023-04-01 14:15:50,116 ----------------
2023-04-01 14:15:52,594   8   =>  4    		Training 486 pattern with 85.83% 	Forward time: 	 2.34 sec
2023-04-01 14:15:52,594 			Loss:    3.524e-01    			Backward time: 	 0.13 sec 
2023-04-01 14:15:52,594 ADAM: Layer 0 -> dw_min:9.9810e-01  dw_max:1.0023e+00 lr:1.0000e-02
2023-04-01 14:15:52,594 ADAM: Layer 1 -> dw_min:9.9127e-01  dw_max:1.0067e+00 lr:1.0000e-02
2023-04-01 14:15:52,594 ADAM: Layer 2 -> dw_min:9.8428e-01  dw_max:1.0138e+00 lr:1.0000e-02
2023-04-01 14:15:52,594 ADAM: Layer 3 -> dw_min:9.9404e-01  dw_max:1.0080e+00 lr:1.0000e-02
2023-04-01 14:15:52,760 			Learning rate: weights:   1.000e-02    
2023-04-01 14:15:52,760 			Last test performance: 84.58%
2023-04-01 14:15:52,760 ----------------
2023-04-01 14:15:55,146   8   =>  5    		Training 486 pattern with 84.79% 	Forward time: 	 2.25 sec
2023-04-01 14:15:55,146 			Loss:    3.626e-01    			Backward time: 	 0.13 sec 
2023-04-01 14:15:55,146 ADAM: Layer 0 -> dw_min:9.9778e-01  dw_max:1.0022e+00 lr:1.0000e-02
2023-04-01 14:15:55,146 ADAM: Layer 1 -> dw_min:9.9192e-01  dw_max:1.0069e+00 lr:1.0000e-02
2023-04-01 14:15:55,146 ADAM: Layer 2 -> dw_min:9.8543e-01  dw_max:1.0156e+00 lr:1.0000e-02
2023-04-01 14:15:55,146 ADAM: Layer 3 -> dw_min:9.9465e-01  dw_max:1.0072e+00 lr:1.0000e-02
2023-04-01 14:15:55,200 			Learning rate: weights:   1.000e-02    
2023-04-01 14:15:55,201 			Last test performance: 84.58%
2023-04-01 14:15:55,201 ----------------
2023-04-01 14:15:57,435   8   =>  6    		Training 486 pattern with 83.12% 	Forward time: 	 2.10 sec
2023-04-01 14:15:57,435 			Loss:    3.881e-01    			Backward time: 	 0.13 sec 
2023-04-01 14:15:57,435 ADAM: Layer 0 -> dw_min:9.9781e-01  dw_max:1.0022e+00 lr:1.0000e-02
2023-04-01 14:15:57,435 ADAM: Layer 1 -> dw_min:9.9305e-01  dw_max:1.0082e+00 lr:1.0000e-02
2023-04-01 14:15:57,435 ADAM: Layer 2 -> dw_min:9.8379e-01  dw_max:1.0132e+00 lr:1.0000e-02
2023-04-01 14:15:57,435 ADAM: Layer 3 -> dw_min:9.9516e-01  dw_max:1.0090e+00 lr:1.0000e-02
2023-04-01 14:15:57,515 			Learning rate: weights:   1.000e-02    
2023-04-01 14:15:57,515 			Last test performance: 84.58%
2023-04-01 14:15:57,515 ----------------
2023-04-01 14:15:59,879   8   =>  7    		Training 486 pattern with 83.96% 	Forward time: 	 2.23 sec
2023-04-01 14:15:59,879 			Loss:    3.697e-01    			Backward time: 	 0.13 sec 
2023-04-01 14:15:59,879 ADAM: Layer 0 -> dw_min:9.9699e-01  dw_max:1.0026e+00 lr:1.0000e-02
2023-04-01 14:15:59,879 ADAM: Layer 1 -> dw_min:9.9216e-01  dw_max:1.0082e+00 lr:1.0000e-02
2023-04-01 14:15:59,879 ADAM: Layer 2 -> dw_min:9.8809e-01  dw_max:1.0109e+00 lr:1.0000e-02
2023-04-01 14:15:59,879 ADAM: Layer 3 -> dw_min:9.9514e-01  dw_max:1.0081e+00 lr:1.0000e-02
2023-04-01 14:15:59,913 			Learning rate: weights:   1.000e-02    
2023-04-01 14:15:59,913 			Last test performance: 84.58%
2023-04-01 14:15:59,913 ----------------
2023-04-01 14:16:02,258   8   =>  8    		Training 486 pattern with 82.71% 	Forward time: 	 2.21 sec
2023-04-01 14:16:02,258 			Loss:    3.803e-01    			Backward time: 	 0.13 sec 
2023-04-01 14:16:02,258 ADAM: Layer 0 -> dw_min:9.9747e-01  dw_max:1.0024e+00 lr:1.0000e-02
2023-04-01 14:16:02,259 ADAM: Layer 1 -> dw_min:9.9291e-01  dw_max:1.0073e+00 lr:1.0000e-02
2023-04-01 14:16:02,259 ADAM: Layer 2 -> dw_min:9.8899e-01  dw_max:1.0102e+00 lr:1.0000e-02
2023-04-01 14:16:02,259 ADAM: Layer 3 -> dw_min:9.9564e-01  dw_max:1.0067e+00 lr:1.0000e-02
2023-04-01 14:16:02,340 			Learning rate: weights:   1.000e-02    
2023-04-01 14:16:02,340 			Last test performance: 84.58%
2023-04-01 14:16:02,340 ----------------
2023-04-01 14:16:04,591   8   =>  9    		Training 486 pattern with 83.54% 	Forward time: 	 2.12 sec
2023-04-01 14:16:04,591 			Loss:    3.399e-01    			Backward time: 	 0.13 sec 
2023-04-01 14:16:04,591 ADAM: Layer 0 -> dw_min:9.9765e-01  dw_max:1.0026e+00 lr:1.0000e-02
2023-04-01 14:16:04,591 ADAM: Layer 1 -> dw_min:9.9315e-01  dw_max:1.0071e+00 lr:1.0000e-02
2023-04-01 14:16:04,591 ADAM: Layer 2 -> dw_min:9.8841e-01  dw_max:1.0111e+00 lr:1.0000e-02
2023-04-01 14:16:04,591 ADAM: Layer 3 -> dw_min:9.9611e-01  dw_max:1.0060e+00 lr:1.0000e-02
2023-04-01 14:16:04,670 			Learning rate: weights:   1.000e-02    
2023-04-01 14:16:04,670 			Last test performance: 84.58%
2023-04-01 14:16:04,670 ----------------
2023-04-01 14:16:07,072   8   =>  10   		Training 486 pattern with 85.62% 	Forward time: 	 2.27 sec
2023-04-01 14:16:07,073 			Loss:    3.002e-01    			Backward time: 	 0.13 sec 
2023-04-01 14:16:07,073 ADAM: Layer 0 -> dw_min:9.9809e-01  dw_max:1.0031e+00 lr:1.0000e-02
2023-04-01 14:16:07,073 ADAM: Layer 1 -> dw_min:9.9082e-01  dw_max:1.0076e+00 lr:1.0000e-02
2023-04-01 14:16:07,073 ADAM: Layer 2 -> dw_min:9.8608e-01  dw_max:1.0106e+00 lr:1.0000e-02
2023-04-01 14:16:07,073 ADAM: Layer 3 -> dw_min:9.9651e-01  dw_max:1.0053e+00 lr:1.0000e-02
2023-04-01 14:16:07,160 			Learning rate: weights:   1.000e-02    
2023-04-01 14:16:07,160 			Last test performance: 84.58%
2023-04-01 14:16:07,160 ----------------
2023-04-01 14:16:09,530   8   =>  11   		Training 486 pattern with 84.58% 	Forward time: 	 2.24 sec
2023-04-01 14:16:09,530 			Loss:    3.273e-01    			Backward time: 	 0.13 sec 
2023-04-01 14:16:09,531 ADAM: Layer 0 -> dw_min:9.9773e-01  dw_max:1.0031e+00 lr:1.0000e-02
2023-04-01 14:16:09,531 ADAM: Layer 1 -> dw_min:9.9128e-01  dw_max:1.0082e+00 lr:1.0000e-02
2023-04-01 14:16:09,532 ADAM: Layer 2 -> dw_min:9.8454e-01  dw_max:1.0106e+00 lr:1.0000e-02
2023-04-01 14:16:09,532 ADAM: Layer 3 -> dw_min:9.9394e-01  dw_max:1.0058e+00 lr:1.0000e-02
2023-04-01 14:16:09,560 			Learning rate: weights:   1.000e-02    
2023-04-01 14:16:09,560 			Last test performance: 84.58%
2023-04-01 14:16:09,560 ----------------
2023-04-01 14:16:12,008   8   =>  12   		Training 486 pattern with 85.83% 	Forward time: 	 2.31 sec
2023-04-01 14:16:12,008 			Loss:    3.055e-01    			Backward time: 	 0.13 sec 
2023-04-01 14:16:12,008 ADAM: Layer 0 -> dw_min:9.9797e-01  dw_max:1.0028e+00 lr:1.0000e-02
2023-04-01 14:16:12,008 ADAM: Layer 1 -> dw_min:9.9232e-01  dw_max:1.0078e+00 lr:1.0000e-02
2023-04-01 14:16:12,008 ADAM: Layer 2 -> dw_min:9.8480e-01  dw_max:1.0098e+00 lr:1.0000e-02
2023-04-01 14:16:12,008 ADAM: Layer 3 -> dw_min:9.9408e-01  dw_max:1.0057e+00 lr:1.0000e-02
2023-04-01 14:16:12,030 			Learning rate: weights:   1.000e-02    
2023-04-01 14:16:12,030 			Last test performance: 84.58%
2023-04-01 14:16:12,030 ----------------
2023-04-01 14:16:14,432   8   =>  13   		Training 486 pattern with 83.75% 	Forward time: 	 2.27 sec
2023-04-01 14:16:14,432 			Loss:    3.542e-01    			Backward time: 	 0.13 sec 
2023-04-01 14:16:14,433 ADAM: Layer 0 -> dw_min:9.9795e-01  dw_max:1.0024e+00 lr:1.0000e-02
2023-04-01 14:16:14,433 ADAM: Layer 1 -> dw_min:9.9258e-01  dw_max:1.0064e+00 lr:1.0000e-02
2023-04-01 14:16:14,433 ADAM: Layer 2 -> dw_min:9.8526e-01  dw_max:1.0125e+00 lr:1.0000e-02
2023-04-01 14:16:14,433 ADAM: Layer 3 -> dw_min:9.9417e-01  dw_max:1.0062e+00 lr:1.0000e-02
2023-04-01 14:16:14,467 			Learning rate: weights:   1.000e-02    
2023-04-01 14:16:14,467 			Last test performance: 84.58%
2023-04-01 14:16:14,467 ----------------
2023-04-01 14:16:16,723   8   =>  14   		Training 486 pattern with 85.83% 	Forward time: 	 2.12 sec
2023-04-01 14:16:16,723 			Loss:    3.428e-01    			Backward time: 	 0.13 sec 
2023-04-01 14:16:16,723 ADAM: Layer 0 -> dw_min:9.9791e-01  dw_max:1.0024e+00 lr:1.0000e-02
2023-04-01 14:16:16,723 ADAM: Layer 1 -> dw_min:9.8990e-01  dw_max:1.0062e+00 lr:1.0000e-02
2023-04-01 14:16:16,723 ADAM: Layer 2 -> dw_min:9.8364e-01  dw_max:1.0130e+00 lr:1.0000e-02
2023-04-01 14:16:16,723 ADAM: Layer 3 -> dw_min:9.9371e-01  dw_max:1.0056e+00 lr:1.0000e-02
2023-04-01 14:16:16,749 			Learning rate: weights:   1.000e-02    
2023-04-01 14:16:16,749 			Last test performance: 84.58%
2023-04-01 14:16:16,749 ----------------
2023-04-01 14:16:19,205   8   =>  15   		Training 486 pattern with 86.88% 	Forward time: 	 2.32 sec
2023-04-01 14:16:19,205 			Loss:    3.211e-01    			Backward time: 	 0.13 sec 
2023-04-01 14:16:19,205 ADAM: Layer 0 -> dw_min:9.9806e-01  dw_max:1.0026e+00 lr:1.0000e-02
2023-04-01 14:16:19,205 ADAM: Layer 1 -> dw_min:9.9047e-01  dw_max:1.0064e+00 lr:1.0000e-02
2023-04-01 14:16:19,206 ADAM: Layer 2 -> dw_min:9.8500e-01  dw_max:1.0116e+00 lr:1.0000e-02
2023-04-01 14:16:19,206 ADAM: Layer 3 -> dw_min:9.9449e-01  dw_max:1.0055e+00 lr:1.0000e-02
2023-04-01 14:16:19,300 			Learning rate: weights:   1.000e-02    
2023-04-01 14:16:19,300 			Last test performance: 84.58%
2023-04-01 14:16:19,300 ----------------
2023-04-01 14:16:21,646   8   =>  16   		Training 486 pattern with 88.75% 	Forward time: 	 2.21 sec
2023-04-01 14:16:21,646 			Loss:    2.734e-01    			Backward time: 	 0.13 sec 
2023-04-01 14:16:21,646 ADAM: Layer 0 -> dw_min:9.9801e-01  dw_max:1.0025e+00 lr:1.0000e-02
2023-04-01 14:16:21,646 ADAM: Layer 1 -> dw_min:9.9185e-01  dw_max:1.0063e+00 lr:1.0000e-02
2023-04-01 14:16:21,646 ADAM: Layer 2 -> dw_min:9.8771e-01  dw_max:1.0090e+00 lr:1.0000e-02
2023-04-01 14:16:21,646 ADAM: Layer 3 -> dw_min:9.9611e-01  dw_max:1.0044e+00 lr:1.0000e-02
2023-04-01 14:16:21,747 			Learning rate: weights:   1.000e-02    
2023-04-01 14:16:21,747 			Last test performance: 84.58%
2023-04-01 14:16:21,747 ----------------
2023-04-01 14:16:24,189   8   =>  17   		Training 486 pattern with 83.75% 	Forward time: 	 2.30 sec
2023-04-01 14:16:24,189 			Loss:    3.686e-01    			Backward time: 	 0.13 sec 
2023-04-01 14:16:24,189 ADAM: Layer 0 -> dw_min:9.9824e-01  dw_max:1.0022e+00 lr:1.0000e-02
2023-04-01 14:16:24,189 ADAM: Layer 1 -> dw_min:9.9202e-01  dw_max:1.0062e+00 lr:1.0000e-02
2023-04-01 14:16:24,189 ADAM: Layer 2 -> dw_min:9.8863e-01  dw_max:1.0088e+00 lr:1.0000e-02
2023-04-01 14:16:24,189 ADAM: Layer 3 -> dw_min:9.9648e-01  dw_max:1.0049e+00 lr:1.0000e-02
2023-04-01 14:16:24,209 			Learning rate: weights:   1.000e-02    
2023-04-01 14:16:24,210 			Last test performance: 84.58%
2023-04-01 14:16:24,210 ----------------
2023-04-01 14:16:26,568   8   =>  18   		Training 486 pattern with 83.33% 	Forward time: 	 2.22 sec
2023-04-01 14:16:26,568 			Loss:    3.299e-01    			Backward time: 	 0.13 sec 
2023-04-01 14:16:26,568 ADAM: Layer 0 -> dw_min:9.9812e-01  dw_max:1.0020e+00 lr:1.0000e-02
2023-04-01 14:16:26,568 ADAM: Layer 1 -> dw_min:9.9311e-01  dw_max:1.0066e+00 lr:1.0000e-02
2023-04-01 14:16:26,568 ADAM: Layer 2 -> dw_min:9.8554e-01  dw_max:1.0092e+00 lr:1.0000e-02
2023-04-01 14:16:26,568 ADAM: Layer 3 -> dw_min:9.9681e-01  dw_max:1.0057e+00 lr:1.0000e-02
2023-04-01 14:16:26,602 			Learning rate: weights:   1.000e-02    
2023-04-01 14:16:26,602 			Last test performance: 84.58%
2023-04-01 14:16:26,603 ----------------
2023-04-01 14:16:28,940   8   =>  19   		Training 486 pattern with 81.46% 	Forward time: 	 2.20 sec
2023-04-01 14:16:28,940 			Loss:    4.032e-01    			Backward time: 	 0.13 sec 
2023-04-01 14:16:28,940 ADAM: Layer 0 -> dw_min:9.9805e-01  dw_max:1.0024e+00 lr:1.0000e-02
2023-04-01 14:16:28,940 ADAM: Layer 1 -> dw_min:9.9395e-01  dw_max:1.0068e+00 lr:1.0000e-02
2023-04-01 14:16:28,940 ADAM: Layer 2 -> dw_min:9.8693e-01  dw_max:1.0097e+00 lr:1.0000e-02
2023-04-01 14:16:28,940 ADAM: Layer 3 -> dw_min:9.9712e-01  dw_max:1.0050e+00 lr:1.0000e-02
2023-04-01 14:16:28,993 			Learning rate: weights:   1.000e-02    
2023-04-01 14:16:28,994 			Last test performance: 84.58%
2023-04-01 14:16:28,994 ----------------
2023-04-01 14:16:31,345   8   =>  20   		Training 486 pattern with 83.12% 	Forward time: 	 2.22 sec
2023-04-01 14:16:31,345 			Loss:    3.696e-01    			Backward time: 	 0.13 sec 
2023-04-01 14:16:31,345 ADAM: Layer 0 -> dw_min:9.9764e-01  dw_max:1.0026e+00 lr:1.0000e-02
2023-04-01 14:16:31,345 ADAM: Layer 1 -> dw_min:9.9425e-01  dw_max:1.0062e+00 lr:1.0000e-02
2023-04-01 14:16:31,345 ADAM: Layer 2 -> dw_min:9.8685e-01  dw_max:1.0120e+00 lr:1.0000e-02
2023-04-01 14:16:31,345 ADAM: Layer 3 -> dw_min:9.9553e-01  dw_max:1.0045e+00 lr:1.0000e-02
2023-04-01 14:16:31,455 			Learning rate: weights:   1.000e-02    
2023-04-01 14:16:31,455 			Last test performance: 84.58%
2023-04-01 14:16:31,455 ----------------
2023-04-01 14:16:33,714   8   =>  21   		Training 486 pattern with 85.21% 	Forward time: 	 2.13 sec
2023-04-01 14:16:33,714 			Loss:    3.082e-01    			Backward time: 	 0.13 sec 
2023-04-01 14:16:33,715 ADAM: Layer 0 -> dw_min:9.9788e-01  dw_max:1.0024e+00 lr:1.0000e-02
2023-04-01 14:16:33,715 ADAM: Layer 1 -> dw_min:9.9464e-01  dw_max:1.0062e+00 lr:1.0000e-02
2023-04-01 14:16:33,715 ADAM: Layer 2 -> dw_min:9.8608e-01  dw_max:1.0108e+00 lr:1.0000e-02
2023-04-01 14:16:33,715 ADAM: Layer 3 -> dw_min:9.9518e-01  dw_max:1.0049e+00 lr:1.0000e-02
2023-04-01 14:16:33,824 			Learning rate: weights:   1.000e-02    
2023-04-01 14:16:33,824 			Last test performance: 84.58%
2023-04-01 14:16:33,824 ----------------
2023-04-01 14:16:36,157   8   =>  22   		Training 486 pattern with 83.12% 	Forward time: 	 2.20 sec
2023-04-01 14:16:36,157 			Loss:    3.448e-01    			Backward time: 	 0.13 sec 
2023-04-01 14:16:36,158 ADAM: Layer 0 -> dw_min:9.9785e-01  dw_max:1.0018e+00 lr:1.0000e-02
2023-04-01 14:16:36,158 ADAM: Layer 1 -> dw_min:9.9352e-01  dw_max:1.0060e+00 lr:1.0000e-02
2023-04-01 14:16:36,158 ADAM: Layer 2 -> dw_min:9.8742e-01  dw_max:1.0097e+00 lr:1.0000e-02
2023-04-01 14:16:36,158 ADAM: Layer 3 -> dw_min:9.9594e-01  dw_max:1.0044e+00 lr:1.0000e-02
2023-04-01 14:16:36,178 			Learning rate: weights:   1.000e-02    
2023-04-01 14:16:36,179 			Last test performance: 84.58%
2023-04-01 14:16:36,179 ----------------
2023-04-01 14:16:38,554   8   =>  23   		Training 486 pattern with 85.83% 	Forward time: 	 2.24 sec
2023-04-01 14:16:38,554 			Loss:    2.977e-01    			Backward time: 	 0.13 sec 
2023-04-01 14:16:38,554 ADAM: Layer 0 -> dw_min:9.9773e-01  dw_max:1.0018e+00 lr:1.0000e-02
2023-04-01 14:16:38,554 ADAM: Layer 1 -> dw_min:9.9276e-01  dw_max:1.0054e+00 lr:1.0000e-02
2023-04-01 14:16:38,554 ADAM: Layer 2 -> dw_min:9.8846e-01  dw_max:1.0098e+00 lr:1.0000e-02
2023-04-01 14:16:38,555 ADAM: Layer 3 -> dw_min:9.9693e-01  dw_max:1.0040e+00 lr:1.0000e-02
2023-04-01 14:16:38,574 			Learning rate: weights:   1.000e-02    
2023-04-01 14:16:38,574 			Last test performance: 84.58%
2023-04-01 14:16:38,574 ----------------
2023-04-01 14:16:40,947   8   =>  24   		Training 486 pattern with 81.88% 	Forward time: 	 2.24 sec
2023-04-01 14:16:40,948 			Loss:    3.840e-01    			Backward time: 	 0.13 sec 
2023-04-01 14:16:40,948 ADAM: Layer 0 -> dw_min:9.9835e-01  dw_max:1.0024e+00 lr:1.0000e-02
2023-04-01 14:16:40,948 ADAM: Layer 1 -> dw_min:9.9356e-01  dw_max:1.0052e+00 lr:1.0000e-02
2023-04-01 14:16:40,948 ADAM: Layer 2 -> dw_min:9.8944e-01  dw_max:1.0109e+00 lr:1.0000e-02
2023-04-01 14:16:40,948 ADAM: Layer 3 -> dw_min:9.9693e-01  dw_max:1.0030e+00 lr:1.0000e-02
2023-04-01 14:16:40,974 			Learning rate: weights:   1.000e-02    
2023-04-01 14:16:40,974 			Last test performance: 84.58%
2023-04-01 14:16:40,974 ----------------
2023-04-01 14:16:43,288   8   =>  25   		Training 486 pattern with 85.83% 	Forward time: 	 2.18 sec
2023-04-01 14:16:43,288 			Loss:    3.070e-01    			Backward time: 	 0.13 sec 
2023-04-01 14:16:43,288 ADAM: Layer 0 -> dw_min:9.9855e-01  dw_max:1.0020e+00 lr:1.0000e-02
2023-04-01 14:16:43,288 ADAM: Layer 1 -> dw_min:9.9371e-01  dw_max:1.0051e+00 lr:1.0000e-02
2023-04-01 14:16:43,288 ADAM: Layer 2 -> dw_min:9.8778e-01  dw_max:1.0100e+00 lr:1.0000e-02
2023-04-01 14:16:43,289 ADAM: Layer 3 -> dw_min:9.9514e-01  dw_max:1.0070e+00 lr:1.0000e-02
2023-04-01 14:16:43,348 			Learning rate: weights:   1.000e-02    
2023-04-01 14:16:43,348 			Last test performance: 84.58%
2023-04-01 14:16:43,348 ----------------
2023-04-01 14:16:45,736   8   =>  26   		Training 486 pattern with 84.58% 	Forward time: 	 2.26 sec
2023-04-01 14:16:45,736 			Loss:    3.302e-01    			Backward time: 	 0.13 sec 
2023-04-01 14:16:45,736 ADAM: Layer 0 -> dw_min:9.9868e-01  dw_max:1.0024e+00 lr:1.0000e-02
2023-04-01 14:16:45,736 ADAM: Layer 1 -> dw_min:9.9467e-01  dw_max:1.0050e+00 lr:1.0000e-02
2023-04-01 14:16:45,737 ADAM: Layer 2 -> dw_min:9.8895e-01  dw_max:1.0090e+00 lr:1.0000e-02
2023-04-01 14:16:45,737 ADAM: Layer 3 -> dw_min:9.9562e-01  dw_max:1.0063e+00 lr:1.0000e-02
2023-04-01 14:16:45,760 			Learning rate: weights:   1.000e-02    
2023-04-01 14:16:45,760 			Last test performance: 84.58%
2023-04-01 14:16:45,760 ----------------
2023-04-01 14:16:48,278   8   =>  27   		Training 486 pattern with 84.38% 	Forward time: 	 2.38 sec
2023-04-01 14:16:48,278 			Loss:    3.332e-01    			Backward time: 	 0.13 sec 
2023-04-01 14:16:48,278 ADAM: Layer 0 -> dw_min:9.9853e-01  dw_max:1.0023e+00 lr:1.0000e-02
2023-04-01 14:16:48,278 ADAM: Layer 1 -> dw_min:9.9458e-01  dw_max:1.0059e+00 lr:1.0000e-02
2023-04-01 14:16:48,278 ADAM: Layer 2 -> dw_min:9.9004e-01  dw_max:1.0100e+00 lr:1.0000e-02
2023-04-01 14:16:48,278 ADAM: Layer 3 -> dw_min:9.9466e-01  dw_max:1.0059e+00 lr:1.0000e-02
2023-04-01 14:16:48,312 			Learning rate: weights:   1.000e-02    
2023-04-01 14:16:48,312 			Last test performance: 84.58%
2023-04-01 14:16:48,312 ----------------
2023-04-01 14:16:50,673   8   =>  28   		Training 486 pattern with 84.38% 	Forward time: 	 2.23 sec
2023-04-01 14:16:50,673 			Loss:    3.631e-01    			Backward time: 	 0.13 sec 
2023-04-01 14:16:50,673 ADAM: Layer 0 -> dw_min:9.9861e-01  dw_max:1.0020e+00 lr:1.0000e-02
2023-04-01 14:16:50,673 ADAM: Layer 1 -> dw_min:9.9452e-01  dw_max:1.0061e+00 lr:1.0000e-02
2023-04-01 14:16:50,673 ADAM: Layer 2 -> dw_min:9.8905e-01  dw_max:1.0096e+00 lr:1.0000e-02
2023-04-01 14:16:50,673 ADAM: Layer 3 -> dw_min:9.9490e-01  dw_max:1.0057e+00 lr:1.0000e-02
2023-04-01 14:16:50,750 			Learning rate: weights:   1.000e-02    
2023-04-01 14:16:50,750 			Last test performance: 84.58%
2023-04-01 14:16:50,750 ----------------
2023-04-01 14:16:53,080   8   =>  29   		Training 486 pattern with 83.54% 	Forward time: 	 2.20 sec
2023-04-01 14:16:53,080 			Loss:    3.669e-01    			Backward time: 	 0.13 sec 
2023-04-01 14:16:53,080 ADAM: Layer 0 -> dw_min:9.9849e-01  dw_max:1.0017e+00 lr:1.0000e-02
2023-04-01 14:16:53,080 ADAM: Layer 1 -> dw_min:9.9061e-01  dw_max:1.0062e+00 lr:1.0000e-02
2023-04-01 14:16:53,081 ADAM: Layer 2 -> dw_min:9.9015e-01  dw_max:1.0091e+00 lr:1.0000e-02
2023-04-01 14:16:53,081 ADAM: Layer 3 -> dw_min:9.9505e-01  dw_max:1.0073e+00 lr:1.0000e-02
2023-04-01 14:16:53,193 			Learning rate: weights:   1.000e-02    
2023-04-01 14:16:53,193 			Last test performance: 84.58%
2023-04-01 14:16:53,193 ----------------
2023-04-01 14:16:55,634   8   =>  30   		Training 486 pattern with 83.54% 	Forward time: 	 2.31 sec
2023-04-01 14:16:55,634 			Loss:    3.875e-01    			Backward time: 	 0.13 sec 
2023-04-01 14:16:55,635 ADAM: Layer 0 -> dw_min:9.9806e-01  dw_max:1.0019e+00 lr:1.0000e-02
2023-04-01 14:16:55,635 ADAM: Layer 1 -> dw_min:9.9167e-01  dw_max:1.0053e+00 lr:1.0000e-02
2023-04-01 14:16:55,635 ADAM: Layer 2 -> dw_min:9.8785e-01  dw_max:1.0105e+00 lr:1.0000e-02
2023-04-01 14:16:55,635 ADAM: Layer 3 -> dw_min:9.9512e-01  dw_max:1.0066e+00 lr:1.0000e-02
2023-04-01 14:16:55,656 			Learning rate: weights:   1.000e-02    
2023-04-01 14:16:55,656 			Last test performance: 84.58%
2023-04-01 14:16:55,656 ----------------
2023-04-01 14:16:58,062   8   =>  31   		Training 486 pattern with 85.00% 	Forward time: 	 2.27 sec
2023-04-01 14:16:58,062 			Loss:    3.572e-01    			Backward time: 	 0.13 sec 
2023-04-01 14:16:58,062 ADAM: Layer 0 -> dw_min:9.9803e-01  dw_max:1.0016e+00 lr:1.0000e-02
2023-04-01 14:16:58,062 ADAM: Layer 1 -> dw_min:9.9263e-01  dw_max:1.0058e+00 lr:1.0000e-02
2023-04-01 14:16:58,062 ADAM: Layer 2 -> dw_min:9.8936e-01  dw_max:1.0101e+00 lr:1.0000e-02
2023-04-01 14:16:58,062 ADAM: Layer 3 -> dw_min:9.9557e-01  dw_max:1.0059e+00 lr:1.0000e-02
2023-04-01 14:16:58,163 			Learning rate: weights:   1.000e-02    
2023-04-01 14:16:58,163 			Last test performance: 84.58%
2023-04-01 14:16:58,163 ----------------
2023-04-01 14:17:00,560   8   =>  32   		Training 486 pattern with 84.17% 	Forward time: 	 2.26 sec
2023-04-01 14:17:00,560 			Loss:    3.494e-01    			Backward time: 	 0.13 sec 
2023-04-01 14:17:00,560 ADAM: Layer 0 -> dw_min:9.9799e-01  dw_max:1.0018e+00 lr:1.0000e-02
2023-04-01 14:17:00,560 ADAM: Layer 1 -> dw_min:9.9265e-01  dw_max:1.0054e+00 lr:1.0000e-02
2023-04-01 14:17:00,560 ADAM: Layer 2 -> dw_min:9.8964e-01  dw_max:1.0105e+00 lr:1.0000e-02
2023-04-01 14:17:00,561 ADAM: Layer 3 -> dw_min:9.9485e-01  dw_max:1.0053e+00 lr:1.0000e-02
2023-04-01 14:17:00,588 			Learning rate: weights:   1.000e-02    
2023-04-01 14:17:00,588 			Last test performance: 84.58%
2023-04-01 14:17:00,588 ----------------
2023-04-01 14:17:02,945   8   =>  33   		Training 486 pattern with 85.42% 	Forward time: 	 2.22 sec
2023-04-01 14:17:02,945 			Loss:    3.290e-01    			Backward time: 	 0.13 sec 
2023-04-01 14:17:02,945 ADAM: Layer 0 -> dw_min:9.9764e-01  dw_max:1.0020e+00 lr:1.0000e-02
2023-04-01 14:17:02,946 ADAM: Layer 1 -> dw_min:9.9257e-01  dw_max:1.0058e+00 lr:1.0000e-02
2023-04-01 14:17:02,946 ADAM: Layer 2 -> dw_min:9.8815e-01  dw_max:1.0096e+00 lr:1.0000e-02
2023-04-01 14:17:02,946 ADAM: Layer 3 -> dw_min:9.9576e-01  dw_max:1.0048e+00 lr:1.0000e-02
2023-04-01 14:17:03,044 			Learning rate: weights:   1.000e-02    
2023-04-01 14:17:03,044 			Last test performance: 84.58%
2023-04-01 14:17:03,044 ----------------
2023-04-01 14:17:05,461   8   =>  34   		Training 486 pattern with 83.54% 	Forward time: 	 2.28 sec
2023-04-01 14:17:05,461 			Loss:    3.782e-01    			Backward time: 	 0.13 sec 
2023-04-01 14:17:05,462 ADAM: Layer 0 -> dw_min:9.9715e-01  dw_max:1.0036e+00 lr:1.0000e-02
2023-04-01 14:17:05,462 ADAM: Layer 1 -> dw_min:9.9256e-01  dw_max:1.0066e+00 lr:1.0000e-02
2023-04-01 14:17:05,462 ADAM: Layer 2 -> dw_min:9.8942e-01  dw_max:1.0109e+00 lr:1.0000e-02
2023-04-01 14:17:05,463 ADAM: Layer 3 -> dw_min:9.9585e-01  dw_max:1.0043e+00 lr:1.0000e-02
2023-04-01 14:17:05,502 			Learning rate: weights:   1.000e-02    
2023-04-01 14:17:05,503 			Last test performance: 84.58%
2023-04-01 14:17:05,503 ----------------
2023-04-01 14:17:07,969   8   =>  35   		Training 486 pattern with 81.25% 	Forward time: 	 2.33 sec
2023-04-01 14:17:07,969 			Loss:    4.228e-01    			Backward time: 	 0.13 sec 
2023-04-01 14:17:07,969 ADAM: Layer 0 -> dw_min:9.9762e-01  dw_max:1.0030e+00 lr:1.0000e-02
2023-04-01 14:17:07,969 ADAM: Layer 1 -> dw_min:9.9268e-01  dw_max:1.0064e+00 lr:1.0000e-02
2023-04-01 14:17:07,969 ADAM: Layer 2 -> dw_min:9.8722e-01  dw_max:1.0108e+00 lr:1.0000e-02
2023-04-01 14:17:07,969 ADAM: Layer 3 -> dw_min:9.9570e-01  dw_max:1.0046e+00 lr:1.0000e-02
2023-04-01 14:17:07,989 			Learning rate: weights:   1.000e-02    
2023-04-01 14:17:07,989 			Last test performance: 84.58%
2023-04-01 14:17:07,989 ----------------
2023-04-01 14:17:10,271   8   =>  36   		Training 486 pattern with 85.42% 	Forward time: 	 2.15 sec
2023-04-01 14:17:10,271 			Loss:    3.214e-01    			Backward time: 	 0.13 sec 
2023-04-01 14:17:10,271 ADAM: Layer 0 -> dw_min:9.9773e-01  dw_max:1.0027e+00 lr:1.0000e-02
2023-04-01 14:17:10,272 ADAM: Layer 1 -> dw_min:9.9226e-01  dw_max:1.0063e+00 lr:1.0000e-02
2023-04-01 14:17:10,272 ADAM: Layer 2 -> dw_min:9.8408e-01  dw_max:1.0120e+00 lr:1.0000e-02
2023-04-01 14:17:10,272 ADAM: Layer 3 -> dw_min:9.9548e-01  dw_max:1.0065e+00 lr:1.0000e-02
2023-04-01 14:17:10,340 			Learning rate: weights:   1.000e-02    
2023-04-01 14:17:10,340 			Last test performance: 84.58%
2023-04-01 14:17:10,340 ----------------
2023-04-01 14:17:12,644   8   =>  37   		Training 486 pattern with 83.33% 	Forward time: 	 2.17 sec
2023-04-01 14:17:12,644 			Loss:    3.519e-01    			Backward time: 	 0.13 sec 
2023-04-01 14:17:12,644 ADAM: Layer 0 -> dw_min:9.9763e-01  dw_max:1.0027e+00 lr:1.0000e-02
2023-04-01 14:17:12,645 ADAM: Layer 1 -> dw_min:9.9224e-01  dw_max:1.0065e+00 lr:1.0000e-02
2023-04-01 14:17:12,645 ADAM: Layer 2 -> dw_min:9.8564e-01  dw_max:1.0110e+00 lr:1.0000e-02
2023-04-01 14:17:12,645 ADAM: Layer 3 -> dw_min:9.9583e-01  dw_max:1.0059e+00 lr:1.0000e-02
2023-04-01 14:17:12,672 			Learning rate: weights:   1.000e-02    
2023-04-01 14:17:12,673 			Last test performance: 84.58%
2023-04-01 14:17:12,673 ----------------
2023-04-01 14:17:15,013   8   =>  38   		Training 486 pattern with 85.83% 	Forward time: 	 2.21 sec
2023-04-01 14:17:15,013 			Loss:    3.617e-01    			Backward time: 	 0.13 sec 
2023-04-01 14:17:15,014 ADAM: Layer 0 -> dw_min:9.9761e-01  dw_max:1.0022e+00 lr:1.0000e-02
2023-04-01 14:17:15,014 ADAM: Layer 1 -> dw_min:9.9194e-01  dw_max:1.0068e+00 lr:1.0000e-02
2023-04-01 14:17:15,014 ADAM: Layer 2 -> dw_min:9.8698e-01  dw_max:1.0100e+00 lr:1.0000e-02
2023-04-01 14:17:15,014 ADAM: Layer 3 -> dw_min:9.9623e-01  dw_max:1.0055e+00 lr:1.0000e-02
2023-04-01 14:17:15,092 			Learning rate: weights:   1.000e-02    
2023-04-01 14:17:15,092 			Last test performance: 84.58%
2023-04-01 14:17:15,092 ----------------
2023-04-01 14:17:17,371   8   =>  39   		Training 486 pattern with 85.21% 	Forward time: 	 2.14 sec
2023-04-01 14:17:17,371 			Loss:    3.562e-01    			Backward time: 	 0.13 sec 
2023-04-01 14:17:17,371 ADAM: Layer 0 -> dw_min:9.9693e-01  dw_max:1.0027e+00 lr:1.0000e-02
2023-04-01 14:17:17,372 ADAM: Layer 1 -> dw_min:9.9144e-01  dw_max:1.0078e+00 lr:1.0000e-02
2023-04-01 14:17:17,372 ADAM: Layer 2 -> dw_min:9.8837e-01  dw_max:1.0090e+00 lr:1.0000e-02
2023-04-01 14:17:17,372 ADAM: Layer 3 -> dw_min:9.9658e-01  dw_max:1.0071e+00 lr:1.0000e-02
2023-04-01 14:17:17,449 			Learning rate: weights:   1.000e-02    
2023-04-01 14:17:17,449 			Last test performance: 84.58%
2023-04-01 14:17:17,450 ----------------
2023-04-01 14:17:19,800   8   =>  40   		Training 486 pattern with 83.96% 	Forward time: 	 2.22 sec
2023-04-01 14:17:19,800 			Loss:    3.621e-01    			Backward time: 	 0.13 sec 
2023-04-01 14:17:19,800 ADAM: Layer 0 -> dw_min:9.9661e-01  dw_max:1.0035e+00 lr:1.0000e-02
2023-04-01 14:17:19,800 ADAM: Layer 1 -> dw_min:9.8886e-01  dw_max:1.0081e+00 lr:1.0000e-02
2023-04-01 14:17:19,800 ADAM: Layer 2 -> dw_min:9.8931e-01  dw_max:1.0094e+00 lr:1.0000e-02
2023-04-01 14:17:19,800 ADAM: Layer 3 -> dw_min:9.9652e-01  dw_max:1.0088e+00 lr:1.0000e-02
2023-04-01 14:17:19,821 			Learning rate: weights:   1.000e-02    
2023-04-01 14:17:19,821 			Last test performance: 84.58%
2023-04-01 14:17:19,821 ----------------
2023-04-01 14:17:22,249   8   =>  41   		Training 486 pattern with 86.04% 	Forward time: 	 2.29 sec
2023-04-01 14:17:22,249 			Loss:    2.946e-01    			Backward time: 	 0.13 sec 
2023-04-01 14:17:22,249 ADAM: Layer 0 -> dw_min:9.9650e-01  dw_max:1.0031e+00 lr:1.0000e-02
2023-04-01 14:17:22,250 ADAM: Layer 1 -> dw_min:9.8956e-01  dw_max:1.0082e+00 lr:1.0000e-02
2023-04-01 14:17:22,250 ADAM: Layer 2 -> dw_min:9.8579e-01  dw_max:1.0100e+00 lr:1.0000e-02
2023-04-01 14:17:22,250 ADAM: Layer 3 -> dw_min:9.9555e-01  dw_max:1.0079e+00 lr:1.0000e-02
2023-04-01 14:17:22,348 			Learning rate: weights:   1.000e-02    
2023-04-01 14:17:22,348 			Last test performance: 84.58%
2023-04-01 14:17:22,348 ----------------
2023-04-01 14:17:24,795   8   =>  42   		Training 486 pattern with 83.33% 	Forward time: 	 2.31 sec
2023-04-01 14:17:24,795 			Loss:    3.906e-01    			Backward time: 	 0.13 sec 
2023-04-01 14:17:24,795 ADAM: Layer 0 -> dw_min:9.9659e-01  dw_max:1.0024e+00 lr:1.0000e-02
2023-04-01 14:17:24,795 ADAM: Layer 1 -> dw_min:9.8975e-01  dw_max:1.0078e+00 lr:1.0000e-02
2023-04-01 14:17:24,795 ADAM: Layer 2 -> dw_min:9.8678e-01  dw_max:1.0118e+00 lr:1.0000e-02
2023-04-01 14:17:24,795 ADAM: Layer 3 -> dw_min:9.9621e-01  dw_max:1.0072e+00 lr:1.0000e-02
2023-04-01 14:17:24,854 			Learning rate: weights:   1.000e-02    
2023-04-01 14:17:24,854 			Last test performance: 84.58%
2023-04-01 14:17:24,854 ----------------
2023-04-01 14:17:27,164   8   =>  43   		Training 486 pattern with 82.29% 	Forward time: 	 2.17 sec
2023-04-01 14:17:27,164 			Loss:    4.048e-01    			Backward time: 	 0.13 sec 
2023-04-01 14:17:27,164 ADAM: Layer 0 -> dw_min:9.9752e-01  dw_max:1.0020e+00 lr:1.0000e-02
2023-04-01 14:17:27,164 ADAM: Layer 1 -> dw_min:9.8908e-01  dw_max:1.0074e+00 lr:1.0000e-02
2023-04-01 14:17:27,164 ADAM: Layer 2 -> dw_min:9.8703e-01  dw_max:1.0108e+00 lr:1.0000e-02
2023-04-01 14:17:27,164 ADAM: Layer 3 -> dw_min:9.9424e-01  dw_max:1.0068e+00 lr:1.0000e-02
2023-04-01 14:17:27,184 			Learning rate: weights:   1.000e-02    
2023-04-01 14:17:27,184 			Last test performance: 84.58%
2023-04-01 14:17:27,184 ----------------
2023-04-01 14:17:29,543   8   =>  44   		Training 486 pattern with 82.29% 	Forward time: 	 2.23 sec
2023-04-01 14:17:29,543 			Loss:    3.968e-01    			Backward time: 	 0.13 sec 
2023-04-01 14:17:29,544 ADAM: Layer 0 -> dw_min:9.9745e-01  dw_max:1.0022e+00 lr:1.0000e-02
2023-04-01 14:17:29,544 ADAM: Layer 1 -> dw_min:9.9154e-01  dw_max:1.0074e+00 lr:1.0000e-02
2023-04-01 14:17:29,544 ADAM: Layer 2 -> dw_min:9.8620e-01  dw_max:1.0097e+00 lr:1.0000e-02
2023-04-01 14:17:29,544 ADAM: Layer 3 -> dw_min:9.9209e-01  dw_max:1.0077e+00 lr:1.0000e-02
2023-04-01 14:17:29,571 			Learning rate: weights:   1.000e-02    
2023-04-01 14:17:29,571 			Last test performance: 84.58%
2023-04-01 14:17:29,571 ----------------
2023-04-01 14:17:31,865   8   =>  45   		Training 486 pattern with 84.58% 	Forward time: 	 2.16 sec
2023-04-01 14:17:31,865 			Loss:    3.096e-01    			Backward time: 	 0.13 sec 
2023-04-01 14:17:31,865 ADAM: Layer 0 -> dw_min:9.9678e-01  dw_max:1.0022e+00 lr:1.0000e-02
2023-04-01 14:17:31,865 ADAM: Layer 1 -> dw_min:9.8868e-01  dw_max:1.0082e+00 lr:1.0000e-02
2023-04-01 14:17:31,865 ADAM: Layer 2 -> dw_min:9.8536e-01  dw_max:1.0108e+00 lr:1.0000e-02
2023-04-01 14:17:31,865 ADAM: Layer 3 -> dw_min:9.9063e-01  dw_max:1.0095e+00 lr:1.0000e-02
2023-04-01 14:17:31,888 			Learning rate: weights:   1.000e-02    
2023-04-01 14:17:31,888 			Last test performance: 84.58%
2023-04-01 14:17:31,888 ----------------
2023-04-01 14:17:34,157   8   =>  46   		Training 486 pattern with 84.79% 	Forward time: 	 2.13 sec
2023-04-01 14:17:34,157 			Loss:    3.397e-01    			Backward time: 	 0.13 sec 
2023-04-01 14:17:34,157 ADAM: Layer 0 -> dw_min:9.9641e-01  dw_max:1.0021e+00 lr:1.0000e-02
2023-04-01 14:17:34,158 ADAM: Layer 1 -> dw_min:9.9060e-01  dw_max:1.0080e+00 lr:1.0000e-02
2023-04-01 14:17:34,158 ADAM: Layer 2 -> dw_min:9.8627e-01  dw_max:1.0096e+00 lr:1.0000e-02
2023-04-01 14:17:34,158 ADAM: Layer 3 -> dw_min:9.9214e-01  dw_max:1.0080e+00 lr:1.0000e-02
2023-04-01 14:17:34,233 			Learning rate: weights:   1.000e-02    
2023-04-01 14:17:34,233 			Last test performance: 84.58%
2023-04-01 14:17:34,233 ----------------
2023-04-01 14:17:36,599   8   =>  47   		Training 486 pattern with 83.96% 	Forward time: 	 2.23 sec
2023-04-01 14:17:36,599 			Loss:    3.853e-01    			Backward time: 	 0.13 sec 
2023-04-01 14:17:36,599 ADAM: Layer 0 -> dw_min:9.9668e-01  dw_max:1.0019e+00 lr:1.0000e-02
2023-04-01 14:17:36,599 ADAM: Layer 1 -> dw_min:9.9105e-01  dw_max:1.0074e+00 lr:1.0000e-02
2023-04-01 14:17:36,599 ADAM: Layer 2 -> dw_min:9.8730e-01  dw_max:1.0104e+00 lr:1.0000e-02
2023-04-01 14:17:36,599 ADAM: Layer 3 -> dw_min:9.9358e-01  dw_max:1.0069e+00 lr:1.0000e-02
2023-04-01 14:17:36,629 			Learning rate: weights:   1.000e-02    
2023-04-01 14:17:36,630 			Last test performance: 84.58%
2023-04-01 14:17:36,630 ----------------
2023-04-01 14:17:39,018   8   =>  48   		Training 486 pattern with 80.00% 	Forward time: 	 2.25 sec
2023-04-01 14:17:39,018 			Loss:    4.275e-01    			Backward time: 	 0.13 sec 
2023-04-01 14:17:39,018 ADAM: Layer 0 -> dw_min:9.9480e-01  dw_max:1.0029e+00 lr:1.0000e-02
2023-04-01 14:17:39,018 ADAM: Layer 1 -> dw_min:9.9099e-01  dw_max:1.0099e+00 lr:1.0000e-02
2023-04-01 14:17:39,018 ADAM: Layer 2 -> dw_min:9.8620e-01  dw_max:1.0133e+00 lr:1.0000e-02
2023-04-01 14:17:39,018 ADAM: Layer 3 -> dw_min:9.9375e-01  dw_max:1.0062e+00 lr:1.0000e-02
2023-04-01 14:17:39,095 			Learning rate: weights:   1.000e-02    
2023-04-01 14:17:39,096 			Last test performance: 84.58%
2023-04-01 14:17:39,096 ----------------
2023-04-01 14:17:41,462   8   =>  49   		Training 486 pattern with 84.79% 	Forward time: 	 2.23 sec
2023-04-01 14:17:41,462 			Loss:    3.778e-01    			Backward time: 	 0.13 sec 
2023-04-01 14:17:41,462 ADAM: Layer 0 -> dw_min:9.9441e-01  dw_max:1.0033e+00 lr:1.0000e-02
```
