## Supplementary material for "Competitive performance and superior noise robustness of a non-negative deep convolutional spiking network": Source Code: log_2023_04_01_13_29_43_100.0.txt (part 2 of 13)

```
2023-04-01 14:17:41,462 ADAM: Layer 1 -> dw_min:9.9019e-01  dw_max:1.0097e+00 lr:1.0000e-02
2023-04-01 14:17:41,462 ADAM: Layer 2 -> dw_min:9.8602e-01  dw_max:1.0135e+00 lr:1.0000e-02
2023-04-01 14:17:41,462 ADAM: Layer 3 -> dw_min:9.9352e-01  dw_max:1.0059e+00 lr:1.0000e-02
2023-04-01 14:17:41,543 			Learning rate: weights:   1.000e-02    
2023-04-01 14:17:41,543 			Last test performance: 84.58%
2023-04-01 14:17:41,543 ----------------
2023-04-01 14:17:43,814   8   =>  50   		Training 486 pattern with 82.71% 	Forward time: 	 2.13 sec
2023-04-01 14:17:43,814 			Loss:    3.500e-01    			Backward time: 	 0.13 sec 
2023-04-01 14:17:43,814 ADAM: Layer 0 -> dw_min:9.9467e-01  dw_max:1.0027e+00 lr:1.0000e-02
2023-04-01 14:17:43,814 ADAM: Layer 1 -> dw_min:9.9062e-01  dw_max:1.0094e+00 lr:1.0000e-02
2023-04-01 14:17:43,814 ADAM: Layer 2 -> dw_min:9.8708e-01  dw_max:1.0138e+00 lr:1.0000e-02
2023-04-01 14:17:43,814 ADAM: Layer 3 -> dw_min:9.9389e-01  dw_max:1.0058e+00 lr:1.0000e-02
2023-04-01 14:17:43,844 			Learning rate: weights:   1.000e-02    
2023-04-01 14:17:43,844 			Last test performance: 84.58%
2023-04-01 14:17:43,844 ----------------
2023-04-01 14:17:46,133   8   =>  51   		Training 486 pattern with 83.96% 	Forward time: 	 2.16 sec
2023-04-01 14:17:46,133 			Loss:    3.479e-01    			Backward time: 	 0.13 sec 
2023-04-01 14:17:46,133 ADAM: Layer 0 -> dw_min:9.9494e-01  dw_max:1.0025e+00 lr:1.0000e-02
2023-04-01 14:17:46,133 ADAM: Layer 1 -> dw_min:9.8960e-01  dw_max:1.0100e+00 lr:1.0000e-02
2023-04-01 14:17:46,133 ADAM: Layer 2 -> dw_min:9.8690e-01  dw_max:1.0125e+00 lr:1.0000e-02
2023-04-01 14:17:46,133 ADAM: Layer 3 -> dw_min:9.9443e-01  dw_max:1.0070e+00 lr:1.0000e-02
2023-04-01 14:17:46,208 			Learning rate: weights:   1.000e-02    
2023-04-01 14:17:46,208 			Last test performance: 84.58%
2023-04-01 14:17:46,208 ----------------
2023-04-01 14:17:48,567   8   =>  52   		Training 486 pattern with 85.21% 	Forward time: 	 2.23 sec
2023-04-01 14:17:48,567 			Loss:    3.244e-01    			Backward time: 	 0.13 sec 
2023-04-01 14:17:48,567 ADAM: Layer 0 -> dw_min:9.9576e-01  dw_max:1.0023e+00 lr:1.0000e-02
2023-04-01 14:17:48,567 ADAM: Layer 1 -> dw_min:9.9137e-01  dw_max:1.0089e+00 lr:1.0000e-02
2023-04-01 14:17:48,567 ADAM: Layer 2 -> dw_min:9.8842e-01  dw_max:1.0114e+00 lr:1.0000e-02
2023-04-01 14:17:48,567 ADAM: Layer 3 -> dw_min:9.9362e-01  dw_max:1.0064e+00 lr:1.0000e-02
2023-04-01 14:17:48,588 			Learning rate: weights:   1.000e-02    
2023-04-01 14:17:48,589 			Last test performance: 84.58%
2023-04-01 14:17:48,589 ----------------
2023-04-01 14:17:50,944   8   =>  53   		Training 486 pattern with 86.88% 	Forward time: 	 2.22 sec
2023-04-01 14:17:50,944 			Loss:    3.111e-01    			Backward time: 	 0.13 sec 
2023-04-01 14:17:50,944 ADAM: Layer 0 -> dw_min:9.9640e-01  dw_max:1.0021e+00 lr:1.0000e-02
2023-04-01 14:17:50,944 ADAM: Layer 1 -> dw_min:9.9234e-01  dw_max:1.0079e+00 lr:1.0000e-02
2023-04-01 14:17:50,944 ADAM: Layer 2 -> dw_min:9.8919e-01  dw_max:1.0105e+00 lr:1.0000e-02
2023-04-01 14:17:50,944 ADAM: Layer 3 -> dw_min:9.9396e-01  dw_max:1.0058e+00 lr:1.0000e-02
2023-04-01 14:17:50,971 			Learning rate: weights:   1.000e-02    
2023-04-01 14:17:50,972 			Last test performance: 84.58%
2023-04-01 14:17:50,972 ----------------
2023-04-01 14:17:53,277   8   =>  54   		Training 486 pattern with 84.79% 	Forward time: 	 2.17 sec
2023-04-01 14:17:53,278 			Loss:    3.364e-01    			Backward time: 	 0.13 sec 
2023-04-01 14:17:53,278 ADAM: Layer 0 -> dw_min:9.9683e-01  dw_max:1.0024e+00 lr:1.0000e-02
2023-04-01 14:17:53,278 ADAM: Layer 1 -> dw_min:9.9109e-01  dw_max:1.0078e+00 lr:1.0000e-02
2023-04-01 14:17:53,278 ADAM: Layer 2 -> dw_min:9.8953e-01  dw_max:1.0118e+00 lr:1.0000e-02
2023-04-01 14:17:53,278 ADAM: Layer 3 -> dw_min:9.9537e-01  dw_max:1.0050e+00 lr:1.0000e-02
2023-04-01 14:17:53,357 			Learning rate: weights:   1.000e-02    
2023-04-01 14:17:53,357 			Last test performance: 84.58%
2023-04-01 14:17:53,357 ----------------
2023-04-01 14:17:55,620   8   =>  55   		Training 486 pattern with 83.96% 	Forward time: 	 2.13 sec
2023-04-01 14:17:55,620 			Loss:    3.272e-01    			Backward time: 	 0.13 sec 
2023-04-01 14:17:55,620 ADAM: Layer 0 -> dw_min:9.9683e-01  dw_max:1.0020e+00 lr:1.0000e-02
2023-04-01 14:17:55,621 ADAM: Layer 1 -> dw_min:9.8970e-01  dw_max:1.0074e+00 lr:1.0000e-02
2023-04-01 14:17:55,621 ADAM: Layer 2 -> dw_min:9.8914e-01  dw_max:1.0121e+00 lr:1.0000e-02
2023-04-01 14:17:55,621 ADAM: Layer 3 -> dw_min:9.9567e-01  dw_max:1.0054e+00 lr:1.0000e-02
2023-04-01 14:17:55,651 			Learning rate: weights:   1.000e-02    
2023-04-01 14:17:55,651 			Last test performance: 84.58%
2023-04-01 14:17:55,652 ----------------
2023-04-01 14:17:57,974   8   =>  56   		Training 486 pattern with 84.17% 	Forward time: 	 2.19 sec
2023-04-01 14:17:57,974 			Loss:    3.695e-01    			Backward time: 	 0.13 sec 
2023-04-01 14:17:57,974 ADAM: Layer 0 -> dw_min:9.9622e-01  dw_max:1.0026e+00 lr:1.0000e-02
2023-04-01 14:17:57,974 ADAM: Layer 1 -> dw_min:9.9112e-01  dw_max:1.0067e+00 lr:1.0000e-02
2023-04-01 14:17:57,975 ADAM: Layer 2 -> dw_min:9.8881e-01  dw_max:1.0101e+00 lr:1.0000e-02
2023-04-01 14:17:57,975 ADAM: Layer 3 -> dw_min:9.9607e-01  dw_max:1.0114e+00 lr:1.0000e-02
2023-04-01 14:17:57,998 			Learning rate: weights:   1.000e-02    
2023-04-01 14:17:57,999 			Last test performance: 84.58%
2023-04-01 14:17:57,999 ----------------
2023-04-01 14:18:00,306   8   =>  57   		Training 486 pattern with 82.50% 	Forward time: 	 2.17 sec
2023-04-01 14:18:00,306 			Loss:    3.745e-01    			Backward time: 	 0.13 sec 
2023-04-01 14:18:00,307 ADAM: Layer 0 -> dw_min:9.9510e-01  dw_max:1.0028e+00 lr:1.0000e-02
2023-04-01 14:18:00,307 ADAM: Layer 1 -> dw_min:9.9187e-01  dw_max:1.0061e+00 lr:1.0000e-02
2023-04-01 14:18:00,307 ADAM: Layer 2 -> dw_min:9.8709e-01  dw_max:1.0114e+00 lr:1.0000e-02
2023-04-01 14:18:00,307 ADAM: Layer 3 -> dw_min:9.9636e-01  dw_max:1.0102e+00 lr:1.0000e-02
2023-04-01 14:18:00,342 			Learning rate: weights:   1.000e-02    
2023-04-01 14:18:00,342 			Last test performance: 84.58%
2023-04-01 14:18:00,342 ----------------
2023-04-01 14:18:02,646   8   =>  58   		Training 486 pattern with 84.17% 	Forward time: 	 2.17 sec
2023-04-01 14:18:02,646 			Loss:    3.728e-01    			Backward time: 	 0.13 sec 
2023-04-01 14:18:02,647 ADAM: Layer 0 -> dw_min:9.9569e-01  dw_max:1.0024e+00 lr:1.0000e-02
2023-04-01 14:18:02,647 ADAM: Layer 1 -> dw_min:9.9164e-01  dw_max:1.0061e+00 lr:1.0000e-02
2023-04-01 14:18:02,647 ADAM: Layer 2 -> dw_min:9.8805e-01  dw_max:1.0103e+00 lr:1.0000e-02
2023-04-01 14:18:02,647 ADAM: Layer 3 -> dw_min:9.9685e-01  dw_max:1.0092e+00 lr:1.0000e-02
2023-04-01 14:18:02,716 			Learning rate: weights:   1.000e-02    
2023-04-01 14:18:02,716 			Last test performance: 84.58%
2023-04-01 14:18:02,716 ----------------
2023-04-01 14:18:05,127   8   =>  59   		Training 486 pattern with 83.12% 	Forward time: 	 2.28 sec
2023-04-01 14:18:05,127 			Loss:    3.542e-01    			Backward time: 	 0.13 sec 
2023-04-01 14:18:05,127 ADAM: Layer 0 -> dw_min:9.9542e-01  dw_max:1.0032e+00 lr:1.0000e-02
2023-04-01 14:18:05,127 ADAM: Layer 1 -> dw_min:9.9134e-01  dw_max:1.0076e+00 lr:1.0000e-02
2023-04-01 14:18:05,127 ADAM: Layer 2 -> dw_min:9.8866e-01  dw_max:1.0108e+00 lr:1.0000e-02
2023-04-01 14:18:05,127 ADAM: Layer 3 -> dw_min:9.9713e-01  dw_max:1.0084e+00 lr:1.0000e-02
2023-04-01 14:18:05,205 			Learning rate: weights:   1.000e-02    
2023-04-01 14:18:05,205 			Last test performance: 84.58%
2023-04-01 14:18:05,205 ----------------
2023-04-01 14:18:07,454   8   =>  60   		Training 486 pattern with 83.75% 	Forward time: 	 2.11 sec
2023-04-01 14:18:07,454 			Loss:    3.407e-01    			Backward time: 	 0.13 sec 
2023-04-01 14:18:07,454 ADAM: Layer 0 -> dw_min:9.9553e-01  dw_max:1.0033e+00 lr:1.0000e-02
2023-04-01 14:18:07,454 ADAM: Layer 1 -> dw_min:9.9094e-01  dw_max:1.0075e+00 lr:1.0000e-02
2023-04-01 14:18:07,454 ADAM: Layer 2 -> dw_min:9.8973e-01  dw_max:1.0098e+00 lr:1.0000e-02
2023-04-01 14:18:07,454 ADAM: Layer 3 -> dw_min:9.9716e-01  dw_max:1.0076e+00 lr:1.0000e-02
2023-04-01 14:18:07,536 			Learning rate: weights:   1.000e-02    
2023-04-01 14:18:07,536 			Last test performance: 84.58%
2023-04-01 14:18:07,537 ----------------
2023-04-01 14:18:09,860   8   =>  61   		Training 486 pattern with 83.96% 	Forward time: 	 2.19 sec
2023-04-01 14:18:09,860 			Loss:    3.643e-01    			Backward time: 	 0.13 sec 
2023-04-01 14:18:09,861 ADAM: Layer 0 -> dw_min:9.9588e-01  dw_max:1.0041e+00 lr:1.0000e-02
2023-04-01 14:18:09,861 ADAM: Layer 1 -> dw_min:9.9062e-01  dw_max:1.0076e+00 lr:1.0000e-02
2023-04-01 14:18:09,861 ADAM: Layer 2 -> dw_min:9.9052e-01  dw_max:1.0096e+00 lr:1.0000e-02
2023-04-01 14:18:09,861 ADAM: Layer 3 -> dw_min:9.9656e-01  dw_max:1.0068e+00 lr:1.0000e-02
2023-04-01 14:18:09,889 			Learning rate: weights:   1.000e-02    
2023-04-01 14:18:09,889 			Last test performance: 84.58%
2023-04-01 14:18:09,889 ----------------
2023-04-01 14:18:12,161   8   =>  62   		Training 486 pattern with 83.54% 	Forward time: 	 2.14 sec
2023-04-01 14:18:12,161 			Loss:    3.681e-01    			Backward time: 	 0.13 sec 
2023-04-01 14:18:12,161 ADAM: Layer 0 -> dw_min:9.9616e-01  dw_max:1.0043e+00 lr:1.0000e-02
2023-04-01 14:18:12,161 ADAM: Layer 1 -> dw_min:9.9077e-01  dw_max:1.0081e+00 lr:1.0000e-02
2023-04-01 14:18:12,161 ADAM: Layer 2 -> dw_min:9.8986e-01  dw_max:1.0115e+00 lr:1.0000e-02
2023-04-01 14:18:12,161 ADAM: Layer 3 -> dw_min:9.9652e-01  dw_max:1.0062e+00 lr:1.0000e-02
2023-04-01 14:18:12,233 			Learning rate: weights:   1.000e-02    
2023-04-01 14:18:12,233 			Last test performance: 84.58%
2023-04-01 14:18:12,233 ----------------
2023-04-01 14:18:14,554   8   =>  63   		Training 486 pattern with 84.17% 	Forward time: 	 2.19 sec
2023-04-01 14:18:14,554 			Loss:    3.477e-01    			Backward time: 	 0.13 sec 
2023-04-01 14:18:14,555 ADAM: Layer 0 -> dw_min:9.9580e-01  dw_max:1.0049e+00 lr:1.0000e-02
2023-04-01 14:18:14,555 ADAM: Layer 1 -> dw_min:9.8995e-01  dw_max:1.0093e+00 lr:1.0000e-02
2023-04-01 14:18:14,555 ADAM: Layer 2 -> dw_min:9.8972e-01  dw_max:1.0110e+00 lr:1.0000e-02
2023-04-01 14:18:14,555 ADAM: Layer 3 -> dw_min:9.9661e-01  dw_max:1.0055e+00 lr:1.0000e-02
2023-04-01 14:18:14,576 			Learning rate: weights:   1.000e-02    
2023-04-01 14:18:14,577 			Last test performance: 84.58%
2023-04-01 14:18:14,577 ----------------
2023-04-01 14:18:16,926   8   =>  64   		Training 486 pattern with 83.75% 	Forward time: 	 2.22 sec
2023-04-01 14:18:16,926 			Loss:    3.582e-01    			Backward time: 	 0.13 sec 
2023-04-01 14:18:16,926 ADAM: Layer 0 -> dw_min:9.9619e-01  dw_max:1.0048e+00 lr:1.0000e-02
2023-04-01 14:18:16,926 ADAM: Layer 1 -> dw_min:9.9039e-01  dw_max:1.0083e+00 lr:1.0000e-02
2023-04-01 14:18:16,927 ADAM: Layer 2 -> dw_min:9.8938e-01  dw_max:1.0114e+00 lr:1.0000e-02
2023-04-01 14:18:16,927 ADAM: Layer 3 -> dw_min:9.9657e-01  dw_max:1.0046e+00 lr:1.0000e-02
2023-04-01 14:18:16,946 			Learning rate: weights:   1.000e-02    
2023-04-01 14:18:16,946 			Last test performance: 84.58%
2023-04-01 14:18:16,946 ----------------
2023-04-01 14:18:19,308   8   =>  65   		Training 486 pattern with 82.08% 	Forward time: 	 2.23 sec
2023-04-01 14:18:19,308 			Loss:    3.581e-01    			Backward time: 	 0.13 sec 
2023-04-01 14:18:19,309 ADAM: Layer 0 -> dw_min:9.9666e-01  dw_max:1.0049e+00 lr:1.0000e-02
2023-04-01 14:18:19,310 ADAM: Layer 1 -> dw_min:9.9069e-01  dw_max:1.0087e+00 lr:1.0000e-02
2023-04-01 14:18:19,310 ADAM: Layer 2 -> dw_min:9.8735e-01  dw_max:1.0102e+00 lr:1.0000e-02
2023-04-01 14:18:19,310 ADAM: Layer 3 -> dw_min:9.9624e-01  dw_max:1.0056e+00 lr:1.0000e-02
2023-04-01 14:18:19,345 			Learning rate: weights:   1.000e-02    
2023-04-01 14:18:19,345 			Last test performance: 84.58%
2023-04-01 14:18:19,345 ----------------
2023-04-01 14:18:21,664   8   =>  66   		Training 486 pattern with 83.75% 	Forward time: 	 2.19 sec
2023-04-01 14:18:21,664 			Loss:    3.602e-01    			Backward time: 	 0.13 sec 
2023-04-01 14:18:21,664 ADAM: Layer 0 -> dw_min:9.9599e-01  dw_max:1.0048e+00 lr:1.0000e-02
2023-04-01 14:18:21,664 ADAM: Layer 1 -> dw_min:9.9084e-01  dw_max:1.0087e+00 lr:1.0000e-02
2023-04-01 14:18:21,664 ADAM: Layer 2 -> dw_min:9.8876e-01  dw_max:1.0151e+00 lr:1.0000e-02
2023-04-01 14:18:21,665 ADAM: Layer 3 -> dw_min:9.9529e-01  dw_max:1.0051e+00 lr:1.0000e-02
2023-04-01 14:18:21,733 			Learning rate: weights:   1.000e-02    
2023-04-01 14:18:21,734 			Last test performance: 84.58%
2023-04-01 14:18:21,734 ----------------
2023-04-01 14:18:24,018   8   =>  67   		Training 486 pattern with 83.12% 	Forward time: 	 2.15 sec
2023-04-01 14:18:24,018 			Loss:    3.926e-01    			Backward time: 	 0.13 sec 
2023-04-01 14:18:24,018 ADAM: Layer 0 -> dw_min:9.9559e-01  dw_max:1.0039e+00 lr:1.0000e-02
2023-04-01 14:18:24,018 ADAM: Layer 1 -> dw_min:9.9139e-01  dw_max:1.0081e+00 lr:1.0000e-02
2023-04-01 14:18:24,018 ADAM: Layer 2 -> dw_min:9.8985e-01  dw_max:1.0127e+00 lr:1.0000e-02
2023-04-01 14:18:24,018 ADAM: Layer 3 -> dw_min:9.9562e-01  dw_max:1.0075e+00 lr:1.0000e-02
2023-04-01 14:18:24,038 			Learning rate: weights:   1.000e-02    
2023-04-01 14:18:24,038 			Last test performance: 84.58%
2023-04-01 14:18:24,038 ----------------
2023-04-01 14:18:26,365   8   =>  68   		Training 486 pattern with 83.96% 	Forward time: 	 2.19 sec
2023-04-01 14:18:26,365 			Loss:    3.848e-01    			Backward time: 	 0.13 sec 
2023-04-01 14:18:26,366 ADAM: Layer 0 -> dw_min:9.9590e-01  dw_max:1.0034e+00 lr:1.0000e-02
2023-04-01 14:18:26,366 ADAM: Layer 1 -> dw_min:9.9005e-01  dw_max:1.0072e+00 lr:1.0000e-02
2023-04-01 14:18:26,366 ADAM: Layer 2 -> dw_min:9.9041e-01  dw_max:1.0115e+00 lr:1.0000e-02
2023-04-01 14:18:26,366 ADAM: Layer 3 -> dw_min:9.9601e-01  dw_max:1.0075e+00 lr:1.0000e-02
2023-04-01 14:18:26,404 			Learning rate: weights:   1.000e-02    
2023-04-01 14:18:26,405 			Last test performance: 84.58%
2023-04-01 14:18:26,405 ----------------
2023-04-01 14:18:28,814   8   =>  69   		Training 486 pattern with 88.96% 	Forward time: 	 2.28 sec
2023-04-01 14:18:28,815 			Loss:    3.008e-01    			Backward time: 	 0.13 sec 
2023-04-01 14:18:28,815 ADAM: Layer 0 -> dw_min:9.9638e-01  dw_max:1.0033e+00 lr:1.0000e-02
2023-04-01 14:18:28,815 ADAM: Layer 1 -> dw_min:9.9020e-01  dw_max:1.0081e+00 lr:1.0000e-02
2023-04-01 14:18:28,815 ADAM: Layer 2 -> dw_min:9.8811e-01  dw_max:1.0111e+00 lr:1.0000e-02
2023-04-01 14:18:28,815 ADAM: Layer 3 -> dw_min:9.9645e-01  dw_max:1.0068e+00 lr:1.0000e-02
2023-04-01 14:18:28,849 			Learning rate: weights:   1.000e-02    
2023-04-01 14:18:28,849 			Last test performance: 84.58%
2023-04-01 14:18:28,849 ----------------
2023-04-01 14:18:31,199   8   =>  70   		Training 486 pattern with 83.54% 	Forward time: 	 2.22 sec
2023-04-01 14:18:31,199 			Loss:    3.967e-01    			Backward time: 	 0.13 sec 
2023-04-01 14:18:31,200 ADAM: Layer 0 -> dw_min:9.9676e-01  dw_max:1.0027e+00 lr:1.0000e-02
2023-04-01 14:18:31,200 ADAM: Layer 1 -> dw_min:9.9072e-01  dw_max:1.0073e+00 lr:1.0000e-02
2023-04-01 14:18:31,200 ADAM: Layer 2 -> dw_min:9.8903e-01  dw_max:1.0100e+00 lr:1.0000e-02
2023-04-01 14:18:31,200 ADAM: Layer 3 -> dw_min:9.9682e-01  dw_max:1.0062e+00 lr:1.0000e-02
2023-04-01 14:18:31,256 			Learning rate: weights:   1.000e-02    
2023-04-01 14:18:31,256 			Last test performance: 84.58%
2023-04-01 14:18:31,256 ----------------
2023-04-01 14:18:33,642   8   =>  71   		Training 486 pattern with 84.58% 	Forward time: 	 2.25 sec
2023-04-01 14:18:33,642 			Loss:    3.449e-01    			Backward time: 	 0.13 sec 
2023-04-01 14:18:33,642 ADAM: Layer 0 -> dw_min:9.9751e-01  dw_max:1.0026e+00 lr:1.0000e-02
2023-04-01 14:18:33,643 ADAM: Layer 1 -> dw_min:9.9033e-01  dw_max:1.0077e+00 lr:1.0000e-02
2023-04-01 14:18:33,643 ADAM: Layer 2 -> dw_min:9.8677e-01  dw_max:1.0107e+00 lr:1.0000e-02
2023-04-01 14:18:33,643 ADAM: Layer 3 -> dw_min:9.9474e-01  dw_max:1.0062e+00 lr:1.0000e-02
2023-04-01 14:18:33,697 			Learning rate: weights:   1.000e-02    
2023-04-01 14:18:33,697 			Last test performance: 84.58%
2023-04-01 14:18:33,697 ----------------
2023-04-01 14:18:36,101   8   =>  72   		Training 486 pattern with 83.54% 	Forward time: 	 2.27 sec
2023-04-01 14:18:36,101 			Loss:    3.597e-01    			Backward time: 	 0.13 sec 
2023-04-01 14:18:36,102 ADAM: Layer 0 -> dw_min:9.9767e-01  dw_max:1.0025e+00 lr:1.0000e-02
2023-04-01 14:18:36,102 ADAM: Layer 1 -> dw_min:9.8994e-01  dw_max:1.0070e+00 lr:1.0000e-02
2023-04-01 14:18:36,102 ADAM: Layer 2 -> dw_min:9.8603e-01  dw_max:1.0101e+00 lr:1.0000e-02
2023-04-01 14:18:36,102 ADAM: Layer 3 -> dw_min:9.9464e-01  dw_max:1.0057e+00 lr:1.0000e-02
2023-04-01 14:18:36,132 			Learning rate: weights:   1.000e-02    
2023-04-01 14:18:36,132 			Last test performance: 84.58%
2023-04-01 14:18:36,132 ----------------
2023-04-01 14:18:38,414   8   =>  73   		Training 486 pattern with 85.83% 	Forward time: 	 2.15 sec
2023-04-01 14:18:38,415 			Loss:    3.138e-01    			Backward time: 	 0.13 sec 
2023-04-01 14:18:38,415 ADAM: Layer 0 -> dw_min:9.9746e-01  dw_max:1.0029e+00 lr:1.0000e-02
2023-04-01 14:18:38,415 ADAM: Layer 1 -> dw_min:9.9061e-01  dw_max:1.0066e+00 lr:1.0000e-02
2023-04-01 14:18:38,415 ADAM: Layer 2 -> dw_min:9.8727e-01  dw_max:1.0115e+00 lr:1.0000e-02
2023-04-01 14:18:38,415 ADAM: Layer 3 -> dw_min:9.9452e-01  dw_max:1.0051e+00 lr:1.0000e-02
2023-04-01 14:18:38,493 			Learning rate: weights:   1.000e-02    
2023-04-01 14:18:38,493 			Last test performance: 84.58%
2023-04-01 14:18:38,493 ----------------
2023-04-01 14:18:40,811   8   =>  74   		Training 486 pattern with 86.04% 	Forward time: 	 2.18 sec
2023-04-01 14:18:40,811 			Loss:    3.233e-01    			Backward time: 	 0.13 sec 
2023-04-01 14:18:40,811 ADAM: Layer 0 -> dw_min:9.9764e-01  dw_max:1.0026e+00 lr:1.0000e-02
2023-04-01 14:18:40,811 ADAM: Layer 1 -> dw_min:9.9150e-01  dw_max:1.0068e+00 lr:1.0000e-02
2023-04-01 14:18:40,811 ADAM: Layer 2 -> dw_min:9.8446e-01  dw_max:1.0098e+00 lr:1.0000e-02
2023-04-01 14:18:40,811 ADAM: Layer 3 -> dw_min:9.9418e-01  dw_max:1.0086e+00 lr:1.0000e-02
2023-04-01 14:18:40,835 			Learning rate: weights:   1.000e-02    
2023-04-01 14:18:40,835 			Last test performance: 84.58%
2023-04-01 14:18:40,835 ----------------
2023-04-01 14:18:43,239   8   =>  75   		Training 486 pattern with 83.96% 	Forward time: 	 2.27 sec
2023-04-01 14:18:43,240 			Loss:    3.609e-01    			Backward time: 	 0.13 sec 
2023-04-01 14:18:43,240 ADAM: Layer 0 -> dw_min:9.9788e-01  dw_max:1.0026e+00 lr:1.0000e-02
2023-04-01 14:18:43,240 ADAM: Layer 1 -> dw_min:9.9244e-01  dw_max:1.0073e+00 lr:1.0000e-02
2023-04-01 14:18:43,240 ADAM: Layer 2 -> dw_min:9.8639e-01  dw_max:1.0094e+00 lr:1.0000e-02
2023-04-01 14:18:43,240 ADAM: Layer 3 -> dw_min:9.9470e-01  dw_max:1.0077e+00 lr:1.0000e-02
2023-04-01 14:18:43,321 			Learning rate: weights:   1.000e-02    
2023-04-01 14:18:43,321 			Last test performance: 84.58%
2023-04-01 14:18:43,321 ----------------
2023-04-01 14:18:45,624   8   =>  76   		Training 486 pattern with 85.21% 	Forward time: 	 2.17 sec
2023-04-01 14:18:45,624 			Loss:    3.174e-01    			Backward time: 	 0.13 sec 
2023-04-01 14:18:45,624 ADAM: Layer 0 -> dw_min:9.9785e-01  dw_max:1.0024e+00 lr:1.0000e-02
2023-04-01 14:18:45,624 ADAM: Layer 1 -> dw_min:9.9322e-01  dw_max:1.0068e+00 lr:1.0000e-02
2023-04-01 14:18:45,625 ADAM: Layer 2 -> dw_min:9.8752e-01  dw_max:1.0112e+00 lr:1.0000e-02
2023-04-01 14:18:45,625 ADAM: Layer 3 -> dw_min:9.9522e-01  dw_max:1.0067e+00 lr:1.0000e-02
2023-04-01 14:18:45,738 			Learning rate: weights:   1.000e-02    
2023-04-01 14:18:45,738 			Last test performance: 84.58%
2023-04-01 14:18:45,738 ----------------
2023-04-01 14:18:48,032   8   =>  77   		Training 486 pattern with 82.08% 	Forward time: 	 2.16 sec
2023-04-01 14:18:48,032 			Loss:    3.817e-01    			Backward time: 	 0.13 sec 
2023-04-01 14:18:48,033 ADAM: Layer 0 -> dw_min:9.9710e-01  dw_max:1.0025e+00 lr:1.0000e-02
2023-04-01 14:18:48,033 ADAM: Layer 1 -> dw_min:9.9252e-01  dw_max:1.0070e+00 lr:1.0000e-02
2023-04-01 14:18:48,033 ADAM: Layer 2 -> dw_min:9.8877e-01  dw_max:1.0123e+00 lr:1.0000e-02
2023-04-01 14:18:48,033 ADAM: Layer 3 -> dw_min:9.9539e-01  dw_max:1.0060e+00 lr:1.0000e-02
2023-04-01 14:18:48,054 			Learning rate: weights:   1.000e-02    
2023-04-01 14:18:48,054 			Last test performance: 84.58%
2023-04-01 14:18:48,054 ----------------
2023-04-01 14:18:50,446   8   =>  78   		Training 486 pattern with 83.54% 	Forward time: 	 2.26 sec
2023-04-01 14:18:50,446 			Loss:    3.654e-01    			Backward time: 	 0.13 sec 
2023-04-01 14:18:50,446 ADAM: Layer 0 -> dw_min:9.9700e-01  dw_max:1.0028e+00 lr:1.0000e-02
2023-04-01 14:18:50,447 ADAM: Layer 1 -> dw_min:9.9212e-01  dw_max:1.0080e+00 lr:1.0000e-02
2023-04-01 14:18:50,447 ADAM: Layer 2 -> dw_min:9.8986e-01  dw_max:1.0110e+00 lr:1.0000e-02
2023-04-01 14:18:50,447 ADAM: Layer 3 -> dw_min:9.9587e-01  dw_max:1.0052e+00 lr:1.0000e-02
2023-04-01 14:18:50,472 			Learning rate: weights:   1.000e-02    
2023-04-01 14:18:50,472 			Last test performance: 84.58%
2023-04-01 14:18:50,472 ----------------
2023-04-01 14:18:52,899   8   =>  79   		Training 486 pattern with 82.29% 	Forward time: 	 2.29 sec
2023-04-01 14:18:52,899 			Loss:    4.203e-01    			Backward time: 	 0.13 sec 
2023-04-01 14:18:52,899 ADAM: Layer 0 -> dw_min:9.9721e-01  dw_max:1.0030e+00 lr:1.0000e-02
2023-04-01 14:18:52,899 ADAM: Layer 1 -> dw_min:9.9242e-01  dw_max:1.0089e+00 lr:1.0000e-02
2023-04-01 14:18:52,899 ADAM: Layer 2 -> dw_min:9.8780e-01  dw_max:1.0112e+00 lr:1.0000e-02
2023-04-01 14:18:52,900 ADAM: Layer 3 -> dw_min:9.9565e-01  dw_max:1.0065e+00 lr:1.0000e-02
2023-04-01 14:18:53,042 			Learning rate: weights:   1.000e-02    
2023-04-01 14:18:53,043 			Last test performance: 84.58%
2023-04-01 14:18:53,043 ----------------
2023-04-01 14:18:55,450   8   =>  80   		Training 486 pattern with 85.83% 	Forward time: 	 2.27 sec
2023-04-01 14:18:55,450 			Loss:    3.264e-01    			Backward time: 	 0.13 sec 
2023-04-01 14:18:55,450 ADAM: Layer 0 -> dw_min:9.9674e-01  dw_max:1.0038e+00 lr:1.0000e-02
2023-04-01 14:18:55,451 ADAM: Layer 1 -> dw_min:9.9188e-01  dw_max:1.0087e+00 lr:1.0000e-02
2023-04-01 14:18:55,451 ADAM: Layer 2 -> dw_min:9.8900e-01  dw_max:1.0106e+00 lr:1.0000e-02
2023-04-01 14:18:55,451 ADAM: Layer 3 -> dw_min:9.9607e-01  dw_max:1.0059e+00 lr:1.0000e-02
2023-04-01 14:18:55,474 			Learning rate: weights:   1.000e-02    
2023-04-01 14:18:55,474 			Last test performance: 84.58%
2023-04-01 14:18:55,474 ----------------
2023-04-01 14:18:57,926   8   =>  81   		Training 486 pattern with 83.12% 	Forward time: 	 2.32 sec
2023-04-01 14:18:57,926 			Loss:    3.945e-01    			Backward time: 	 0.13 sec 
2023-04-01 14:18:57,926 ADAM: Layer 0 -> dw_min:9.9690e-01  dw_max:1.0036e+00 lr:1.0000e-02
2023-04-01 14:18:57,926 ADAM: Layer 1 -> dw_min:9.9136e-01  dw_max:1.0068e+00 lr:1.0000e-02
2023-04-01 14:18:57,927 ADAM: Layer 2 -> dw_min:9.8980e-01  dw_max:1.0100e+00 lr:1.0000e-02
2023-04-01 14:18:57,927 ADAM: Layer 3 -> dw_min:9.9642e-01  dw_max:1.0053e+00 lr:1.0000e-02
2023-04-01 14:18:57,957 			Learning rate: weights:   1.000e-02    
2023-04-01 14:18:57,957 			Last test performance: 84.58%
2023-04-01 14:18:57,957 ----------------
2023-04-01 14:19:00,229   8   =>  82   		Training 486 pattern with 84.38% 	Forward time: 	 2.14 sec
2023-04-01 14:19:00,229 			Loss:    3.435e-01    			Backward time: 	 0.13 sec 
2023-04-01 14:19:00,229 ADAM: Layer 0 -> dw_min:9.9655e-01  dw_max:1.0040e+00 lr:1.0000e-02
2023-04-01 14:19:00,229 ADAM: Layer 1 -> dw_min:9.9223e-01  dw_max:1.0078e+00 lr:1.0000e-02
2023-04-01 14:19:00,229 ADAM: Layer 2 -> dw_min:9.8937e-01  dw_max:1.0095e+00 lr:1.0000e-02
2023-04-01 14:19:00,230 ADAM: Layer 3 -> dw_min:9.9625e-01  dw_max:1.0048e+00 lr:1.0000e-02
2023-04-01 14:19:00,251 			Learning rate: weights:   1.000e-02    
2023-04-01 14:19:00,251 			Last test performance: 84.58%
2023-04-01 14:19:00,251 ----------------
2023-04-01 14:19:02,656   8   =>  83   		Training 486 pattern with 78.54% 	Forward time: 	 2.27 sec
2023-04-01 14:19:02,656 			Loss:    4.291e-01    			Backward time: 	 0.13 sec 
2023-04-01 14:19:02,657 ADAM: Layer 0 -> dw_min:9.9610e-01  dw_max:1.0033e+00 lr:1.0000e-02
2023-04-01 14:19:02,657 ADAM: Layer 1 -> dw_min:9.9214e-01  dw_max:1.0073e+00 lr:1.0000e-02
2023-04-01 14:19:02,657 ADAM: Layer 2 -> dw_min:9.8693e-01  dw_max:1.0094e+00 lr:1.0000e-02
2023-04-01 14:19:02,657 ADAM: Layer 3 -> dw_min:9.9561e-01  dw_max:1.0043e+00 lr:1.0000e-02
2023-04-01 14:19:02,682 			Learning rate: weights:   1.000e-02    
2023-04-01 14:19:02,683 			Last test performance: 84.58%
2023-04-01 14:19:02,683 ----------------
2023-04-01 14:19:05,089   8   =>  84   		Training 486 pattern with 81.25% 	Forward time: 	 2.27 sec
2023-04-01 14:19:05,089 			Loss:    4.005e-01    			Backward time: 	 0.13 sec 
2023-04-01 14:19:05,089 ADAM: Layer 0 -> dw_min:9.9519e-01  dw_max:1.0034e+00 lr:1.0000e-02
2023-04-01 14:19:05,089 ADAM: Layer 1 -> dw_min:9.9173e-01  dw_max:1.0082e+00 lr:1.0000e-02
2023-04-01 14:19:05,089 ADAM: Layer 2 -> dw_min:9.8869e-01  dw_max:1.0085e+00 lr:1.0000e-02
2023-04-01 14:19:05,089 ADAM: Layer 3 -> dw_min:9.9538e-01  dw_max:1.0040e+00 lr:1.0000e-02
2023-04-01 14:19:05,165 			Learning rate: weights:   1.000e-02    
2023-04-01 14:19:05,166 			Last test performance: 84.58%
2023-04-01 14:19:05,166 ----------------
2023-04-01 14:19:07,582   8   =>  85   		Training 486 pattern with 85.00% 	Forward time: 	 2.28 sec
2023-04-01 14:19:07,582 			Loss:    3.253e-01    			Backward time: 	 0.13 sec 
2023-04-01 14:19:07,582 ADAM: Layer 0 -> dw_min:9.9460e-01  dw_max:1.0040e+00 lr:1.0000e-02
2023-04-01 14:19:07,582 ADAM: Layer 1 -> dw_min:9.9178e-01  dw_max:1.0067e+00 lr:1.0000e-02
2023-04-01 14:19:07,582 ADAM: Layer 2 -> dw_min:9.8819e-01  dw_max:1.0084e+00 lr:1.0000e-02
2023-04-01 14:19:07,582 ADAM: Layer 3 -> dw_min:9.9593e-01  dw_max:1.0046e+00 lr:1.0000e-02
2023-04-01 14:19:07,686 			Learning rate: weights:   1.000e-02    
2023-04-01 14:19:07,686 			Last test performance: 84.58%
2023-04-01 14:19:07,686 ----------------
2023-04-01 14:19:09,981   8   =>  86   		Training 486 pattern with 85.42% 	Forward time: 	 2.16 sec
2023-04-01 14:19:09,981 			Loss:    3.441e-01    			Backward time: 	 0.13 sec 
2023-04-01 14:19:09,981 ADAM: Layer 0 -> dw_min:9.9526e-01  dw_max:1.0032e+00 lr:1.0000e-02
2023-04-01 14:19:09,981 ADAM: Layer 1 -> dw_min:9.9262e-01  dw_max:1.0058e+00 lr:1.0000e-02
2023-04-01 14:19:09,982 ADAM: Layer 2 -> dw_min:9.8897e-01  dw_max:1.0095e+00 lr:1.0000e-02
2023-04-01 14:19:09,982 ADAM: Layer 3 -> dw_min:9.9578e-01  dw_max:1.0038e+00 lr:1.0000e-02
2023-04-01 14:19:10,011 			Learning rate: weights:   1.000e-02    
2023-04-01 14:19:10,011 			Last test performance: 84.58%
2023-04-01 14:19:10,011 ----------------
2023-04-01 14:19:12,276   8   =>  87   		Training 486 pattern with 80.42% 	Forward time: 	 2.13 sec
2023-04-01 14:19:12,276 			Loss:    4.008e-01    			Backward time: 	 0.13 sec 
2023-04-01 14:19:12,276 ADAM: Layer 0 -> dw_min:9.9592e-01  dw_max:1.0033e+00 lr:1.0000e-02
2023-04-01 14:19:12,277 ADAM: Layer 1 -> dw_min:9.9082e-01  dw_max:1.0061e+00 lr:1.0000e-02
2023-04-01 14:19:12,277 ADAM: Layer 2 -> dw_min:9.8655e-01  dw_max:1.0113e+00 lr:1.0000e-02
2023-04-01 14:19:12,277 ADAM: Layer 3 -> dw_min:9.9598e-01  dw_max:1.0067e+00 lr:1.0000e-02
2023-04-01 14:19:12,301 			Learning rate: weights:   1.000e-02    
2023-04-01 14:19:12,301 			Last test performance: 84.58%
2023-04-01 14:19:12,301 ----------------
2023-04-01 14:19:14,596   8   =>  88   		Training 486 pattern with 82.29% 	Forward time: 	 2.16 sec
2023-04-01 14:19:14,596 			Loss:    3.668e-01    			Backward time: 	 0.13 sec 
2023-04-01 14:19:14,597 ADAM: Layer 0 -> dw_min:9.9742e-01  dw_max:1.0030e+00 lr:1.0000e-02
2023-04-01 14:19:14,597 ADAM: Layer 1 -> dw_min:9.9248e-01  dw_max:1.0081e+00 lr:1.0000e-02
2023-04-01 14:19:14,597 ADAM: Layer 2 -> dw_min:9.8783e-01  dw_max:1.0114e+00 lr:1.0000e-02
2023-04-01 14:19:14,597 ADAM: Layer 3 -> dw_min:9.9665e-01  dw_max:1.0061e+00 lr:1.0000e-02
2023-04-01 14:19:14,694 			Learning rate: weights:   1.000e-02    
2023-04-01 14:19:14,694 			Last test performance: 84.58%
2023-04-01 14:19:14,694 ----------------
2023-04-01 14:19:16,989   8   =>  89   		Training 486 pattern with 83.12% 	Forward time: 	 2.16 sec
2023-04-01 14:19:16,989 			Loss:    3.314e-01    			Backward time: 	 0.13 sec 
2023-04-01 14:19:16,989 ADAM: Layer 0 -> dw_min:9.9764e-01  dw_max:1.0024e+00 lr:1.0000e-02
2023-04-01 14:19:16,989 ADAM: Layer 1 -> dw_min:9.9370e-01  dw_max:1.0072e+00 lr:1.0000e-02
2023-04-01 14:19:16,990 ADAM: Layer 2 -> dw_min:9.8677e-01  dw_max:1.0102e+00 lr:1.0000e-02
2023-04-01 14:19:16,990 ADAM: Layer 3 -> dw_min:9.9706e-01  dw_max:1.0055e+00 lr:1.0000e-02
2023-04-01 14:19:17,010 			Learning rate: weights:   1.000e-02    
2023-04-01 14:19:17,010 			Last test performance: 84.58%
2023-04-01 14:19:17,010 ----------------
2023-04-01 14:19:19,226   8   =>  90   		Training 486 pattern with 87.92% 	Forward time: 	 2.08 sec
2023-04-01 14:19:19,226 			Loss:    2.838e-01    			Backward time: 	 0.13 sec 
2023-04-01 14:19:19,226 ADAM: Layer 0 -> dw_min:9.9754e-01  dw_max:1.0025e+00 lr:1.0000e-02
2023-04-01 14:19:19,226 ADAM: Layer 1 -> dw_min:9.9444e-01  dw_max:1.0065e+00 lr:1.0000e-02
2023-04-01 14:19:19,226 ADAM: Layer 2 -> dw_min:9.8701e-01  dw_max:1.0092e+00 lr:1.0000e-02
2023-04-01 14:19:19,226 ADAM: Layer 3 -> dw_min:9.9728e-01  dw_max:1.0049e+00 lr:1.0000e-02
2023-04-01 14:19:19,335 			Learning rate: weights:   1.000e-02    
2023-04-01 14:19:19,335 			Last test performance: 84.58%
2023-04-01 14:19:19,335 ----------------
2023-04-01 14:19:21,692   8   =>  91   		Training 486 pattern with 83.12% 	Forward time: 	 2.22 sec
2023-04-01 14:19:21,692 			Loss:    3.824e-01    			Backward time: 	 0.13 sec 
2023-04-01 14:19:21,692 ADAM: Layer 0 -> dw_min:9.9735e-01  dw_max:1.0027e+00 lr:1.0000e-02
2023-04-01 14:19:21,692 ADAM: Layer 1 -> dw_min:9.9416e-01  dw_max:1.0071e+00 lr:1.0000e-02
2023-04-01 14:19:21,692 ADAM: Layer 2 -> dw_min:9.8826e-01  dw_max:1.0108e+00 lr:1.0000e-02
2023-04-01 14:19:21,692 ADAM: Layer 3 -> dw_min:9.9729e-01  dw_max:1.0043e+00 lr:1.0000e-02
2023-04-01 14:19:21,826 			Learning rate: weights:   1.000e-02    
2023-04-01 14:19:21,826 			Last test performance: 84.58%
2023-04-01 14:19:21,826 ----------------
2023-04-01 14:19:24,191   8   =>  92   		Training 486 pattern with 86.46% 	Forward time: 	 2.23 sec
2023-04-01 14:19:24,191 			Loss:    3.347e-01    			Backward time: 	 0.13 sec 
2023-04-01 14:19:24,192 ADAM: Layer 0 -> dw_min:9.9600e-01  dw_max:1.0035e+00 lr:1.0000e-02
2023-04-01 14:19:24,192 ADAM: Layer 1 -> dw_min:9.9404e-01  dw_max:1.0065e+00 lr:1.0000e-02
2023-04-01 14:19:24,192 ADAM: Layer 2 -> dw_min:9.8683e-01  dw_max:1.0097e+00 lr:1.0000e-02
2023-04-01 14:19:24,192 ADAM: Layer 3 -> dw_min:9.9640e-01  dw_max:1.0059e+00 lr:1.0000e-02
2023-04-01 14:19:24,219 			Learning rate: weights:   1.000e-02    
2023-04-01 14:19:24,219 			Last test performance: 84.58%
2023-04-01 14:19:24,220 ----------------
2023-04-01 14:19:26,524   8   =>  93   		Training 486 pattern with 85.83% 	Forward time: 	 2.17 sec
2023-04-01 14:19:26,524 			Loss:    3.213e-01    			Backward time: 	 0.13 sec 
2023-04-01 14:19:26,524 ADAM: Layer 0 -> dw_min:9.9637e-01  dw_max:1.0030e+00 lr:1.0000e-02
2023-04-01 14:19:26,524 ADAM: Layer 1 -> dw_min:9.9261e-01  dw_max:1.0071e+00 lr:1.0000e-02
2023-04-01 14:19:26,524 ADAM: Layer 2 -> dw_min:9.8893e-01  dw_max:1.0087e+00 lr:1.0000e-02
2023-04-01 14:19:26,525 ADAM: Layer 3 -> dw_min:9.9659e-01  dw_max:1.0058e+00 lr:1.0000e-02
2023-04-01 14:19:26,602 			Learning rate: weights:   1.000e-02    
2023-04-01 14:19:26,602 			Last test performance: 84.58%
2023-04-01 14:19:26,602 ----------------
2023-04-01 14:19:28,850   8   =>  94   		Training 486 pattern with 84.17% 	Forward time: 	 2.11 sec
2023-04-01 14:19:28,850 			Loss:    3.712e-01    			Backward time: 	 0.13 sec 
2023-04-01 14:19:28,850 ADAM: Layer 0 -> dw_min:9.9602e-01  dw_max:1.0033e+00 lr:1.0000e-02
2023-04-01 14:19:28,850 ADAM: Layer 1 -> dw_min:9.9160e-01  dw_max:1.0086e+00 lr:1.0000e-02
2023-04-01 14:19:28,851 ADAM: Layer 2 -> dw_min:9.8901e-01  dw_max:1.0089e+00 lr:1.0000e-02
2023-04-01 14:19:28,851 ADAM: Layer 3 -> dw_min:9.9675e-01  dw_max:1.0053e+00 lr:1.0000e-02
2023-04-01 14:19:28,915 			Learning rate: weights:   1.000e-02    
2023-04-01 14:19:28,916 			Last test performance: 84.58%
2023-04-01 14:19:28,916 ----------------
2023-04-01 14:19:31,273   8   =>  95   		Training 486 pattern with 86.25% 	Forward time: 	 2.22 sec
2023-04-01 14:19:31,273 			Loss:    3.391e-01    			Backward time: 	 0.13 sec 
2023-04-01 14:19:31,274 ADAM: Layer 0 -> dw_min:9.9618e-01  dw_max:1.0032e+00 lr:1.0000e-02
2023-04-01 14:19:31,274 ADAM: Layer 1 -> dw_min:9.9299e-01  dw_max:1.0075e+00 lr:1.0000e-02
2023-04-01 14:19:31,274 ADAM: Layer 2 -> dw_min:9.9047e-01  dw_max:1.0117e+00 lr:1.0000e-02
2023-04-01 14:19:31,274 ADAM: Layer 3 -> dw_min:9.9689e-01  dw_max:1.0049e+00 lr:1.0000e-02
2023-04-01 14:19:31,296 			Learning rate: weights:   1.000e-02    
2023-04-01 14:19:31,297 			Last test performance: 84.58%
2023-04-01 14:19:31,297 ----------------
2023-04-01 14:19:33,699   8   =>  96   		Training 486 pattern with 85.00% 	Forward time: 	 2.27 sec
2023-04-01 14:19:33,699 			Loss:    3.279e-01    			Backward time: 	 0.13 sec 
2023-04-01 14:19:33,699 ADAM: Layer 0 -> dw_min:9.9708e-01  dw_max:1.0023e+00 lr:1.0000e-02
2023-04-01 14:19:33,699 ADAM: Layer 1 -> dw_min:9.9262e-01  dw_max:1.0073e+00 lr:1.0000e-02
2023-04-01 14:19:33,699 ADAM: Layer 2 -> dw_min:9.8862e-01  dw_max:1.0105e+00 lr:1.0000e-02
2023-04-01 14:19:33,700 ADAM: Layer 3 -> dw_min:9.9684e-01  dw_max:1.0080e+00 lr:1.0000e-02
2023-04-01 14:19:33,784 			Learning rate: weights:   1.000e-02    
2023-04-01 14:19:33,785 			Last test performance: 84.58%
2023-04-01 14:19:33,785 ----------------
2023-04-01 14:19:36,177   8   =>  97   		Training 486 pattern with 84.58% 	Forward time: 	 2.26 sec
2023-04-01 14:19:36,177 			Loss:    3.692e-01    			Backward time: 	 0.13 sec 
2023-04-01 14:19:36,178 ADAM: Layer 0 -> dw_min:9.9765e-01  dw_max:1.0025e+00 lr:1.0000e-02
2023-04-01 14:19:36,178 ADAM: Layer 1 -> dw_min:9.9323e-01  dw_max:1.0077e+00 lr:1.0000e-02
2023-04-01 14:19:36,178 ADAM: Layer 2 -> dw_min:9.8978e-01  dw_max:1.0093e+00 lr:1.0000e-02
2023-04-01 14:19:36,178 ADAM: Layer 3 -> dw_min:9.9691e-01  dw_max:1.0072e+00 lr:1.0000e-02
2023-04-01 14:19:36,257 			Learning rate: weights:   1.000e-02    
2023-04-01 14:19:36,257 			Last test performance: 84.58%
2023-04-01 14:19:36,257 ----------------
2023-04-01 14:19:38,532   8   =>  98   		Training 486 pattern with 84.58% 	Forward time: 	 2.14 sec
2023-04-01 14:19:38,532 			Loss:    3.621e-01    			Backward time: 	 0.13 sec 
2023-04-01 14:19:38,532 ADAM: Layer 0 -> dw_min:9.9775e-01  dw_max:1.0024e+00 lr:1.0000e-02
2023-04-01 14:19:38,532 ADAM: Layer 1 -> dw_min:9.9226e-01  dw_max:1.0086e+00 lr:1.0000e-02
2023-04-01 14:19:38,532 ADAM: Layer 2 -> dw_min:9.8893e-01  dw_max:1.0121e+00 lr:1.0000e-02
2023-04-01 14:19:38,532 ADAM: Layer 3 -> dw_min:9.9700e-01  dw_max:1.0066e+00 lr:1.0000e-02
2023-04-01 14:19:38,553 			Learning rate: weights:   1.000e-02    
2023-04-01 14:19:38,553 			Last test performance: 84.58%
2023-04-01 14:19:38,553 ----------------
2023-04-01 14:19:41,078   8   =>  99   		Training 486 pattern with 87.08% 	Forward time: 	 2.39 sec
2023-04-01 14:19:41,078 			Loss:    3.114e-01    			Backward time: 	 0.13 sec 
2023-04-01 14:19:41,079 ADAM: Layer 0 -> dw_min:9.9805e-01  dw_max:1.0021e+00 lr:1.0000e-02
2023-04-01 14:19:41,079 ADAM: Layer 1 -> dw_min:9.9269e-01  dw_max:1.0080e+00 lr:1.0000e-02
2023-04-01 14:19:41,079 ADAM: Layer 2 -> dw_min:9.9013e-01  dw_max:1.0108e+00 lr:1.0000e-02
2023-04-01 14:19:41,079 ADAM: Layer 3 -> dw_min:9.9685e-01  dw_max:1.0059e+00 lr:1.0000e-02
2023-04-01 14:19:41,101 			Learning rate: weights:   1.000e-02    
2023-04-01 14:19:41,101 			Last test performance: 84.58%
2023-04-01 14:19:41,101 ----------------
2023-04-01 14:19:43,331   8   => 100   		Training 486 pattern with 85.42% 	Forward time: 	 2.10 sec
2023-04-01 14:19:43,331 			Loss:    3.324e-01    			Backward time: 	 0.13 sec 
2023-04-01 14:19:43,331 ADAM: Layer 0 -> dw_min:9.9835e-01  dw_max:1.0022e+00 lr:1.0000e-02
2023-04-01 14:19:43,331 ADAM: Layer 1 -> dw_min:9.9134e-01  dw_max:1.0079e+00 lr:1.0000e-02
2023-04-01 14:19:43,331 ADAM: Layer 2 -> dw_min:9.8841e-01  dw_max:1.0097e+00 lr:1.0000e-02
2023-04-01 14:19:43,331 ADAM: Layer 3 -> dw_min:9.9712e-01  dw_max:1.0064e+00 lr:1.0000e-02
2023-04-01 14:19:43,435 			Learning rate: weights:   1.000e-02    
2023-04-01 14:19:43,435 			Last test performance: 84.58%
2023-04-01 14:19:43,435 ----------------
2023-04-01 14:19:45,726   8   => 101   		Training 486 pattern with 83.33% 	Forward time: 	 2.16 sec
2023-04-01 14:19:45,726 			Loss:    3.483e-01    			Backward time: 	 0.13 sec 
2023-04-01 14:19:45,727 ADAM: Layer 0 -> dw_min:9.9820e-01  dw_max:1.0022e+00 lr:1.0000e-02
2023-04-01 14:19:45,727 ADAM: Layer 1 -> dw_min:9.9086e-01  dw_max:1.0093e+00 lr:1.0000e-02
2023-04-01 14:19:45,727 ADAM: Layer 2 -> dw_min:9.8939e-01  dw_max:1.0111e+00 lr:1.0000e-02
2023-04-01 14:19:45,727 ADAM: Layer 3 -> dw_min:9.9632e-01  dw_max:1.0058e+00 lr:1.0000e-02
2023-04-01 14:19:45,749 			Learning rate: weights:   1.000e-02    
2023-04-01 14:19:45,749 			Last test performance: 84.58%
2023-04-01 14:19:45,749 ----------------
2023-04-01 14:19:48,085   8   => 102   		Training 486 pattern with 82.50% 	Forward time: 	 2.20 sec
2023-04-01 14:19:48,086 			Loss:    4.046e-01    			Backward time: 	 0.13 sec 
2023-04-01 14:19:48,086 ADAM: Layer 0 -> dw_min:9.9836e-01  dw_max:1.0019e+00 lr:1.0000e-02
2023-04-01 14:19:48,086 ADAM: Layer 1 -> dw_min:9.9179e-01  dw_max:1.0083e+00 lr:1.0000e-02
2023-04-01 14:19:48,086 ADAM: Layer 2 -> dw_min:9.8967e-01  dw_max:1.0094e+00 lr:1.0000e-02
2023-04-01 14:19:48,086 ADAM: Layer 3 -> dw_min:9.9543e-01  dw_max:1.0077e+00 lr:1.0000e-02
2023-04-01 14:19:48,113 			Learning rate: weights:   1.000e-02    
2023-04-01 14:19:48,113 			Last test performance: 84.58%
2023-04-01 14:19:48,114 ----------------
2023-04-01 14:19:50,435   8   => 103   		Training 486 pattern with 83.54% 	Forward time: 	 2.19 sec
2023-04-01 14:19:50,435 			Loss:    3.868e-01    			Backward time: 	 0.13 sec 
2023-04-01 14:19:50,435 ADAM: Layer 0 -> dw_min:9.9845e-01  dw_max:1.0018e+00 lr:1.0000e-02
2023-04-01 14:19:50,436 ADAM: Layer 1 -> dw_min:9.9270e-01  dw_max:1.0088e+00 lr:1.0000e-02
2023-04-01 14:19:50,436 ADAM: Layer 2 -> dw_min:9.9047e-01  dw_max:1.0111e+00 lr:1.0000e-02
2023-04-01 14:19:50,436 ADAM: Layer 3 -> dw_min:9.9540e-01  dw_max:1.0068e+00 lr:1.0000e-02
2023-04-01 14:19:50,459 			Learning rate: weights:   1.000e-02    
2023-04-01 14:19:50,459 			Last test performance: 84.58%
2023-04-01 14:19:50,459 ----------------
2023-04-01 14:19:52,817   8   => 104   		Training 486 pattern with 87.29% 	Forward time: 	 2.23 sec
2023-04-01 14:19:52,817 			Loss:    3.234e-01    			Backward time: 	 0.13 sec 
2023-04-01 14:19:52,818 ADAM: Layer 0 -> dw_min:9.9806e-01  dw_max:1.0017e+00 lr:1.0000e-02
2023-04-01 14:19:52,818 ADAM: Layer 1 -> dw_min:9.9273e-01  dw_max:1.0081e+00 lr:1.0000e-02
2023-04-01 14:19:52,818 ADAM: Layer 2 -> dw_min:9.8596e-01  dw_max:1.0132e+00 lr:1.0000e-02
2023-04-01 14:19:52,818 ADAM: Layer 3 -> dw_min:9.9391e-01  dw_max:1.0061e+00 lr:1.0000e-02
2023-04-01 14:19:52,847 			Learning rate: weights:   1.000e-02    
2023-04-01 14:19:52,847 			Last test performance: 84.58%
2023-04-01 14:19:52,847 ----------------
2023-04-01 14:19:55,125   8   => 105   		Training 486 pattern with 85.83% 	Forward time: 	 2.15 sec
2023-04-01 14:19:55,125 			Loss:    3.163e-01    			Backward time: 	 0.13 sec 
2023-04-01 14:19:55,125 ADAM: Layer 0 -> dw_min:9.9778e-01  dw_max:1.0019e+00 lr:1.0000e-02
2023-04-01 14:19:55,125 ADAM: Layer 1 -> dw_min:9.9276e-01  dw_max:1.0070e+00 lr:1.0000e-02
2023-04-01 14:19:55,126 ADAM: Layer 2 -> dw_min:9.8725e-01  dw_max:1.0116e+00 lr:1.0000e-02
2023-04-01 14:19:55,126 ADAM: Layer 3 -> dw_min:9.9413e-01  dw_max:1.0054e+00 lr:1.0000e-02
2023-04-01 14:19:55,150 			Learning rate: weights:   1.000e-02    
2023-04-01 14:19:55,150 			Last test performance: 84.58%
2023-04-01 14:19:55,150 ----------------
2023-04-01 14:19:57,397   8   => 106   		Training 486 pattern with 80.83% 	Forward time: 	 2.12 sec
2023-04-01 14:19:57,397 			Loss:    4.453e-01    			Backward time: 	 0.13 sec 
2023-04-01 14:19:57,398 ADAM: Layer 0 -> dw_min:9.9750e-01  dw_max:1.0020e+00 lr:1.0000e-02
2023-04-01 14:19:57,398 ADAM: Layer 1 -> dw_min:9.9312e-01  dw_max:1.0071e+00 lr:1.0000e-02
2023-04-01 14:19:57,398 ADAM: Layer 2 -> dw_min:9.8724e-01  dw_max:1.0111e+00 lr:1.0000e-02
2023-04-01 14:19:57,398 ADAM: Layer 3 -> dw_min:9.9481e-01  dw_max:1.0060e+00 lr:1.0000e-02
2023-04-01 14:19:57,433 			Learning rate: weights:   1.000e-02    
2023-04-01 14:19:57,433 			Last test performance: 84.58%
2023-04-01 14:19:57,433 ----------------
2023-04-01 14:19:59,860   8   => 107   		Training 486 pattern with 85.00% 	Forward time: 	 2.29 sec
2023-04-01 14:19:59,860 			Loss:    3.585e-01    			Backward time: 	 0.13 sec 
2023-04-01 14:19:59,860 ADAM: Layer 0 -> dw_min:9.9760e-01  dw_max:1.0017e+00 lr:1.0000e-02
2023-04-01 14:19:59,861 ADAM: Layer 1 -> dw_min:9.9032e-01  dw_max:1.0063e+00 lr:1.0000e-02
2023-04-01 14:19:59,861 ADAM: Layer 2 -> dw_min:9.8711e-01  dw_max:1.0103e+00 lr:1.0000e-02
2023-04-01 14:19:59,861 ADAM: Layer 3 -> dw_min:9.9308e-01  dw_max:1.0061e+00 lr:1.0000e-02
2023-04-01 14:19:59,883 			Learning rate: weights:   1.000e-02    
2023-04-01 14:19:59,884 			Last test performance: 84.58%
2023-04-01 14:19:59,884 ----------------
2023-04-01 14:20:02,277   8   => 108   		Training 486 pattern with 83.54% 	Forward time: 	 2.26 sec
2023-04-01 14:20:02,277 			Loss:    3.325e-01    			Backward time: 	 0.13 sec 
2023-04-01 14:20:02,277 ADAM: Layer 0 -> dw_min:9.9791e-01  dw_max:1.0018e+00 lr:1.0000e-02
2023-04-01 14:20:02,278 ADAM: Layer 1 -> dw_min:9.9207e-01  dw_max:1.0071e+00 lr:1.0000e-02
2023-04-01 14:20:02,278 ADAM: Layer 2 -> dw_min:9.8819e-01  dw_max:1.0092e+00 lr:1.0000e-02
2023-04-01 14:20:02,278 ADAM: Layer 3 -> dw_min:9.9386e-01  dw_max:1.0059e+00 lr:1.0000e-02
2023-04-01 14:20:02,302 			Learning rate: weights:   1.000e-02    
2023-04-01 14:20:02,302 			Last test performance: 84.58%
2023-04-01 14:20:02,302 ----------------
2023-04-01 14:20:04,675   8   => 109   		Training 486 pattern with 84.58% 	Forward time: 	 2.24 sec
2023-04-01 14:20:04,675 			Loss:    3.228e-01    			Backward time: 	 0.13 sec 
2023-04-01 14:20:04,675 ADAM: Layer 0 -> dw_min:9.9822e-01  dw_max:1.0019e+00 lr:1.0000e-02
2023-04-01 14:20:04,675 ADAM: Layer 1 -> dw_min:9.9377e-01  dw_max:1.0059e+00 lr:1.0000e-02
2023-04-01 14:20:04,676 ADAM: Layer 2 -> dw_min:9.8928e-01  dw_max:1.0083e+00 lr:1.0000e-02
2023-04-01 14:20:04,676 ADAM: Layer 3 -> dw_min:9.9452e-01  dw_max:1.0050e+00 lr:1.0000e-02
2023-04-01 14:20:04,716 			Learning rate: weights:   1.000e-02    
2023-04-01 14:20:04,717 			Last test performance: 84.58%
2023-04-01 14:20:04,717 ----------------
2023-04-01 14:20:07,245   8   => 110   		Training 486 pattern with 85.00% 	Forward time: 	 2.39 sec
2023-04-01 14:20:07,245 			Loss:    3.527e-01    			Backward time: 	 0.13 sec 
2023-04-01 14:20:07,245 ADAM: Layer 0 -> dw_min:9.9794e-01  dw_max:1.0016e+00 lr:1.0000e-02
2023-04-01 14:20:07,245 ADAM: Layer 1 -> dw_min:9.9241e-01  dw_max:1.0072e+00 lr:1.0000e-02
2023-04-01 14:20:07,245 ADAM: Layer 2 -> dw_min:9.8793e-01  dw_max:1.0122e+00 lr:1.0000e-02
2023-04-01 14:20:07,246 ADAM: Layer 3 -> dw_min:9.9598e-01  dw_max:1.0065e+00 lr:1.0000e-02
2023-04-01 14:20:07,322 			Learning rate: weights:   1.000e-02    
2023-04-01 14:20:07,322 			Last test performance: 84.58%
2023-04-01 14:20:07,322 ----------------
2023-04-01 14:20:09,700   8   => 111   		Training 486 pattern with 80.42% 	Forward time: 	 2.25 sec
2023-04-01 14:20:09,700 			Loss:    4.001e-01    			Backward time: 	 0.13 sec 
2023-04-01 14:20:09,700 ADAM: Layer 0 -> dw_min:9.9766e-01  dw_max:1.0023e+00 lr:1.0000e-02
2023-04-01 14:20:09,701 ADAM: Layer 1 -> dw_min:9.9307e-01  dw_max:1.0075e+00 lr:1.0000e-02
2023-04-01 14:20:09,701 ADAM: Layer 2 -> dw_min:9.8865e-01  dw_max:1.0118e+00 lr:1.0000e-02
2023-04-01 14:20:09,701 ADAM: Layer 3 -> dw_min:9.9619e-01  dw_max:1.0062e+00 lr:1.0000e-02
2023-04-01 14:20:09,721 			Learning rate: weights:   1.000e-02    
2023-04-01 14:20:09,721 			Last test performance: 84.58%
2023-04-01 14:20:09,721 ----------------
2023-04-01 14:20:11,978   8   => 112   		Training 486 pattern with 83.75% 	Forward time: 	 2.12 sec
2023-04-01 14:20:11,978 			Loss:    3.848e-01    			Backward time: 	 0.13 sec 
2023-04-01 14:20:11,978 ADAM: Layer 0 -> dw_min:9.9720e-01  dw_max:1.0023e+00 lr:1.0000e-02
2023-04-01 14:20:11,978 ADAM: Layer 1 -> dw_min:9.9336e-01  dw_max:1.0067e+00 lr:1.0000e-02
2023-04-01 14:20:11,979 ADAM: Layer 2 -> dw_min:9.8945e-01  dw_max:1.0111e+00 lr:1.0000e-02
2023-04-01 14:20:11,979 ADAM: Layer 3 -> dw_min:9.9599e-01  dw_max:1.0054e+00 lr:1.0000e-02
2023-04-01 14:20:12,005 			Learning rate: weights:   1.000e-02    
2023-04-01 14:20:12,005 			Last test performance: 84.58%
2023-04-01 14:20:12,006 ----------------
2023-04-01 14:20:14,411   8   => 113   		Training 486 pattern with 83.75% 	Forward time: 	 2.27 sec
2023-04-01 14:20:14,411 			Loss:    3.270e-01    			Backward time: 	 0.13 sec 
2023-04-01 14:20:14,411 ADAM: Layer 0 -> dw_min:9.9730e-01  dw_max:1.0024e+00 lr:1.0000e-02
2023-04-01 14:20:14,412 ADAM: Layer 1 -> dw_min:9.9352e-01  dw_max:1.0065e+00 lr:1.0000e-02
2023-04-01 14:20:14,412 ADAM: Layer 2 -> dw_min:9.8735e-01  dw_max:1.0099e+00 lr:1.0000e-02
2023-04-01 14:20:14,412 ADAM: Layer 3 -> dw_min:9.9609e-01  dw_max:1.0064e+00 lr:1.0000e-02
2023-04-01 14:20:14,508 			Learning rate: weights:   1.000e-02    
2023-04-01 14:20:14,508 			Last test performance: 84.58%
2023-04-01 14:20:14,508 ----------------
2023-04-01 14:20:16,896   8   => 114   		Training 486 pattern with 86.88% 	Forward time: 	 2.26 sec
2023-04-01 14:20:16,896 			Loss:    3.117e-01    			Backward time: 	 0.13 sec 
2023-04-01 14:20:16,896 ADAM: Layer 0 -> dw_min:9.9730e-01  dw_max:1.0022e+00 lr:1.0000e-02
2023-04-01 14:20:16,896 ADAM: Layer 1 -> dw_min:9.9361e-01  dw_max:1.0071e+00 lr:1.0000e-02
2023-04-01 14:20:16,896 ADAM: Layer 2 -> dw_min:9.8856e-01  dw_max:1.0099e+00 lr:1.0000e-02
2023-04-01 14:20:16,897 ADAM: Layer 3 -> dw_min:9.9612e-01  dw_max:1.0057e+00 lr:1.0000e-02
2023-04-01 14:20:16,922 			Learning rate: weights:   1.000e-02    
2023-04-01 14:20:16,922 			Last test performance: 84.58%
2023-04-01 14:20:16,922 ----------------
2023-04-01 14:20:19,401   8   => 115   		Training 486 pattern with 85.83% 	Forward time: 	 2.34 sec
2023-04-01 14:20:19,401 			Loss:    3.393e-01    			Backward time: 	 0.13 sec 
2023-04-01 14:20:19,401 ADAM: Layer 0 -> dw_min:9.9769e-01  dw_max:1.0027e+00 lr:1.0000e-02
2023-04-01 14:20:19,401 ADAM: Layer 1 -> dw_min:9.9329e-01  dw_max:1.0067e+00 lr:1.0000e-02
2023-04-01 14:20:19,401 ADAM: Layer 2 -> dw_min:9.8824e-01  dw_max:1.0088e+00 lr:1.0000e-02
2023-04-01 14:20:19,402 ADAM: Layer 3 -> dw_min:9.9615e-01  dw_max:1.0053e+00 lr:1.0000e-02
2023-04-01 14:20:19,432 			Learning rate: weights:   1.000e-02    
2023-04-01 14:20:19,432 			Last test performance: 84.58%
2023-04-01 14:20:19,432 ----------------
2023-04-01 14:20:21,724   8   => 116   		Training 486 pattern with 83.12% 	Forward time: 	 2.16 sec
2023-04-01 14:20:21,724 			Loss:    4.199e-01    			Backward time: 	 0.13 sec 
2023-04-01 14:20:21,725 ADAM: Layer 0 -> dw_min:9.9798e-01  dw_max:1.0024e+00 lr:1.0000e-02
2023-04-01 14:20:21,725 ADAM: Layer 1 -> dw_min:9.9234e-01  dw_max:1.0054e+00 lr:1.0000e-02
2023-04-01 14:20:21,725 ADAM: Layer 2 -> dw_min:9.8837e-01  dw_max:1.0082e+00 lr:1.0000e-02
2023-04-01 14:20:21,726 ADAM: Layer 3 -> dw_min:9.9583e-01  dw_max:1.0052e+00 lr:1.0000e-02
2023-04-01 14:20:21,758 			Learning rate: weights:   1.000e-02    
2023-04-01 14:20:21,758 			Last test performance: 84.58%
2023-04-01 14:20:21,759 ----------------
2023-04-01 14:20:24,318   8   => 117   		Training 486 pattern with 85.62% 	Forward time: 	 2.43 sec
2023-04-01 14:20:24,318 			Loss:    3.004e-01    			Backward time: 	 0.13 sec 
2023-04-01 14:20:24,318 ADAM: Layer 0 -> dw_min:9.9807e-01  dw_max:1.0018e+00 lr:1.0000e-02
2023-04-01 14:20:24,318 ADAM: Layer 1 -> dw_min:9.9160e-01  dw_max:1.0070e+00 lr:1.0000e-02
2023-04-01 14:20:24,318 ADAM: Layer 2 -> dw_min:9.8787e-01  dw_max:1.0128e+00 lr:1.0000e-02
2023-04-01 14:20:24,318 ADAM: Layer 3 -> dw_min:9.9532e-01  dw_max:1.0055e+00 lr:1.0000e-02
2023-04-01 14:20:24,390 			Learning rate: weights:   1.000e-02    
2023-04-01 14:20:24,390 			Last test performance: 84.58%
2023-04-01 14:20:24,390 ----------------
2023-04-01 14:20:26,605   8   => 118   		Training 486 pattern with 85.21% 	Forward time: 	 2.08 sec
2023-04-01 14:20:26,605 			Loss:    3.267e-01    			Backward time: 	 0.13 sec 
2023-04-01 14:20:26,606 ADAM: Layer 0 -> dw_min:9.9799e-01  dw_max:1.0019e+00 lr:1.0000e-02
2023-04-01 14:20:26,606 ADAM: Layer 1 -> dw_min:9.9205e-01  dw_max:1.0059e+00 lr:1.0000e-02
2023-04-01 14:20:26,606 ADAM: Layer 2 -> dw_min:9.8773e-01  dw_max:1.0116e+00 lr:1.0000e-02
2023-04-01 14:20:26,606 ADAM: Layer 3 -> dw_min:9.9583e-01  dw_max:1.0067e+00 lr:1.0000e-02
2023-04-01 14:20:26,650 			Learning rate: weights:   1.000e-02    
2023-04-01 14:20:26,651 			Last test performance: 84.58%
2023-04-01 14:20:26,651 ----------------
2023-04-01 14:20:28,896   8   => 119   		Training 486 pattern with 82.71% 	Forward time: 	 2.11 sec
2023-04-01 14:20:28,897 			Loss:    4.221e-01    			Backward time: 	 0.13 sec 
2023-04-01 14:20:28,897 ADAM: Layer 0 -> dw_min:9.9814e-01  dw_max:1.0019e+00 lr:1.0000e-02
2023-04-01 14:20:28,897 ADAM: Layer 1 -> dw_min:9.9224e-01  dw_max:1.0062e+00 lr:1.0000e-02
2023-04-01 14:20:28,897 ADAM: Layer 2 -> dw_min:9.8865e-01  dw_max:1.0104e+00 lr:1.0000e-02
2023-04-01 14:20:28,897 ADAM: Layer 3 -> dw_min:9.9628e-01  dw_max:1.0061e+00 lr:1.0000e-02
2023-04-01 14:20:28,994 			Learning rate: weights:   1.000e-02    
2023-04-01 14:20:28,994 			Last test performance: 84.58%
2023-04-01 14:20:28,994 ----------------
2023-04-01 14:20:31,304   8   => 120   		Training 486 pattern with 84.38% 	Forward time: 	 2.17 sec
2023-04-01 14:20:31,304 			Loss:    3.552e-01    			Backward time: 	 0.13 sec 
2023-04-01 14:20:31,304 ADAM: Layer 0 -> dw_min:9.9829e-01  dw_max:1.0017e+00 lr:1.0000e-02
2023-04-01 14:20:31,304 ADAM: Layer 1 -> dw_min:9.9272e-01  dw_max:1.0059e+00 lr:1.0000e-02
2023-04-01 14:20:31,305 ADAM: Layer 2 -> dw_min:9.8980e-01  dw_max:1.0094e+00 lr:1.0000e-02
2023-04-01 14:20:31,305 ADAM: Layer 3 -> dw_min:9.9664e-01  dw_max:1.0059e+00 lr:1.0000e-02
2023-04-01 14:20:31,326 			Learning rate: weights:   1.000e-02    
2023-04-01 14:20:31,326 			Last test performance: 84.58%
2023-04-01 14:20:31,326 ----------------
2023-04-01 14:20:33,729   8   => 121   		Training 486 pattern with 81.04% 	Forward time: 	 2.27 sec
2023-04-01 14:20:33,729 			Loss:    3.889e-01    			Backward time: 	 0.13 sec 
2023-04-01 14:20:33,730 ADAM: Layer 0 -> dw_min:9.9754e-01  dw_max:1.0021e+00 lr:1.0000e-02
2023-04-01 14:20:33,730 ADAM: Layer 1 -> dw_min:9.9250e-01  dw_max:1.0057e+00 lr:1.0000e-02
2023-04-01 14:20:33,730 ADAM: Layer 2 -> dw_min:9.8950e-01  dw_max:1.0121e+00 lr:1.0000e-02
2023-04-01 14:20:33,730 ADAM: Layer 3 -> dw_min:9.9722e-01  dw_max:1.0053e+00 lr:1.0000e-02
2023-04-01 14:20:33,754 			Learning rate: weights:   1.000e-02    
2023-04-01 14:20:33,754 			Last test performance: 84.58%
2023-04-01 14:20:33,754 ----------------
2023-04-01 14:20:36,320   8   => 122   		Training 486 pattern with 84.58% 	Forward time: 	 2.43 sec
2023-04-01 14:20:36,320 			Loss:    3.451e-01    			Backward time: 	 0.13 sec 
2023-04-01 14:20:36,320 ADAM: Layer 0 -> dw_min:9.9745e-01  dw_max:1.0023e+00 lr:1.0000e-02
2023-04-01 14:20:36,321 ADAM: Layer 1 -> dw_min:9.9403e-01  dw_max:1.0056e+00 lr:1.0000e-02
2023-04-01 14:20:36,321 ADAM: Layer 2 -> dw_min:9.8915e-01  dw_max:1.0109e+00 lr:1.0000e-02
2023-04-01 14:20:36,321 ADAM: Layer 3 -> dw_min:9.9605e-01  dw_max:1.0049e+00 lr:1.0000e-02
2023-04-01 14:20:36,341 			Learning rate: weights:   1.000e-02    
2023-04-01 14:20:36,341 			Last test performance: 84.58%
2023-04-01 14:20:36,341 ----------------
2023-04-01 14:20:38,741   8   => 123   		Training 486 pattern with 80.21% 	Forward time: 	 2.27 sec
2023-04-01 14:20:38,741 			Loss:    4.302e-01    			Backward time: 	 0.13 sec 
2023-04-01 14:20:38,741 ADAM: Layer 0 -> dw_min:9.9784e-01  dw_max:1.0027e+00 lr:1.0000e-02
2023-04-01 14:20:38,741 ADAM: Layer 1 -> dw_min:9.9188e-01  dw_max:1.0055e+00 lr:1.0000e-02
2023-04-01 14:20:38,741 ADAM: Layer 2 -> dw_min:9.8897e-01  dw_max:1.0111e+00 lr:1.0000e-02
2023-04-01 14:20:38,741 ADAM: Layer 3 -> dw_min:9.9652e-01  dw_max:1.0082e+00 lr:1.0000e-02
2023-04-01 14:20:38,822 			Learning rate: weights:   1.000e-02    
2023-04-01 14:20:38,822 			Last test performance: 84.58%
2023-04-01 14:20:38,822 ----------------
2023-04-01 14:20:41,142   8   => 124   		Training 486 pattern with 84.79% 	Forward time: 	 2.19 sec
2023-04-01 14:20:41,142 			Loss:    3.304e-01    			Backward time: 	 0.13 sec 
2023-04-01 14:20:41,143 ADAM: Layer 0 -> dw_min:9.9787e-01  dw_max:1.0024e+00 lr:1.0000e-02
2023-04-01 14:20:41,143 ADAM: Layer 1 -> dw_min:9.9270e-01  dw_max:1.0055e+00 lr:1.0000e-02
2023-04-01 14:20:41,143 ADAM: Layer 2 -> dw_min:9.8981e-01  dw_max:1.0099e+00 lr:1.0000e-02
2023-04-01 14:20:41,143 ADAM: Layer 3 -> dw_min:9.9707e-01  dw_max:1.0072e+00 lr:1.0000e-02
2023-04-01 14:20:41,195 
2023-04-01 14:20:41,195 Testing:
2023-04-01 14:20:41,313 		24 of 10000 with 83.33% 	 Time used:  0.12 sec
2023-04-01 14:20:41,416 		48 of 10000 with 77.08% 	 Time used:  0.10 sec
2023-04-01 14:20:41,533 		72 of 10000 with 73.61% 	 Time used:  0.12 sec
2023-04-01 14:20:41,651 		96 of 10000 with 80.21% 	 Time used:  0.12 sec
2023-04-01 14:20:41,764 		120 of 10000 with 81.67% 	 Time used:  0.11 sec
2023-04-01 14:20:41,871 		144 of 10000 with 82.64% 	 Time used:  0.11 sec
2023-04-01 14:20:41,958 		168 of 10000 with 82.74% 	 Time used:  0.09 sec
2023-04-01 14:20:42,058 		192 of 10000 with 83.33% 	 Time used:  0.10 sec
2023-04-01 14:20:42,167 		216 of 10000 with 84.26% 	 Time used:  0.11 sec
2023-04-01 14:20:42,275 		240 of 10000 with 85.42% 	 Time used:  0.11 sec
2023-04-01 14:20:42,379 		264 of 10000 with 84.85% 	 Time used:  0.10 sec
2023-04-01 14:20:42,483 		288 of 10000 with 85.07% 	 Time used:  0.10 sec
2023-04-01 14:20:42,600 		312 of 10000 with 85.58% 	 Time used:  0.12 sec
2023-04-01 14:20:42,708 		336 of 10000 with 85.12% 	 Time used:  0.11 sec
2023-04-01 14:20:42,808 		360 of 10000 with 85.28% 	 Time used:  0.10 sec
2023-04-01 14:20:42,916 		384 of 10000 with 84.64% 	 Time used:  0.11 sec
2023-04-01 14:20:43,029 		408 of 10000 with 84.80% 	 Time used:  0.11 sec
2023-04-01 14:20:43,154 		432 of 10000 with 85.19% 	 Time used:  0.12 sec
2023-04-01 14:20:43,284 		456 of 10000 with 85.09% 	 Time used:  0.13 sec
2023-04-01 14:20:43,403 		480 of 10000 with 85.42% 	 Time used:  0.12 sec
2023-04-01 14:20:43,514 		504 of 10000 with 85.32% 	 Time used:  0.11 sec
2023-04-01 14:20:43,630 		528 of 10000 with 85.80% 	 Time used:  0.12 sec
2023-04-01 14:20:43,746 		552 of 10000 with 86.05% 	 Time used:  0.12 sec
2023-04-01 14:20:43,849 		576 of 10000 with 86.11% 	 Time used:  0.10 sec
2023-04-01 14:20:43,945 		600 of 10000 with 86.33% 	 Time used:  0.10 sec
2023-04-01 14:20:44,042 		624 of 10000 with 86.22% 	 Time used:  0.10 sec
2023-04-01 14:20:44,143 		648 of 10000 with 86.27% 	 Time used:  0.10 sec
2023-04-01 14:20:44,237 		672 of 10000 with 86.01% 	 Time used:  0.09 sec
2023-04-01 14:20:44,338 		696 of 10000 with 85.78% 	 Time used:  0.10 sec
2023-04-01 14:20:44,440 		720 of 10000 with 85.69% 	 Time used:  0.10 sec
2023-04-01 14:20:44,554 		744 of 10000 with 85.62% 	 Time used:  0.11 sec
2023-04-01 14:20:44,659 		768 of 10000 with 85.29% 	 Time used:  0.11 sec
2023-04-01 14:20:44,751 		792 of 10000 with 85.35% 	 Time used:  0.09 sec
2023-04-01 14:20:44,854 		816 of 10000 with 85.29% 	 Time used:  0.10 sec
2023-04-01 14:20:44,952 		840 of 10000 with 85.36% 	 Time used:  0.10 sec
2023-04-01 14:20:45,063 		864 of 10000 with 85.42% 	 Time used:  0.11 sec
2023-04-01 14:20:45,159 		888 of 10000 with 85.36% 	 Time used:  0.10 sec
2023-04-01 14:20:45,251 		912 of 10000 with 85.09% 	 Time used:  0.09 sec
2023-04-01 14:20:45,349 		936 of 10000 with 85.36% 	 Time used:  0.10 sec
2023-04-01 14:20:45,450 		960 of 10000 with 85.52% 	 Time used:  0.10 sec
2023-04-01 14:20:45,551 		984 of 10000 with 85.16% 	 Time used:  0.10 sec
2023-04-01 14:20:45,657 		1008 of 10000 with 85.12% 	 Time used:  0.11 sec
2023-04-01 14:20:45,759 		1032 of 10000 with 85.17% 	 Time used:  0.10 sec
2023-04-01 14:20:45,854 		1056 of 10000 with 85.23% 	 Time used:  0.09 sec
2023-04-01 14:20:45,955 		1080 of 10000 with 85.09% 	 Time used:  0.10 sec
2023-04-01 14:20:46,067 		1104 of 10000 with 85.24% 	 Time used:  0.11 sec
2023-04-01 14:20:46,158 		1128 of 10000 with 85.20% 	 Time used:  0.09 sec
2023-04-01 14:20:46,258 		1152 of 10000 with 85.07% 	 Time used:  0.10 sec
2023-04-01 14:20:46,361 		1176 of 10000 with 85.03% 	 Time used:  0.10 sec
2023-04-01 14:20:46,466 		1200 of 10000 with 84.92% 	 Time used:  0.10 sec
2023-04-01 14:20:46,556 		1224 of 10000 with 84.80% 	 Time used:  0.09 sec
2023-04-01 14:20:46,645 		1248 of 10000 with 84.70% 	 Time used:  0.09 sec
2023-04-01 14:20:46,747 		1272 of 10000 with 84.59% 	 Time used:  0.10 sec
2023-04-01 14:20:46,873 		1296 of 10000 with 84.65% 	 Time used:  0.13 sec
2023-04-01 14:20:46,974 		1320 of 10000 with 84.62% 	 Time used:  0.10 sec
2023-04-01 14:20:47,088 		1344 of 10000 with 84.60% 	 Time used:  0.11 sec
2023-04-01 14:20:47,188 		1368 of 10000 with 84.65% 	 Time used:  0.10 sec
2023-04-01 14:20:47,283 		1392 of 10000 with 84.63% 	 Time used:  0.09 sec
2023-04-01 14:20:47,406 		1416 of 10000 with 84.75% 	 Time used:  0.12 sec
2023-04-01 14:20:47,513 		1440 of 10000 with 84.72% 	 Time used:  0.11 sec
2023-04-01 14:20:47,617 		1464 of 10000 with 84.77% 	 Time used:  0.10 sec
2023-04-01 14:20:47,737 		1488 of 10000 with 84.74% 	 Time used:  0.12 sec
2023-04-01 14:20:47,859 		1512 of 10000 with 84.59% 	 Time used:  0.12 sec
2023-04-01 14:20:47,962 		1536 of 10000 with 84.57% 	 Time used:  0.10 sec
2023-04-01 14:20:48,083 		1560 of 10000 with 84.68% 	 Time used:  0.12 sec
2023-04-01 14:20:48,191 		1584 of 10000 with 84.66% 	 Time used:  0.11 sec
2023-04-01 14:20:48,305 		1608 of 10000 with 84.76% 	 Time used:  0.11 sec
2023-04-01 14:20:48,405 		1632 of 10000 with 84.80% 	 Time used:  0.10 sec
2023-04-01 14:20:48,517 		1656 of 10000 with 84.60% 	 Time used:  0.11 sec
2023-04-01 14:20:48,631 		1680 of 10000 with 84.76% 	 Time used:  0.11 sec
2023-04-01 14:20:48,758 		1704 of 10000 with 84.92% 	 Time used:  0.13 sec
2023-04-01 14:20:48,876 		1728 of 10000 with 84.84% 	 Time used:  0.12 sec
2023-04-01 14:20:48,982 		1752 of 10000 with 84.82% 	 Time used:  0.11 sec
2023-04-01 14:20:49,077 		1776 of 10000 with 84.80% 	 Time used:  0.10 sec
2023-04-01 14:20:49,179 		1800 of 10000 with 85.00% 	 Time used:  0.10 sec
2023-04-01 14:20:49,285 		1824 of 10000 with 85.03% 	 Time used:  0.11 sec
2023-04-01 14:20:49,400 		1848 of 10000 with 85.06% 	 Time used:  0.11 sec
2023-04-01 14:20:49,513 		1872 of 10000 with 85.10% 	 Time used:  0.11 sec
2023-04-01 14:20:49,631 		1896 of 10000 with 85.23% 	 Time used:  0.12 sec
2023-04-01 14:20:49,737 		1920 of 10000 with 85.26% 	 Time used:  0.11 sec
2023-04-01 14:20:49,837 		1944 of 10000 with 85.24% 	 Time used:  0.10 sec
2023-04-01 14:20:49,941 		1968 of 10000 with 85.16% 	 Time used:  0.10 sec
2023-04-01 14:20:50,038 		1992 of 10000 with 85.09% 	 Time used:  0.10 sec
2023-04-01 14:20:50,139 		2016 of 10000 with 85.12% 	 Time used:  0.10 sec
2023-04-01 14:20:50,225 		2040 of 10000 with 85.10% 	 Time used:  0.09 sec
2023-04-01 14:20:50,323 		2064 of 10000 with 85.22% 	 Time used:  0.10 sec
2023-04-01 14:20:50,415 		2088 of 10000 with 85.20% 	 Time used:  0.09 sec
2023-04-01 14:20:50,502 		2112 of 10000 with 85.13% 	 Time used:  0.09 sec
2023-04-01 14:20:50,591 		2136 of 10000 with 85.25% 	 Time used:  0.09 sec
2023-04-01 14:20:50,693 		2160 of 10000 with 85.28% 	 Time used:  0.10 sec
2023-04-01 14:20:50,784 		2184 of 10000 with 85.30% 	 Time used:  0.09 sec
2023-04-01 14:20:50,883 		2208 of 10000 with 85.33% 	 Time used:  0.10 sec
2023-04-01 14:20:50,982 		2232 of 10000 with 85.39% 	 Time used:  0.10 sec
2023-04-01 14:20:51,073 		2256 of 10000 with 85.33% 	 Time used:  0.09 sec
2023-04-01 14:20:51,163 		2280 of 10000 with 85.35% 	 Time used:  0.09 sec
2023-04-01 14:20:51,267 		2304 of 10000 with 85.16% 	 Time used:  0.10 sec
2023-04-01 14:20:51,378 		2328 of 10000 with 85.14% 	 Time used:  0.11 sec
2023-04-01 14:20:51,486 		2352 of 10000 with 85.25% 	 Time used:  0.11 sec
2023-04-01 14:20:51,581 		2376 of 10000 with 85.27% 	 Time used:  0.09 sec
2023-04-01 14:20:51,678 		2400 of 10000 with 85.29% 	 Time used:  0.10 sec
2023-04-01 14:20:51,770 		2424 of 10000 with 85.35% 	 Time used:  0.09 sec
2023-04-01 14:20:51,865 		2448 of 10000 with 85.33% 	 Time used:  0.09 sec
2023-04-01 14:20:51,966 		2472 of 10000 with 85.44% 	 Time used:  0.10 sec
2023-04-01 14:20:52,071 		2496 of 10000 with 85.34% 	 Time used:  0.10 sec
2023-04-01 14:20:52,167 		2520 of 10000 with 85.32% 	 Time used:  0.10 sec
2023-04-01 14:20:52,284 		2544 of 10000 with 85.30% 	 Time used:  0.12 sec
2023-04-01 14:20:52,377 		2568 of 10000 with 85.24% 	 Time used:  0.09 sec
2023-04-01 14:20:52,489 		2592 of 10000 with 85.22% 	 Time used:  0.11 sec
2023-04-01 14:20:52,589 		2616 of 10000 with 85.17% 	 Time used:  0.10 sec
2023-04-01 14:20:52,691 		2640 of 10000 with 85.15% 	 Time used:  0.10 sec
2023-04-01 14:20:52,817 		2664 of 10000 with 85.17% 	 Time used:  0.13 sec
2023-04-01 14:20:52,926 		2688 of 10000 with 85.23% 	 Time used:  0.11 sec
2023-04-01 14:20:53,049 		2712 of 10000 with 85.21% 	 Time used:  0.12 sec
2023-04-01 14:20:53,147 		2736 of 10000 with 85.20% 	 Time used:  0.10 sec
2023-04-01 14:20:53,258 		2760 of 10000 with 85.25% 	 Time used:  0.11 sec
2023-04-01 14:20:53,358 		2784 of 10000 with 85.20% 	 Time used:  0.10 sec
2023-04-01 14:20:53,454 		2808 of 10000 with 85.22% 	 Time used:  0.10 sec
2023-04-01 14:20:53,540 		2832 of 10000 with 85.28% 	 Time used:  0.09 sec
2023-04-01 14:20:53,655 		2856 of 10000 with 85.29% 	 Time used:  0.11 sec
2023-04-01 14:20:53,758 		2880 of 10000 with 85.28% 	 Time used:  0.10 sec
2023-04-01 14:20:53,856 		2904 of 10000 with 85.16% 	 Time used:  0.10 sec
2023-04-01 14:20:53,991 		2928 of 10000 with 85.11% 	 Time used:  0.13 sec
2023-04-01 14:20:54,102 		2952 of 10000 with 85.13% 	 Time used:  0.11 sec
2023-04-01 14:20:54,216 		2976 of 10000 with 85.11% 	 Time used:  0.11 sec
2023-04-01 14:20:54,316 		3000 of 10000 with 85.10% 	 Time used:  0.10 sec
2023-04-01 14:20:54,420 		3024 of 10000 with 85.09% 	 Time used:  0.10 sec
2023-04-01 14:20:54,528 		3048 of 10000 with 85.10% 	 Time used:  0.11 sec
2023-04-01 14:20:54,625 		3072 of 10000 with 85.19% 	 Time used:  0.10 sec
2023-04-01 14:20:54,728 		3096 of 10000 with 85.14% 	 Time used:  0.10 sec
2023-04-01 14:20:54,821 		3120 of 10000 with 85.13% 	 Time used:  0.09 sec
2023-04-01 14:20:54,929 		3144 of 10000 with 85.15% 	 Time used:  0.11 sec
2023-04-01 14:20:55,040 		3168 of 10000 with 85.20% 	 Time used:  0.11 sec
2023-04-01 14:20:55,129 		3192 of 10000 with 85.12% 	 Time used:  0.09 sec
2023-04-01 14:20:55,215 		3216 of 10000 with 85.14% 	 Time used:  0.09 sec
2023-04-01 14:20:55,329 		3240 of 10000 with 85.09% 	 Time used:  0.11 sec
2023-04-01 14:20:55,436 		3264 of 10000 with 85.05% 	 Time used:  0.11 sec
2023-04-01 14:20:55,547 		3288 of 10000 with 85.04% 	 Time used:  0.11 sec
2023-04-01 14:20:55,646 		3312 of 10000 with 84.99% 	 Time used:  0.10 sec
2023-04-01 14:20:55,762 		3336 of 10000 with 84.98% 	 Time used:  0.12 sec
2023-04-01 14:20:55,896 		3360 of 10000 with 84.97% 	 Time used:  0.13 sec
2023-04-01 14:20:56,012 		3384 of 10000 with 84.99% 	 Time used:  0.12 sec
2023-04-01 14:20:56,119 		3408 of 10000 with 84.98% 	 Time used:  0.11 sec
2023-04-01 14:20:56,230 		3432 of 10000 with 84.99% 	 Time used:  0.11 sec
2023-04-01 14:20:56,346 		3456 of 10000 with 85.07% 	 Time used:  0.12 sec
2023-04-01 14:20:56,439 		3480 of 10000 with 85.06% 	 Time used:  0.09 sec
2023-04-01 14:20:56,535 		3504 of 10000 with 84.96% 	 Time used:  0.10 sec
2023-04-01 14:20:56,640 		3528 of 10000 with 85.03% 	 Time used:  0.10 sec
2023-04-01 14:20:56,750 		3552 of 10000 with 84.99% 	 Time used:  0.11 sec
2023-04-01 14:20:56,834 		3576 of 10000 with 84.98% 	 Time used:  0.08 sec
2023-04-01 14:20:56,917 		3600 of 10000 with 85.03% 	 Time used:  0.08 sec
2023-04-01 14:20:57,016 		3624 of 10000 with 85.04% 	 Time used:  0.10 sec
2023-04-01 14:20:57,118 		3648 of 10000 with 85.09% 	 Time used:  0.10 sec
2023-04-01 14:20:57,202 		3672 of 10000 with 85.05% 	 Time used:  0.08 sec
2023-04-01 14:20:57,313 		3696 of 10000 with 85.06% 	 Time used:  0.11 sec
2023-04-01 14:20:57,427 		3720 of 10000 with 85.11% 	 Time used:  0.11 sec
2023-04-01 14:20:57,530 		3744 of 10000 with 85.10% 	 Time used:  0.10 sec
2023-04-01 14:20:57,633 		3768 of 10000 with 85.08% 	 Time used:  0.10 sec
2023-04-01 14:20:57,748 		3792 of 10000 with 85.10% 	 Time used:  0.11 sec
2023-04-01 14:20:57,855 		3816 of 10000 with 85.09% 	 Time used:  0.11 sec
2023-04-01 14:20:57,954 		3840 of 10000 with 85.05% 	 Time used:  0.10 sec
2023-04-01 14:20:58,041 		3864 of 10000 with 85.14% 	 Time used:  0.09 sec
2023-04-01 14:20:58,141 		3888 of 10000 with 85.03% 	 Time used:  0.10 sec
2023-04-01 14:20:58,233 		3912 of 10000 with 85.07% 	 Time used:  0.09 sec
2023-04-01 14:20:58,336 		3936 of 10000 with 85.09% 	 Time used:  0.10 sec
2023-04-01 14:20:58,444 		3960 of 10000 with 85.00% 	 Time used:  0.11 sec
2023-04-01 14:20:58,542 		3984 of 10000 with 85.02% 	 Time used:  0.10 sec
2023-04-01 14:20:58,643 		4008 of 10000 with 85.03% 	 Time used:  0.10 sec
2023-04-01 14:20:58,754 		4032 of 10000 with 84.95% 	 Time used:  0.11 sec
2023-04-01 14:20:58,858 		4056 of 10000 with 84.94% 	 Time used:  0.10 sec
2023-04-01 14:20:58,954 		4080 of 10000 with 84.88% 	 Time used:  0.10 sec
2023-04-01 14:20:59,050 		4104 of 10000 with 84.82% 	 Time used:  0.10 sec
2023-04-01 14:20:59,164 		4128 of 10000 with 84.79% 	 Time used:  0.11 sec
2023-04-01 14:20:59,258 		4152 of 10000 with 84.75% 	 Time used:  0.09 sec
2023-04-01 14:20:59,353 		4176 of 10000 with 84.70% 	 Time used:  0.09 sec
2023-04-01 14:20:59,455 		4200 of 10000 with 84.67% 	 Time used:  0.10 sec
2023-04-01 14:20:59,567 		4224 of 10000 with 84.73% 	 Time used:  0.11 sec
2023-04-01 14:20:59,681 		4248 of 10000 with 84.70% 	 Time used:  0.11 sec
2023-04-01 14:20:59,789 		4272 of 10000 with 84.60% 	 Time used:  0.11 sec
2023-04-01 14:20:59,889 		4296 of 10000 with 84.64% 	 Time used:  0.10 sec
2023-04-01 14:20:59,986 		4320 of 10000 with 84.70% 	 Time used:  0.10 sec
2023-04-01 14:21:00,079 		4344 of 10000 with 84.76% 	 Time used:  0.09 sec
2023-04-01 14:21:00,183 		4368 of 10000 with 84.78% 	 Time used:  0.10 sec
2023-04-01 14:21:00,284 		4392 of 10000 with 84.81% 	 Time used:  0.10 sec
2023-04-01 14:21:00,369 		4416 of 10000 with 84.81% 	 Time used:  0.09 sec
2023-04-01 14:21:00,470 		4440 of 10000 with 84.86% 	 Time used:  0.10 sec
2023-04-01 14:21:00,586 		4464 of 10000 with 84.90% 	 Time used:  0.12 sec
2023-04-01 14:21:00,693 		4488 of 10000 with 84.92% 	 Time used:  0.11 sec
2023-04-01 14:21:00,784 		4512 of 10000 with 84.91% 	 Time used:  0.09 sec
2023-04-01 14:21:00,891 		4536 of 10000 with 84.94% 	 Time used:  0.11 sec
2023-04-01 14:21:00,983 		4560 of 10000 with 84.98% 	 Time used:  0.09 sec
2023-04-01 14:21:01,076 		4584 of 10000 with 85.01% 	 Time used:  0.09 sec
2023-04-01 14:21:01,181 		4608 of 10000 with 85.05% 	 Time used:  0.11 sec
2023-04-01 14:21:01,270 		4632 of 10000 with 85.06% 	 Time used:  0.09 sec
2023-04-01 14:21:01,371 		4656 of 10000 with 85.01% 	 Time used:  0.10 sec
2023-04-01 14:21:01,467 		4680 of 10000 with 84.98% 	 Time used:  0.10 sec
2023-04-01 14:21:01,554 		4704 of 10000 with 84.97% 	 Time used:  0.09 sec
2023-04-01 14:21:01,655 		4728 of 10000 with 84.96% 	 Time used:  0.10 sec
2023-04-01 14:21:01,761 		4752 of 10000 with 84.91% 	 Time used:  0.11 sec
2023-04-01 14:21:01,859 		4776 of 10000 with 84.92% 	 Time used:  0.10 sec
2023-04-01 14:21:01,981 		4800 of 10000 with 84.96% 	 Time used:  0.12 sec
2023-04-01 14:21:02,082 		4824 of 10000 with 84.99% 	 Time used:  0.10 sec
2023-04-01 14:21:02,175 		4848 of 10000 with 84.94% 	 Time used:  0.09 sec
2023-04-01 14:21:02,274 		4872 of 10000 with 84.98% 	 Time used:  0.10 sec
2023-04-01 14:21:02,388 		4896 of 10000 with 84.95% 	 Time used:  0.11 sec
2023-04-01 14:21:02,479 		4920 of 10000 with 84.94% 	 Time used:  0.09 sec
2023-04-01 14:21:02,579 		4944 of 10000 with 84.93% 	 Time used:  0.10 sec
2023-04-01 14:21:02,669 		4968 of 10000 with 84.94% 	 Time used:  0.09 sec
2023-04-01 14:21:02,771 		4992 of 10000 with 84.98% 	 Time used:  0.10 sec
2023-04-01 14:21:02,878 		5016 of 10000 with 84.93% 	 Time used:  0.11 sec
2023-04-01 14:21:03,000 		5040 of 10000 with 84.90% 	 Time used:  0.12 sec
2023-04-01 14:21:03,125 		5064 of 10000 with 84.91% 	 Time used:  0.12 sec
2023-04-01 14:21:03,242 		5088 of 10000 with 84.89% 	 Time used:  0.12 sec
2023-04-01 14:21:03,340 		5112 of 10000 with 84.88% 	 Time used:  0.10 sec
2023-04-01 14:21:03,441 		5136 of 10000 with 84.93% 	 Time used:  0.10 sec
2023-04-01 14:21:03,532 		5160 of 10000 with 84.98% 	 Time used:  0.09 sec
2023-04-01 14:21:03,625 		5184 of 10000 with 84.97% 	 Time used:  0.09 sec
2023-04-01 14:21:03,737 		5208 of 10000 with 84.98% 	 Time used:  0.11 sec
2023-04-01 14:21:03,847 		5232 of 10000 with 85.02% 	 Time used:  0.11 sec
2023-04-01 14:21:03,946 		5256 of 10000 with 84.99% 	 Time used:  0.10 sec
2023-04-01 14:21:04,051 		5280 of 10000 with 84.98% 	 Time used:  0.10 sec
2023-04-01 14:21:04,161 		5304 of 10000 with 84.99% 	 Time used:  0.11 sec
2023-04-01 14:21:04,258 		5328 of 10000 with 84.97% 	 Time used:  0.10 sec
2023-04-01 14:21:04,343 		5352 of 10000 with 84.98% 	 Time used:  0.09 sec
2023-04-01 14:21:04,446 		5376 of 10000 with 85.01% 	 Time used:  0.10 sec
2023-04-01 14:21:04,561 		5400 of 10000 with 85.02% 	 Time used:  0.11 sec
2023-04-01 14:21:04,668 		5424 of 10000 with 85.07% 	 Time used:  0.11 sec
2023-04-01 14:21:04,775 		5448 of 10000 with 85.04% 	 Time used:  0.11 sec
2023-04-01 14:21:04,885 		5472 of 10000 with 85.00% 	 Time used:  0.11 sec
2023-04-01 14:21:04,991 		5496 of 10000 with 84.99% 	 Time used:  0.11 sec
2023-04-01 14:21:05,089 		5520 of 10000 with 84.95% 	 Time used:  0.10 sec
2023-04-01 14:21:05,191 		5544 of 10000 with 84.92% 	 Time used:  0.10 sec
2023-04-01 14:21:05,289 		5568 of 10000 with 84.93% 	 Time used:  0.10 sec
2023-04-01 14:21:05,381 		5592 of 10000 with 84.92% 	 Time used:  0.09 sec
2023-04-01 14:21:05,477 		5616 of 10000 with 84.86% 	 Time used:  0.10 sec
2023-04-01 14:21:05,586 		5640 of 10000 with 84.88% 	 Time used:  0.11 sec
2023-04-01 14:21:05,686 		5664 of 10000 with 84.83% 	 Time used:  0.10 sec
2023-04-01 14:21:05,783 		5688 of 10000 with 84.86% 	 Time used:  0.10 sec
2023-04-01 14:21:05,869 		5712 of 10000 with 84.84% 	 Time used:  0.09 sec
2023-04-01 14:21:05,959 		5736 of 10000 with 84.83% 	 Time used:  0.09 sec
2023-04-01 14:21:06,053 		5760 of 10000 with 84.86% 	 Time used:  0.09 sec
2023-04-01 14:21:06,134 		5784 of 10000 with 84.85% 	 Time used:  0.08 sec
2023-04-01 14:21:06,228 		5808 of 10000 with 84.87% 	 Time used:  0.09 sec
2023-04-01 14:21:06,334 		5832 of 10000 with 84.89% 	 Time used:  0.11 sec
2023-04-01 14:21:06,431 		5856 of 10000 with 84.90% 	 Time used:  0.10 sec
2023-04-01 14:21:06,524 		5880 of 10000 with 84.93% 	 Time used:  0.09 sec
2023-04-01 14:21:06,618 		5904 of 10000 with 84.94% 	 Time used:  0.09 sec
2023-04-01 14:21:06,724 		5928 of 10000 with 84.97% 	 Time used:  0.11 sec
2023-04-01 14:21:06,831 		5952 of 10000 with 84.96% 	 Time used:  0.11 sec
2023-04-01 14:21:06,929 		5976 of 10000 with 84.96% 	 Time used:  0.10 sec
2023-04-01 14:21:07,032 		6000 of 10000 with 84.95% 	 Time used:  0.10 sec
2023-04-01 14:21:07,155 		6024 of 10000 with 84.94% 	 Time used:  0.12 sec
2023-04-01 14:21:07,270 		6048 of 10000 with 84.95% 	 Time used:  0.11 sec
2023-04-01 14:21:07,392 		6072 of 10000 with 84.96% 	 Time used:  0.12 sec
2023-04-01 14:21:07,510 		6096 of 10000 with 84.97% 	 Time used:  0.12 sec
2023-04-01 14:21:07,610 		6120 of 10000 with 84.98% 	 Time used:  0.10 sec
2023-04-01 14:21:07,718 		6144 of 10000 with 84.99% 	 Time used:  0.11 sec
2023-04-01 14:21:07,846 		6168 of 10000 with 85.00% 	 Time used:  0.13 sec
2023-04-01 14:21:07,957 		6192 of 10000 with 84.96% 	 Time used:  0.11 sec
2023-04-01 14:21:08,063 		6216 of 10000 with 84.96% 	 Time used:  0.11 sec
2023-04-01 14:21:08,154 		6240 of 10000 with 84.92% 	 Time used:  0.09 sec
2023-04-01 14:21:08,268 		6264 of 10000 with 84.90% 	 Time used:  0.11 sec
2023-04-01 14:21:08,389 		6288 of 10000 with 84.91% 	 Time used:  0.12 sec
2023-04-01 14:21:08,495 		6312 of 10000 with 84.92% 	 Time used:  0.11 sec
2023-04-01 14:21:08,589 		6336 of 10000 with 84.90% 	 Time used:  0.09 sec
2023-04-01 14:21:08,684 		6360 of 10000 with 84.94% 	 Time used:  0.10 sec
2023-04-01 14:21:08,780 		6384 of 10000 with 84.93% 	 Time used:  0.10 sec
2023-04-01 14:21:08,878 		6408 of 10000 with 84.94% 	 Time used:  0.10 sec
2023-04-01 14:21:08,981 		6432 of 10000 with 84.97% 	 Time used:  0.10 sec
2023-04-01 14:21:09,086 		6456 of 10000 with 84.98% 	 Time used:  0.10 sec
2023-04-01 14:21:09,198 		6480 of 10000 with 85.00% 	 Time used:  0.11 sec
2023-04-01 14:21:09,286 		6504 of 10000 with 85.01% 	 Time used:  0.09 sec
2023-04-01 14:21:09,394 		6528 of 10000 with 85.05% 	 Time used:  0.11 sec
2023-04-01 14:21:09,483 		6552 of 10000 with 85.04% 	 Time used:  0.09 sec
2023-04-01 14:21:09,597 		6576 of 10000 with 85.01% 	 Time used:  0.11 sec
2023-04-01 14:21:09,688 		6600 of 10000 with 85.00% 	 Time used:  0.09 sec
2023-04-01 14:21:09,796 		6624 of 10000 with 85.05% 	 Time used:  0.11 sec
2023-04-01 14:21:09,884 		6648 of 10000 with 85.06% 	 Time used:  0.09 sec
2023-04-01 14:21:09,976 		6672 of 10000 with 85.04% 	 Time used:  0.09 sec
2023-04-01 14:21:10,059 		6696 of 10000 with 85.04% 	 Time used:  0.08 sec
2023-04-01 14:21:10,139 		6720 of 10000 with 85.04% 	 Time used:  0.08 sec
2023-04-01 14:21:10,249 		6744 of 10000 with 85.04% 	 Time used:  0.11 sec
2023-04-01 14:21:10,333 		6768 of 10000 with 85.05% 	 Time used:  0.08 sec
2023-04-01 14:21:10,426 		6792 of 10000 with 85.07% 	 Time used:  0.09 sec
2023-04-01 14:21:10,519 		6816 of 10000 with 85.09% 	 Time used:  0.09 sec
2023-04-01 14:21:10,638 		6840 of 10000 with 85.07% 	 Time used:  0.12 sec
2023-04-01 14:21:10,766 		6864 of 10000 with 85.05% 	 Time used:  0.13 sec
2023-04-01 14:21:10,873 		6888 of 10000 with 85.03% 	 Time used:  0.11 sec
2023-04-01 14:21:10,987 		6912 of 10000 with 85.01% 	 Time used:  0.11 sec
2023-04-01 14:21:11,079 		6936 of 10000 with 84.99% 	 Time used:  0.09 sec
2023-04-01 14:21:11,195 		6960 of 10000 with 85.00% 	 Time used:  0.12 sec
2023-04-01 14:21:11,296 		6984 of 10000 with 85.02% 	 Time used:  0.10 sec
2023-04-01 14:21:11,376 		7008 of 10000 with 84.97% 	 Time used:  0.08 sec
2023-04-01 14:21:11,476 		7032 of 10000 with 84.93% 	 Time used:  0.10 sec
2023-04-01 14:21:11,577 		7056 of 10000 with 84.93% 	 Time used:  0.10 sec
2023-04-01 14:21:11,696 		7080 of 10000 with 84.94% 	 Time used:  0.12 sec
2023-04-01 14:21:11,821 		7104 of 10000 with 84.95% 	 Time used:  0.12 sec
2023-04-01 14:21:11,925 		7128 of 10000 with 84.96% 	 Time used:  0.10 sec
2023-04-01 14:21:12,034 		7152 of 10000 with 84.97% 	 Time used:  0.11 sec
2023-04-01 14:21:12,135 		7176 of 10000 with 84.99% 	 Time used:  0.10 sec
2023-04-01 14:21:12,247 		7200 of 10000 with 84.94% 	 Time used:  0.11 sec
2023-04-01 14:21:12,355 		7224 of 10000 with 84.97% 	 Time used:  0.11 sec
2023-04-01 14:21:12,458 		7248 of 10000 with 84.99% 	 Time used:  0.10 sec
2023-04-01 14:21:12,556 		7272 of 10000 with 84.97% 	 Time used:  0.10 sec
2023-04-01 14:21:12,660 		7296 of 10000 with 84.99% 	 Time used:  0.10 sec
2023-04-01 14:21:12,768 		7320 of 10000 with 85.00% 	 Time used:  0.11 sec
2023-04-01 14:21:12,873 		7344 of 10000 with 84.98% 	 Time used:  0.10 sec
2023-04-01 14:21:12,967 		7368 of 10000 with 85.02% 	 Time used:  0.09 sec
2023-04-01 14:21:13,069 		7392 of 10000 with 85.04% 	 Time used:  0.10 sec
2023-04-01 14:21:13,166 		7416 of 10000 with 85.06% 	 Time used:  0.10 sec
2023-04-01 14:21:13,261 		7440 of 10000 with 85.05% 	 Time used:  0.10 sec
2023-04-01 14:21:13,366 		7464 of 10000 with 85.01% 	 Time used:  0.10 sec
2023-04-01 14:21:13,456 		7488 of 10000 with 85.06% 	 Time used:  0.09 sec
2023-04-01 14:21:13,565 		7512 of 10000 with 85.08% 	 Time used:  0.11 sec
2023-04-01 14:21:13,659 		7536 of 10000 with 85.10% 	 Time used:  0.09 sec
2023-04-01 14:21:13,751 		7560 of 10000 with 85.12% 	 Time used:  0.09 sec
2023-04-01 14:21:13,859 		7584 of 10000 with 85.14% 	 Time used:  0.11 sec
2023-04-01 14:21:13,965 		7608 of 10000 with 85.17% 	 Time used:  0.11 sec
2023-04-01 14:21:14,057 		7632 of 10000 with 85.21% 	 Time used:  0.09 sec
2023-04-01 14:21:14,161 		7656 of 10000 with 85.18% 	 Time used:  0.10 sec
2023-04-01 14:21:14,272 		7680 of 10000 with 85.18% 	 Time used:  0.11 sec
2023-04-01 14:21:14,382 		7704 of 10000 with 85.22% 	 Time used:  0.11 sec
2023-04-01 14:21:14,481 		7728 of 10000 with 85.21% 	 Time used:  0.10 sec
2023-04-01 14:21:14,593 		7752 of 10000 with 85.20% 	 Time used:  0.11 sec
2023-04-01 14:21:14,692 		7776 of 10000 with 85.20% 	 Time used:  0.10 sec
2023-04-01 14:21:14,813 		7800 of 10000 with 85.18% 	 Time used:  0.12 sec
2023-04-01 14:21:14,899 		7824 of 10000 with 85.17% 	 Time used:  0.09 sec
2023-04-01 14:21:14,996 		7848 of 10000 with 85.18% 	 Time used:  0.10 sec
2023-04-01 14:21:15,092 		7872 of 10000 with 85.18% 	 Time used:  0.10 sec
2023-04-01 14:21:15,174 		7896 of 10000 with 85.18% 	 Time used:  0.08 sec
2023-04-01 14:21:15,272 		7920 of 10000 with 85.15% 	 Time used:  0.10 sec
2023-04-01 14:21:15,393 		7944 of 10000 with 85.16% 	 Time used:  0.12 sec
2023-04-01 14:21:15,516 		7968 of 10000 with 85.18% 	 Time used:  0.12 sec
2023-04-01 14:21:15,620 		7992 of 10000 with 85.15% 	 Time used:  0.10 sec
2023-04-01 14:21:15,721 		8016 of 10000 with 85.13% 	 Time used:  0.10 sec
2023-04-01 14:21:15,830 		8040 of 10000 with 85.12% 	 Time used:  0.11 sec
2023-04-01 14:21:15,938 		8064 of 10000 with 85.14% 	 Time used:  0.11 sec
2023-04-01 14:21:16,055 		8088 of 10000 with 85.13% 	 Time used:  0.12 sec
2023-04-01 14:21:16,166 		8112 of 10000 with 85.15% 	 Time used:  0.11 sec
2023-04-01 14:21:16,297 		8136 of 10000 with 85.16% 	 Time used:  0.13 sec
2023-04-01 14:21:16,401 		8160 of 10000 with 85.15% 	 Time used:  0.10 sec
2023-04-01 14:21:16,497 		8184 of 10000 with 85.15% 	 Time used:  0.10 sec
2023-04-01 14:21:16,597 		8208 of 10000 with 85.19% 	 Time used:  0.10 sec
2023-04-01 14:21:16,708 		8232 of 10000 with 85.20% 	 Time used:  0.11 sec
2023-04-01 14:21:16,804 		8256 of 10000 with 85.21% 	 Time used:  0.10 sec
2023-04-01 14:21:16,898 		8280 of 10000 with 85.18% 	 Time used:  0.09 sec
2023-04-01 14:21:17,007 		8304 of 10000 with 85.15% 	 Time used:  0.11 sec
2023-04-01 14:21:17,109 		8328 of 10000 with 85.16% 	 Time used:  0.10 sec
2023-04-01 14:21:17,232 		8352 of 10000 with 85.18% 	 Time used:  0.12 sec
2023-04-01 14:21:17,354 		8376 of 10000 with 85.15% 	 Time used:  0.12 sec
2023-04-01 14:21:17,447 		8400 of 10000 with 85.15% 	 Time used:  0.09 sec
2023-04-01 14:21:17,545 		8424 of 10000 with 85.17% 	 Time used:  0.10 sec
2023-04-01 14:21:17,643 		8448 of 10000 with 85.20% 	 Time used:  0.10 sec
2023-04-01 14:21:17,732 		8472 of 10000 with 85.16% 	 Time used:  0.09 sec
2023-04-01 14:21:17,829 		8496 of 10000 with 85.20% 	 Time used:  0.10 sec
2023-04-01 14:21:17,923 		8520 of 10000 with 85.22% 	 Time used:  0.09 sec
2023-04-01 14:21:18,021 		8544 of 10000 with 85.22% 	 Time used:  0.10 sec
2023-04-01 14:21:18,126 		8568 of 10000 with 85.24% 	 Time used:  0.10 sec
2023-04-01 14:21:18,207 		8592 of 10000 with 85.25% 	 Time used:  0.08 sec
2023-04-01 14:21:18,309 		8616 of 10000 with 85.26% 	 Time used:  0.10 sec
2023-04-01 14:21:18,442 		8640 of 10000 with 85.24% 	 Time used:  0.13 sec
2023-04-01 14:21:18,533 		8664 of 10000 with 85.25% 	 Time used:  0.09 sec
2023-04-01 14:21:18,643 		8688 of 10000 with 85.23% 	 Time used:  0.11 sec
2023-04-01 14:21:18,754 		8712 of 10000 with 85.20% 	 Time used:  0.11 sec
2023-04-01 14:21:18,879 		8736 of 10000 with 85.19% 	 Time used:  0.12 sec
2023-04-01 14:21:18,995 		8760 of 10000 with 85.18% 	 Time used:  0.12 sec
2023-04-01 14:21:19,098 		8784 of 10000 with 85.17% 	 Time used:  0.10 sec
2023-04-01 14:21:19,181 		8808 of 10000 with 85.15% 	 Time used:  0.08 sec
2023-04-01 14:21:19,292 		8832 of 10000 with 85.18% 	 Time used:  0.11 sec
2023-04-01 14:21:19,385 		8856 of 10000 with 85.19% 	 Time used:  0.09 sec
2023-04-01 14:21:19,488 		8880 of 10000 with 85.19% 	 Time used:  0.10 sec
2023-04-01 14:21:19,586 		8904 of 10000 with 85.21% 	 Time used:  0.10 sec
2023-04-01 14:21:19,689 		8928 of 10000 with 85.20% 	 Time used:  0.10 sec
2023-04-01 14:21:19,800 		8952 of 10000 with 85.20% 	 Time used:  0.11 sec
2023-04-01 14:21:19,907 		8976 of 10000 with 85.22% 	 Time used:  0.11 sec
2023-04-01 14:21:20,035 		9000 of 10000 with 85.23% 	 Time used:  0.13 sec
2023-04-01 14:21:20,149 		9024 of 10000 with 85.26% 	 Time used:  0.11 sec
2023-04-01 14:21:20,268 		9048 of 10000 with 85.27% 	 Time used:  0.12 sec
2023-04-01 14:21:20,371 		9072 of 10000 with 85.26% 	 Time used:  0.10 sec
2023-04-01 14:21:20,479 		9096 of 10000 with 85.22% 	 Time used:  0.11 sec
2023-04-01 14:21:20,582 		9120 of 10000 with 85.24% 	 Time used:  0.10 sec
2023-04-01 14:21:20,697 		9144 of 10000 with 85.24% 	 Time used:  0.11 sec
2023-04-01 14:21:20,788 		9168 of 10000 with 85.23% 	 Time used:  0.09 sec
2023-04-01 14:21:20,880 		9192 of 10000 with 85.23% 	 Time used:  0.09 sec
2023-04-01 14:21:20,993 		9216 of 10000 with 85.21% 	 Time used:  0.11 sec
2023-04-01 14:21:21,099 		9240 of 10000 with 85.21% 	 Time used:  0.11 sec
2023-04-01 14:21:21,197 		9264 of 10000 with 85.17% 	 Time used:  0.10 sec
2023-04-01 14:21:21,296 		9288 of 10000 with 85.15% 	 Time used:  0.10 sec
2023-04-01 14:21:21,416 		9312 of 10000 with 85.13% 	 Time used:  0.12 sec
2023-04-01 14:21:21,553 		9336 of 10000 with 85.08% 	 Time used:  0.14 sec
2023-04-01 14:21:21,686 		9360 of 10000 with 85.05% 	 Time used:  0.13 sec
2023-04-01 14:21:21,789 		9384 of 10000 with 85.05% 	 Time used:  0.10 sec
2023-04-01 14:21:21,891 		9408 of 10000 with 85.07% 	 Time used:  0.10 sec
2023-04-01 14:21:21,997 		9432 of 10000 with 85.10% 	 Time used:  0.10 sec
2023-04-01 14:21:22,120 		9456 of 10000 with 85.09% 	 Time used:  0.12 sec
2023-04-01 14:21:22,249 		9480 of 10000 with 85.12% 	 Time used:  0.13 sec
2023-04-01 14:21:22,338 		9504 of 10000 with 85.10% 	 Time used:  0.09 sec
2023-04-01 14:21:22,424 		9528 of 10000 with 85.11% 	 Time used:  0.09 sec
2023-04-01 14:21:22,521 		9552 of 10000 with 85.09% 	 Time used:  0.10 sec
2023-04-01 14:21:22,615 		9576 of 10000 with 85.11% 	 Time used:  0.09 sec
2023-04-01 14:21:22,717 		9600 of 10000 with 85.10% 	 Time used:  0.10 sec
2023-04-01 14:21:22,803 		9624 of 10000 with 85.12% 	 Time used:  0.09 sec
2023-04-01 14:21:22,906 		9648 of 10000 with 85.11% 	 Time used:  0.10 sec
2023-04-01 14:21:23,026 		9672 of 10000 with 85.11% 	 Time used:  0.12 sec
2023-04-01 14:21:23,140 		9696 of 10000 with 85.12% 	 Time used:  0.11 sec
2023-04-01 14:21:23,256 		9720 of 10000 with 85.12% 	 Time used:  0.12 sec
2023-04-01 14:21:23,374 		9744 of 10000 with 85.11% 	 Time used:  0.12 sec
2023-04-01 14:21:23,467 		9768 of 10000 with 85.09% 	 Time used:  0.09 sec
2023-04-01 14:21:23,558 		9792 of 10000 with 85.09% 	 Time used:  0.09 sec
2023-04-01 14:21:23,654 		9816 of 10000 with 85.11% 	 Time used:  0.10 sec
2023-04-01 14:21:23,754 		9840 of 10000 with 85.12% 	 Time used:  0.10 sec
2023-04-01 14:21:23,857 		9864 of 10000 with 85.14% 	 Time used:  0.10 sec
2023-04-01 14:21:23,967 		9888 of 10000 with 85.13% 	 Time used:  0.11 sec
2023-04-01 14:21:24,064 		9912 of 10000 with 85.15% 	 Time used:  0.10 sec
2023-04-01 14:21:24,170 		9936 of 10000 with 85.15% 	 Time used:  0.11 sec
2023-04-01 14:21:24,264 		9960 of 10000 with 85.15% 	 Time used:  0.09 sec
2023-04-01 14:21:24,373 		9984 of 10000 with 85.12% 	 Time used:  0.11 sec
2023-04-01 14:21:24,455 		10000 of 10000 with 85.11% 	 Time used:  0.08 sec
2023-04-01 14:21:24,455 
2023-04-01 14:21:24,458 			Learning rate: weights:   1.000e-02    
2023-04-01 14:21:24,458 			Last test performance: 85.11%
2023-04-01 14:21:24,458 ----------------
2023-04-01 14:21:26,798   9   =>  0    		Training 486 pattern with 85.00% 	Forward time: 	 2.20 sec
2023-04-01 14:21:26,798 			Loss:    3.296e-01    			Backward time: 	 0.13 sec 
2023-04-01 14:21:26,798 ADAM: Layer 0 -> dw_min:9.9809e-01  dw_max:1.0022e+00 lr:1.0000e-02
2023-04-01 14:21:26,798 ADAM: Layer 1 -> dw_min:9.9344e-01  dw_max:1.0049e+00 lr:1.0000e-02
2023-04-01 14:21:26,798 ADAM: Layer 2 -> dw_min:9.9081e-01  dw_max:1.0089e+00 lr:1.0000e-02
2023-04-01 14:21:26,798 ADAM: Layer 3 -> dw_min:9.9736e-01  dw_max:1.0065e+00 lr:1.0000e-02
2023-04-01 14:21:26,820 			Learning rate: weights:   1.000e-02    
2023-04-01 14:21:26,820 			Last test performance: 85.11%
2023-04-01 14:21:26,820 ----------------
2023-04-01 14:21:29,130   9   =>  1    		Training 486 pattern with 82.50% 	Forward time: 	 2.18 sec
2023-04-01 14:21:29,130 			Loss:    3.824e-01    			Backward time: 	 0.13 sec 
2023-04-01 14:21:29,130 ADAM: Layer 0 -> dw_min:9.9807e-01  dw_max:1.0019e+00 lr:1.0000e-02
2023-04-01 14:21:29,130 ADAM: Layer 1 -> dw_min:9.9461e-01  dw_max:1.0052e+00 lr:1.0000e-02
2023-04-01 14:21:29,130 ADAM: Layer 2 -> dw_min:9.8934e-01  dw_max:1.0081e+00 lr:1.0000e-02
2023-04-01 14:21:29,131 ADAM: Layer 3 -> dw_min:9.9458e-01  dw_max:1.0064e+00 lr:1.0000e-02
2023-04-01 14:21:29,246 			Learning rate: weights:   1.000e-02    
2023-04-01 14:21:29,246 			Last test performance: 85.11%
2023-04-01 14:21:29,247 ----------------
2023-04-01 14:21:31,592   9   =>  2    		Training 486 pattern with 84.17% 	Forward time: 	 2.21 sec
2023-04-01 14:21:31,592 			Loss:    3.349e-01    			Backward time: 	 0.13 sec 
2023-04-01 14:21:31,592 ADAM: Layer 0 -> dw_min:9.9668e-01  dw_max:1.0024e+00 lr:1.0000e-02
2023-04-01 14:21:31,593 ADAM: Layer 1 -> dw_min:9.9498e-01  dw_max:1.0068e+00 lr:1.0000e-02
2023-04-01 14:21:31,593 ADAM: Layer 2 -> dw_min:9.8948e-01  dw_max:1.0075e+00 lr:1.0000e-02
2023-04-01 14:21:31,593 ADAM: Layer 3 -> dw_min:9.9540e-01  dw_max:1.0057e+00 lr:1.0000e-02
2023-04-01 14:21:31,672 			Learning rate: weights:   1.000e-02    
2023-04-01 14:21:31,672 			Last test performance: 85.11%
2023-04-01 14:21:31,672 ----------------
2023-04-01 14:21:33,968   9   =>  3    		Training 486 pattern with 85.83% 	Forward time: 	 2.16 sec
2023-04-01 14:21:33,968 			Loss:    3.140e-01    			Backward time: 	 0.13 sec 
2023-04-01 14:21:33,968 ADAM: Layer 0 -> dw_min:9.9670e-01  dw_max:1.0023e+00 lr:1.0000e-02
2023-04-01 14:21:33,969 ADAM: Layer 1 -> dw_min:9.9519e-01  dw_max:1.0068e+00 lr:1.0000e-02
2023-04-01 14:21:33,969 ADAM: Layer 2 -> dw_min:9.8936e-01  dw_max:1.0102e+00 lr:1.0000e-02
2023-04-01 14:21:33,969 ADAM: Layer 3 -> dw_min:9.9617e-01  dw_max:1.0051e+00 lr:1.0000e-02
2023-04-01 14:21:33,992 			Learning rate: weights:   1.000e-02    
2023-04-01 14:21:33,992 			Last test performance: 85.11%
2023-04-01 14:21:33,992 ----------------
2023-04-01 14:21:36,210   9   =>  4    		Training 486 pattern with 82.71% 	Forward time: 	 2.08 sec
2023-04-01 14:21:36,210 			Loss:    4.010e-01    			Backward time: 	 0.13 sec 
2023-04-01 14:21:36,211 ADAM: Layer 0 -> dw_min:9.9738e-01  dw_max:1.0026e+00 lr:1.0000e-02
2023-04-01 14:21:36,211 ADAM: Layer 1 -> dw_min:9.9491e-01  dw_max:1.0067e+00 lr:1.0000e-02
2023-04-01 14:21:36,211 ADAM: Layer 2 -> dw_min:9.8915e-01  dw_max:1.0094e+00 lr:1.0000e-02
2023-04-01 14:21:36,211 ADAM: Layer 3 -> dw_min:9.9522e-01  dw_max:1.0050e+00 lr:1.0000e-02
2023-04-01 14:21:36,235 			Learning rate: weights:   1.000e-02    
2023-04-01 14:21:36,235 			Last test performance: 85.11%
2023-04-01 14:21:36,235 ----------------
2023-04-01 14:21:38,484   9   =>  5    		Training 486 pattern with 84.17% 	Forward time: 	 2.12 sec
2023-04-01 14:21:38,484 			Loss:    3.207e-01    			Backward time: 	 0.13 sec 
2023-04-01 14:21:38,484 ADAM: Layer 0 -> dw_min:9.9825e-01  dw_max:1.0022e+00 lr:1.0000e-02
2023-04-01 14:21:38,484 ADAM: Layer 1 -> dw_min:9.9579e-01  dw_max:1.0066e+00 lr:1.0000e-02
2023-04-01 14:21:38,484 ADAM: Layer 2 -> dw_min:9.9024e-01  dw_max:1.0086e+00 lr:1.0000e-02
2023-04-01 14:21:38,485 ADAM: Layer 3 -> dw_min:9.9615e-01  dw_max:1.0045e+00 lr:1.0000e-02
2023-04-01 14:21:38,517 			Learning rate: weights:   1.000e-02    
2023-04-01 14:21:38,517 			Last test performance: 85.11%
2023-04-01 14:21:38,517 ----------------
2023-04-01 14:21:41,005   9   =>  6    		Training 486 pattern with 82.50% 	Forward time: 	 2.35 sec
2023-04-01 14:21:41,005 			Loss:    3.467e-01    			Backward time: 	 0.13 sec 
2023-04-01 14:21:41,006 ADAM: Layer 0 -> dw_min:9.9859e-01  dw_max:1.0017e+00 lr:1.0000e-02
2023-04-01 14:21:41,006 ADAM: Layer 1 -> dw_min:9.9309e-01  dw_max:1.0073e+00 lr:1.0000e-02
2023-04-01 14:21:41,006 ADAM: Layer 2 -> dw_min:9.9045e-01  dw_max:1.0101e+00 lr:1.0000e-02
2023-04-01 14:21:41,006 ADAM: Layer 3 -> dw_min:9.9595e-01  dw_max:1.0045e+00 lr:1.0000e-02
2023-04-01 14:21:41,076 			Learning rate: weights:   1.000e-02    
2023-04-01 14:21:41,076 			Last test performance: 85.11%
2023-04-01 14:21:41,076 ----------------
2023-04-01 14:21:43,453   9   =>  7    		Training 486 pattern with 85.62% 	Forward time: 	 2.24 sec
2023-04-01 14:21:43,453 			Loss:    3.407e-01    			Backward time: 	 0.13 sec 
2023-04-01 14:21:43,453 ADAM: Layer 0 -> dw_min:9.9802e-01  dw_max:1.0013e+00 lr:1.0000e-02
2023-04-01 14:21:43,453 ADAM: Layer 1 -> dw_min:9.9354e-01  dw_max:1.0072e+00 lr:1.0000e-02
2023-04-01 14:21:43,453 ADAM: Layer 2 -> dw_min:9.8920e-01  dw_max:1.0092e+00 lr:1.0000e-02
2023-04-01 14:21:43,453 ADAM: Layer 3 -> dw_min:9.9637e-01  dw_max:1.0051e+00 lr:1.0000e-02
2023-04-01 14:21:43,483 			Learning rate: weights:   1.000e-02    
2023-04-01 14:21:43,483 			Last test performance: 85.11%
2023-04-01 14:21:43,483 ----------------
2023-04-01 14:21:45,730   9   =>  8    		Training 486 pattern with 84.58% 	Forward time: 	 2.12 sec
2023-04-01 14:21:45,730 			Loss:    3.443e-01    			Backward time: 	 0.13 sec 
2023-04-01 14:21:45,730 ADAM: Layer 0 -> dw_min:9.9671e-01  dw_max:1.0027e+00 lr:1.0000e-02
2023-04-01 14:21:45,731 ADAM: Layer 1 -> dw_min:9.9434e-01  dw_max:1.0073e+00 lr:1.0000e-02
2023-04-01 14:21:45,731 ADAM: Layer 2 -> dw_min:9.8526e-01  dw_max:1.0135e+00 lr:1.0000e-02
2023-04-01 14:21:45,731 ADAM: Layer 3 -> dw_min:9.9491e-01  dw_max:1.0078e+00 lr:1.0000e-02
2023-04-01 14:21:45,871 			Learning rate: weights:   1.000e-02    
2023-04-01 14:21:45,871 			Last test performance: 85.11%
2023-04-01 14:21:45,871 ----------------
2023-04-01 14:21:48,148   9   =>  9    		Training 486 pattern with 83.54% 	Forward time: 	 2.14 sec
2023-04-01 14:21:48,148 			Loss:    3.789e-01    			Backward time: 	 0.13 sec 
2023-04-01 14:21:48,148 ADAM: Layer 0 -> dw_min:9.9626e-01  dw_max:1.0031e+00 lr:1.0000e-02
2023-04-01 14:21:48,148 ADAM: Layer 1 -> dw_min:9.9414e-01  dw_max:1.0096e+00 lr:1.0000e-02
2023-04-01 14:21:48,148 ADAM: Layer 2 -> dw_min:9.8559e-01  dw_max:1.0134e+00 lr:1.0000e-02
2023-04-01 14:21:48,148 ADAM: Layer 3 -> dw_min:9.9525e-01  dw_max:1.0075e+00 lr:1.0000e-02
2023-04-01 14:21:48,170 			Learning rate: weights:   1.000e-02    
2023-04-01 14:21:48,170 			Last test performance: 85.11%
2023-04-01 14:21:48,170 ----------------
2023-04-01 14:21:50,518   9   =>  10   		Training 486 pattern with 84.58% 	Forward time: 	 2.21 sec
2023-04-01 14:21:50,518 			Loss:    3.307e-01    			Backward time: 	 0.13 sec 
2023-04-01 14:21:50,518 ADAM: Layer 0 -> dw_min:9.9579e-01  dw_max:1.0030e+00 lr:1.0000e-02
2023-04-01 14:21:50,518 ADAM: Layer 1 -> dw_min:9.9270e-01  dw_max:1.0080e+00 lr:1.0000e-02
2023-04-01 14:21:50,519 ADAM: Layer 2 -> dw_min:9.8738e-01  dw_max:1.0125e+00 lr:1.0000e-02
2023-04-01 14:21:50,519 ADAM: Layer 3 -> dw_min:9.9568e-01  dw_max:1.0068e+00 lr:1.0000e-02
2023-04-01 14:21:50,558 			Learning rate: weights:   1.000e-02    
2023-04-01 14:21:50,558 			Last test performance: 85.11%
2023-04-01 14:21:50,559 ----------------
2023-04-01 14:21:52,925   9   =>  11   		Training 486 pattern with 83.96% 	Forward time: 	 2.23 sec
2023-04-01 14:21:52,925 			Loss:    3.483e-01    			Backward time: 	 0.13 sec 
2023-04-01 14:21:52,925 ADAM: Layer 0 -> dw_min:9.9634e-01  dw_max:1.0031e+00 lr:1.0000e-02
2023-04-01 14:21:52,926 ADAM: Layer 1 -> dw_min:9.9101e-01  dw_max:1.0071e+00 lr:1.0000e-02
2023-04-01 14:21:52,926 ADAM: Layer 2 -> dw_min:9.8887e-01  dw_max:1.0128e+00 lr:1.0000e-02
2023-04-01 14:21:52,926 ADAM: Layer 3 -> dw_min:9.9614e-01  dw_max:1.0061e+00 lr:1.0000e-02
2023-04-01 14:21:52,956 			Learning rate: weights:   1.000e-02    
2023-04-01 14:21:52,956 			Last test performance: 85.11%
2023-04-01 14:21:52,956 ----------------
2023-04-01 14:21:55,307   9   =>  12   		Training 486 pattern with 83.33% 	Forward time: 	 2.21 sec
2023-04-01 14:21:55,307 			Loss:    3.381e-01    			Backward time: 	 0.13 sec 
2023-04-01 14:21:55,307 ADAM: Layer 0 -> dw_min:9.9679e-01  dw_max:1.0027e+00 lr:1.0000e-02
2023-04-01 14:21:55,307 ADAM: Layer 1 -> dw_min:9.9145e-01  dw_max:1.0073e+00 lr:1.0000e-02
2023-04-01 14:21:55,307 ADAM: Layer 2 -> dw_min:9.8684e-01  dw_max:1.0113e+00 lr:1.0000e-02
2023-04-01 14:21:55,307 ADAM: Layer 3 -> dw_min:9.9626e-01  dw_max:1.0054e+00 lr:1.0000e-02
2023-04-01 14:21:55,410 			Learning rate: weights:   1.000e-02    
2023-04-01 14:21:55,410 			Last test performance: 85.11%
2023-04-01 14:21:55,410 ----------------
2023-04-01 14:21:57,748   9   =>  13   		Training 486 pattern with 82.71% 	Forward time: 	 2.20 sec
2023-04-01 14:21:57,748 			Loss:    3.788e-01    			Backward time: 	 0.13 sec 
2023-04-01 14:21:57,748 ADAM: Layer 0 -> dw_min:9.9706e-01  dw_max:1.0027e+00 lr:1.0000e-02
2023-04-01 14:21:57,748 ADAM: Layer 1 -> dw_min:9.9126e-01  dw_max:1.0066e+00 lr:1.0000e-02
2023-04-01 14:21:57,748 ADAM: Layer 2 -> dw_min:9.8807e-01  dw_max:1.0113e+00 lr:1.0000e-02
2023-04-01 14:21:57,748 ADAM: Layer 3 -> dw_min:9.9588e-01  dw_max:1.0055e+00 lr:1.0000e-02
2023-04-01 14:21:57,772 			Learning rate: weights:   1.000e-02    
2023-04-01 14:21:57,772 			Last test performance: 85.11%
2023-04-01 14:21:57,772 ----------------
2023-04-01 14:22:00,278   9   =>  14   		Training 486 pattern with 87.50% 	Forward time: 	 2.37 sec
2023-04-01 14:22:00,278 			Loss:    3.093e-01    			Backward time: 	 0.13 sec 
2023-04-01 14:22:00,278 ADAM: Layer 0 -> dw_min:9.9695e-01  dw_max:1.0025e+00 lr:1.0000e-02
2023-04-01 14:22:00,279 ADAM: Layer 1 -> dw_min:9.9202e-01  dw_max:1.0070e+00 lr:1.0000e-02
2023-04-01 14:22:00,279 ADAM: Layer 2 -> dw_min:9.8733e-01  dw_max:1.0123e+00 lr:1.0000e-02
2023-04-01 14:22:00,279 ADAM: Layer 3 -> dw_min:9.9605e-01  dw_max:1.0043e+00 lr:1.0000e-02
2023-04-01 14:22:00,305 			Learning rate: weights:   1.000e-02    
2023-04-01 14:22:00,305 			Last test performance: 85.11%
2023-04-01 14:22:00,305 ----------------
2023-04-01 14:22:02,693   9   =>  15   		Training 486 pattern with 84.38% 	Forward time: 	 2.25 sec
2023-04-01 14:22:02,693 			Loss:    3.963e-01    			Backward time: 	 0.13 sec 
2023-04-01 14:22:02,693 ADAM: Layer 0 -> dw_min:9.9696e-01  dw_max:1.0026e+00 lr:1.0000e-02
2023-04-01 14:22:02,693 ADAM: Layer 1 -> dw_min:9.9252e-01  dw_max:1.0066e+00 lr:1.0000e-02
2023-04-01 14:22:02,693 ADAM: Layer 2 -> dw_min:9.8482e-01  dw_max:1.0123e+00 lr:1.0000e-02
2023-04-01 14:22:02,693 ADAM: Layer 3 -> dw_min:9.9442e-01  dw_max:1.0058e+00 lr:1.0000e-02
2023-04-01 14:22:02,767 			Learning rate: weights:   1.000e-02    
2023-04-01 14:22:02,767 			Last test performance: 85.11%
2023-04-01 14:22:02,767 ----------------
2023-04-01 14:22:05,107   9   =>  16   		Training 486 pattern with 85.00% 	Forward time: 	 2.21 sec
2023-04-01 14:22:05,107 			Loss:    3.394e-01    			Backward time: 	 0.13 sec 
2023-04-01 14:22:05,108 ADAM: Layer 0 -> dw_min:9.9738e-01  dw_max:1.0022e+00 lr:1.0000e-02
2023-04-01 14:22:05,108 ADAM: Layer 1 -> dw_min:9.9288e-01  dw_max:1.0066e+00 lr:1.0000e-02
2023-04-01 14:22:05,108 ADAM: Layer 2 -> dw_min:9.8709e-01  dw_max:1.0110e+00 lr:1.0000e-02
2023-04-01 14:22:05,108 ADAM: Layer 3 -> dw_min:9.9515e-01  dw_max:1.0052e+00 lr:1.0000e-02
2023-04-01 14:22:05,219 			Learning rate: weights:   1.000e-02    
2023-04-01 14:22:05,219 			Last test performance: 85.11%
2023-04-01 14:22:05,219 ----------------
2023-04-01 14:22:07,587   9   =>  17   		Training 486 pattern with 85.62% 	Forward time: 	 2.24 sec
2023-04-01 14:22:07,587 			Loss:    3.266e-01    			Backward time: 	 0.13 sec 
2023-04-01 14:22:07,587 ADAM: Layer 0 -> dw_min:9.9744e-01  dw_max:1.0025e+00 lr:1.0000e-02
2023-04-01 14:22:07,587 ADAM: Layer 1 -> dw_min:9.9274e-01  dw_max:1.0073e+00 lr:1.0000e-02
2023-04-01 14:22:07,588 ADAM: Layer 2 -> dw_min:9.8824e-01  dw_max:1.0118e+00 lr:1.0000e-02
2023-04-01 14:22:07,588 ADAM: Layer 3 -> dw_min:9.9556e-01  dw_max:1.0106e+00 lr:1.0000e-02
2023-04-01 14:22:07,628 			Learning rate: weights:   1.000e-02    
2023-04-01 14:22:07,629 			Last test performance: 85.11%
2023-04-01 14:22:07,629 ----------------
2023-04-01 14:22:10,016   9   =>  18   		Training 486 pattern with 83.75% 	Forward time: 	 2.25 sec
2023-04-01 14:22:10,016 			Loss:    3.666e-01    			Backward time: 	 0.13 sec 
2023-04-01 14:22:10,017 ADAM: Layer 0 -> dw_min:9.9780e-01  dw_max:1.0019e+00 lr:1.0000e-02
2023-04-01 14:22:10,017 ADAM: Layer 1 -> dw_min:9.9243e-01  dw_max:1.0062e+00 lr:1.0000e-02
2023-04-01 14:22:10,017 ADAM: Layer 2 -> dw_min:9.8708e-01  dw_max:1.0115e+00 lr:1.0000e-02
2023-04-01 14:22:10,018 ADAM: Layer 3 -> dw_min:9.9279e-01  dw_max:1.0096e+00 lr:1.0000e-02
2023-04-01 14:22:10,053 			Learning rate: weights:   1.000e-02    
2023-04-01 14:22:10,053 			Last test performance: 85.11%
2023-04-01 14:22:10,053 ----------------
2023-04-01 14:22:12,436   9   =>  19   		Training 486 pattern with 83.12% 	Forward time: 	 2.25 sec
2023-04-01 14:22:12,436 			Loss:    3.557e-01    			Backward time: 	 0.13 sec 
2023-04-01 14:22:12,437 ADAM: Layer 0 -> dw_min:9.9736e-01  dw_max:1.0021e+00 lr:1.0000e-02
2023-04-01 14:22:12,437 ADAM: Layer 1 -> dw_min:9.9207e-01  dw_max:1.0055e+00 lr:1.0000e-02
2023-04-01 14:22:12,437 ADAM: Layer 2 -> dw_min:9.8557e-01  dw_max:1.0103e+00 lr:1.0000e-02
2023-04-01 14:22:12,437 ADAM: Layer 3 -> dw_min:9.9359e-01  dw_max:1.0094e+00 lr:1.0000e-02
2023-04-01 14:22:12,516 			Learning rate: weights:   1.000e-02    
2023-04-01 14:22:12,516 			Last test performance: 85.11%
2023-04-01 14:22:12,516 ----------------
2023-04-01 14:22:14,828   9   =>  20   		Training 486 pattern with 82.29% 	Forward time: 	 2.18 sec
2023-04-01 14:22:14,828 			Loss:    3.669e-01    			Backward time: 	 0.13 sec 
2023-04-01 14:22:14,828 ADAM: Layer 0 -> dw_min:9.9743e-01  dw_max:1.0026e+00 lr:1.0000e-02
2023-04-01 14:22:14,828 ADAM: Layer 1 -> dw_min:9.9161e-01  dw_max:1.0068e+00 lr:1.0000e-02
2023-04-01 14:22:14,828 ADAM: Layer 2 -> dw_min:9.8724e-01  dw_max:1.0109e+00 lr:1.0000e-02
2023-04-01 14:22:14,828 ADAM: Layer 3 -> dw_min:9.9444e-01  dw_max:1.0085e+00 lr:1.0000e-02
2023-04-01 14:22:14,860 			Learning rate: weights:   1.000e-02    
2023-04-01 14:22:14,860 			Last test performance: 85.11%
2023-04-01 14:22:14,860 ----------------
2023-04-01 14:22:17,287   9   =>  21   		Training 486 pattern with 83.33% 	Forward time: 	 2.29 sec
2023-04-01 14:22:17,287 			Loss:    3.374e-01    			Backward time: 	 0.13 sec 
2023-04-01 14:22:17,287 ADAM: Layer 0 -> dw_min:9.9711e-01  dw_max:1.0027e+00 lr:1.0000e-02
2023-04-01 14:22:17,288 ADAM: Layer 1 -> dw_min:9.9223e-01  dw_max:1.0063e+00 lr:1.0000e-02
2023-04-01 14:22:17,288 ADAM: Layer 2 -> dw_min:9.8528e-01  dw_max:1.0101e+00 lr:1.0000e-02
2023-04-01 14:22:17,288 ADAM: Layer 3 -> dw_min:9.9425e-01  dw_max:1.0077e+00 lr:1.0000e-02
2023-04-01 14:22:17,318 			Learning rate: weights:   1.000e-02    
2023-04-01 14:22:17,318 			Last test performance: 85.11%
2023-04-01 14:22:17,319 ----------------
2023-04-01 14:22:19,757   9   =>  22   		Training 486 pattern with 84.38% 	Forward time: 	 2.31 sec
2023-04-01 14:22:19,757 			Loss:    3.475e-01    			Backward time: 	 0.13 sec 
2023-04-01 14:22:19,757 ADAM: Layer 0 -> dw_min:9.9754e-01  dw_max:1.0030e+00 lr:1.0000e-02
2023-04-01 14:22:19,758 ADAM: Layer 1 -> dw_min:9.9248e-01  dw_max:1.0072e+00 lr:1.0000e-02
2023-04-01 14:22:19,758 ADAM: Layer 2 -> dw_min:9.8669e-01  dw_max:1.0098e+00 lr:1.0000e-02
2023-04-01 14:22:19,758 ADAM: Layer 3 -> dw_min:9.9463e-01  dw_max:1.0070e+00 lr:1.0000e-02
2023-04-01 14:22:19,855 			Learning rate: weights:   1.000e-02    
2023-04-01 14:22:19,855 			Last test performance: 85.11%
2023-04-01 14:22:19,855 ----------------
2023-04-01 14:22:22,133   9   =>  23   		Training 486 pattern with 86.25% 	Forward time: 	 2.14 sec
2023-04-01 14:22:22,133 			Loss:    3.316e-01    			Backward time: 	 0.13 sec 
2023-04-01 14:22:22,134 ADAM: Layer 0 -> dw_min:9.9792e-01  dw_max:1.0031e+00 lr:1.0000e-02
2023-04-01 14:22:22,134 ADAM: Layer 1 -> dw_min:9.9258e-01  dw_max:1.0068e+00 lr:1.0000e-02
2023-04-01 14:22:22,134 ADAM: Layer 2 -> dw_min:9.8622e-01  dw_max:1.0087e+00 lr:1.0000e-02
2023-04-01 14:22:22,134 ADAM: Layer 3 -> dw_min:9.9488e-01  dw_max:1.0063e+00 lr:1.0000e-02
2023-04-01 14:22:22,216 			Learning rate: weights:   1.000e-02    
2023-04-01 14:22:22,216 			Last test performance: 85.11%
2023-04-01 14:22:22,217 ----------------
2023-04-01 14:22:24,582   9   =>  24   		Training 486 pattern with 85.00% 	Forward time: 	 2.23 sec
2023-04-01 14:22:24,582 			Loss:    3.389e-01    			Backward time: 	 0.13 sec 
2023-04-01 14:22:24,582 ADAM: Layer 0 -> dw_min:9.9775e-01  dw_max:1.0026e+00 lr:1.0000e-02
2023-04-01 14:22:24,582 ADAM: Layer 1 -> dw_min:9.9262e-01  dw_max:1.0053e+00 lr:1.0000e-02
2023-04-01 14:22:24,582 ADAM: Layer 2 -> dw_min:9.8679e-01  dw_max:1.0116e+00 lr:1.0000e-02
2023-04-01 14:22:24,582 ADAM: Layer 3 -> dw_min:9.9564e-01  dw_max:1.0057e+00 lr:1.0000e-02
2023-04-01 14:22:24,609 			Learning rate: weights:   1.000e-02    
2023-04-01 14:22:24,610 			Last test performance: 85.11%
2023-04-01 14:22:24,610 ----------------
2023-04-01 14:22:26,898   9   =>  25   		Training 486 pattern with 87.08% 	Forward time: 	 2.15 sec
2023-04-01 14:22:26,898 			Loss:    2.704e-01    			Backward time: 	 0.13 sec 
2023-04-01 14:22:26,899 ADAM: Layer 0 -> dw_min:9.9720e-01  dw_max:1.0027e+00 lr:1.0000e-02
2023-04-01 14:22:26,899 ADAM: Layer 1 -> dw_min:9.9366e-01  dw_max:1.0056e+00 lr:1.0000e-02
2023-04-01 14:22:26,899 ADAM: Layer 2 -> dw_min:9.8789e-01  dw_max:1.0105e+00 lr:1.0000e-02
2023-04-01 14:22:26,899 ADAM: Layer 3 -> dw_min:9.9640e-01  dw_max:1.0051e+00 lr:1.0000e-02
2023-04-01 14:22:26,975 			Learning rate: weights:   1.000e-02    
2023-04-01 14:22:26,975 			Last test performance: 85.11%
2023-04-01 14:22:26,975 ----------------
2023-04-01 14:22:29,332   9   =>  26   		Training 486 pattern with 85.21% 	Forward time: 	 2.22 sec
2023-04-01 14:22:29,332 			Loss:    3.483e-01    			Backward time: 	 0.13 sec 
2023-04-01 14:22:29,333 ADAM: Layer 0 -> dw_min:9.9747e-01  dw_max:1.0028e+00 lr:1.0000e-02
2023-04-01 14:22:29,333 ADAM: Layer 1 -> dw_min:9.9297e-01  dw_max:1.0061e+00 lr:1.0000e-02
2023-04-01 14:22:29,333 ADAM: Layer 2 -> dw_min:9.8909e-01  dw_max:1.0094e+00 lr:1.0000e-02
2023-04-01 14:22:29,333 ADAM: Layer 3 -> dw_min:9.9658e-01  dw_max:1.0046e+00 lr:1.0000e-02
2023-04-01 14:22:29,393 			Learning rate: weights:   1.000e-02    
2023-04-01 14:22:29,394 			Last test performance: 85.11%
2023-04-01 14:22:29,394 ----------------
2023-04-01 14:22:31,749   9   =>  27   		Training 486 pattern with 85.62% 	Forward time: 	 2.22 sec
2023-04-01 14:22:31,749 			Loss:    3.224e-01    			Backward time: 	 0.13 sec 
2023-04-01 14:22:31,750 ADAM: Layer 0 -> dw_min:9.9718e-01  dw_max:1.0020e+00 lr:1.0000e-02
2023-04-01 14:22:31,750 ADAM: Layer 1 -> dw_min:9.9335e-01  dw_max:1.0060e+00 lr:1.0000e-02
2023-04-01 14:22:31,750 ADAM: Layer 2 -> dw_min:9.8847e-01  dw_max:1.0085e+00 lr:1.0000e-02
2023-04-01 14:22:31,750 ADAM: Layer 3 -> dw_min:9.9560e-01  dw_max:1.0044e+00 lr:1.0000e-02
2023-04-01 14:22:31,829 			Learning rate: weights:   1.000e-02    
2023-04-01 14:22:31,829 			Last test performance: 85.11%
2023-04-01 14:22:31,829 ----------------
2023-04-01 14:22:34,143   9   =>  28   		Training 486 pattern with 84.17% 	Forward time: 	 2.18 sec
2023-04-01 14:22:34,144 			Loss:    3.557e-01    			Backward time: 	 0.13 sec 
2023-04-01 14:22:34,144 ADAM: Layer 0 -> dw_min:9.9709e-01  dw_max:1.0023e+00 lr:1.0000e-02
2023-04-01 14:22:34,144 ADAM: Layer 1 -> dw_min:9.9114e-01  dw_max:1.0090e+00 lr:1.0000e-02
2023-04-01 14:22:34,144 ADAM: Layer 2 -> dw_min:9.8676e-01  dw_max:1.0122e+00 lr:1.0000e-02
2023-04-01 14:22:34,144 ADAM: Layer 3 -> dw_min:9.9274e-01  dw_max:1.0049e+00 lr:1.0000e-02
2023-04-01 14:22:34,174 			Learning rate: weights:   1.000e-02    
2023-04-01 14:22:34,174 			Last test performance: 85.11%
2023-04-01 14:22:34,174 ----------------
2023-04-01 14:22:36,518   9   =>  29   		Training 486 pattern with 87.50% 	Forward time: 	 2.21 sec
2023-04-01 14:22:36,518 			Loss:    3.201e-01    			Backward time: 	 0.13 sec 
2023-04-01 14:22:36,519 ADAM: Layer 0 -> dw_min:9.9723e-01  dw_max:1.0030e+00 lr:1.0000e-02
2023-04-01 14:22:36,519 ADAM: Layer 1 -> dw_min:9.9122e-01  dw_max:1.0082e+00 lr:1.0000e-02
2023-04-01 14:22:36,519 ADAM: Layer 2 -> dw_min:9.8720e-01  dw_max:1.0101e+00 lr:1.0000e-02
2023-04-01 14:22:36,519 ADAM: Layer 3 -> dw_min:9.9353e-01  dw_max:1.0076e+00 lr:1.0000e-02
2023-04-01 14:22:36,601 			Learning rate: weights:   1.000e-02    
2023-04-01 14:22:36,601 			Last test performance: 85.11%
2023-04-01 14:22:36,601 ----------------
2023-04-01 14:22:38,937   9   =>  30   		Training 486 pattern with 82.08% 	Forward time: 	 2.20 sec
2023-04-01 14:22:38,937 			Loss:    3.883e-01    			Backward time: 	 0.13 sec 
2023-04-01 14:22:38,937 ADAM: Layer 0 -> dw_min:9.9695e-01  dw_max:1.0029e+00 lr:1.0000e-02
2023-04-01 14:22:38,937 ADAM: Layer 1 -> dw_min:9.9131e-01  dw_max:1.0075e+00 lr:1.0000e-02
2023-04-01 14:22:38,937 ADAM: Layer 2 -> dw_min:9.8450e-01  dw_max:1.0093e+00 lr:1.0000e-02
2023-04-01 14:22:38,937 ADAM: Layer 3 -> dw_min:9.9416e-01  dw_max:1.0070e+00 lr:1.0000e-02
2023-04-01 14:22:38,966 			Learning rate: weights:   1.000e-02    
2023-04-01 14:22:38,966 			Last test performance: 85.11%
2023-04-01 14:22:38,966 ----------------
2023-04-01 14:22:41,461   9   =>  31   		Training 486 pattern with 82.08% 	Forward time: 	 2.36 sec
2023-04-01 14:22:41,461 			Loss:    3.636e-01    			Backward time: 	 0.13 sec 
2023-04-01 14:22:41,461 ADAM: Layer 0 -> dw_min:9.9742e-01  dw_max:1.0036e+00 lr:1.0000e-02
2023-04-01 14:22:41,462 ADAM: Layer 1 -> dw_min:9.9279e-01  dw_max:1.0068e+00 lr:1.0000e-02
2023-04-01 14:22:41,462 ADAM: Layer 2 -> dw_min:9.8787e-01  dw_max:1.0102e+00 lr:1.0000e-02
2023-04-01 14:22:41,462 ADAM: Layer 3 -> dw_min:9.9470e-01  dw_max:1.0062e+00 lr:1.0000e-02
2023-04-01 14:22:41,563 			Learning rate: weights:   1.000e-02    
2023-04-01 14:22:41,563 			Last test performance: 85.11%
2023-04-01 14:22:41,563 ----------------
2023-04-01 14:22:43,948   9   =>  32   		Training 486 pattern with 83.75% 	Forward time: 	 2.25 sec
2023-04-01 14:22:43,948 			Loss:    3.586e-01    			Backward time: 	 0.13 sec 
2023-04-01 14:22:43,949 ADAM: Layer 0 -> dw_min:9.9601e-01  dw_max:1.0035e+00 lr:1.0000e-02
2023-04-01 14:22:43,949 ADAM: Layer 1 -> dw_min:9.9140e-01  dw_max:1.0067e+00 lr:1.0000e-02
2023-04-01 14:22:43,949 ADAM: Layer 2 -> dw_min:9.8916e-01  dw_max:1.0090e+00 lr:1.0000e-02
2023-04-01 14:22:43,949 ADAM: Layer 3 -> dw_min:9.9355e-01  dw_max:1.0069e+00 lr:1.0000e-02
2023-04-01 14:22:43,980 			Learning rate: weights:   1.000e-02    
2023-04-01 14:22:43,981 			Last test performance: 85.11%
2023-04-01 14:22:43,981 ----------------
2023-04-01 14:22:46,337   9   =>  33   		Training 486 pattern with 85.21% 	Forward time: 	 2.22 sec
2023-04-01 14:22:46,337 			Loss:    3.284e-01    			Backward time: 	 0.13 sec 
2023-04-01 14:22:46,338 ADAM: Layer 0 -> dw_min:9.9655e-01  dw_max:1.0028e+00 lr:1.0000e-02
2023-04-01 14:22:46,338 ADAM: Layer 1 -> dw_min:9.8858e-01  dw_max:1.0056e+00 lr:1.0000e-02
2023-04-01 14:22:46,338 ADAM: Layer 2 -> dw_min:9.8960e-01  dw_max:1.0086e+00 lr:1.0000e-02
2023-04-01 14:22:46,338 ADAM: Layer 3 -> dw_min:9.9380e-01  dw_max:1.0063e+00 lr:1.0000e-02
2023-04-01 14:22:46,411 			Learning rate: weights:   1.000e-02    
2023-04-01 14:22:46,411 			Last test performance: 85.11%
2023-04-01 14:22:46,411 ----------------
2023-04-01 14:22:48,868   9   =>  34   		Training 486 pattern with 85.21% 	Forward time: 	 2.32 sec
2023-04-01 14:22:48,868 			Loss:    3.194e-01    			Backward time: 	 0.13 sec 
2023-04-01 14:22:48,869 ADAM: Layer 0 -> dw_min:9.9681e-01  dw_max:1.0026e+00 lr:1.0000e-02
2023-04-01 14:22:48,869 ADAM: Layer 1 -> dw_min:9.8967e-01  dw_max:1.0067e+00 lr:1.0000e-02
2023-04-01 14:22:48,869 ADAM: Layer 2 -> dw_min:9.8754e-01  dw_max:1.0078e+00 lr:1.0000e-02
2023-04-01 14:22:48,869 ADAM: Layer 3 -> dw_min:9.9443e-01  dw_max:1.0061e+00 lr:1.0000e-02
2023-04-01 14:22:48,897 			Learning rate: weights:   1.000e-02    
2023-04-01 14:22:48,897 			Last test performance: 85.11%
2023-04-01 14:22:48,897 ----------------
2023-04-01 14:22:51,186   9   =>  35   		Training 486 pattern with 83.54% 	Forward time: 	 2.15 sec
2023-04-01 14:22:51,186 			Loss:    3.629e-01    			Backward time: 	 0.13 sec 
2023-04-01 14:22:51,186 ADAM: Layer 0 -> dw_min:9.9691e-01  dw_max:1.0025e+00 lr:1.0000e-02
2023-04-01 14:22:51,186 ADAM: Layer 1 -> dw_min:9.9001e-01  dw_max:1.0069e+00 lr:1.0000e-02
2023-04-01 14:22:51,186 ADAM: Layer 2 -> dw_min:9.8688e-01  dw_max:1.0070e+00 lr:1.0000e-02
2023-04-01 14:22:51,186 ADAM: Layer 3 -> dw_min:9.9494e-01  dw_max:1.0096e+00 lr:1.0000e-02
2023-04-01 14:22:51,208 			Learning rate: weights:   1.000e-02    
2023-04-01 14:22:51,208 			Last test performance: 85.11%
2023-04-01 14:22:51,208 ----------------
2023-04-01 14:22:53,437   9   =>  36   		Training 486 pattern with 87.50% 	Forward time: 	 2.09 sec
2023-04-01 14:22:53,437 			Loss:    2.777e-01    			Backward time: 	 0.13 sec 
2023-04-01 14:22:53,437 ADAM: Layer 0 -> dw_min:9.9697e-01  dw_max:1.0028e+00 lr:1.0000e-02
2023-04-01 14:22:53,437 ADAM: Layer 1 -> dw_min:9.9115e-01  dw_max:1.0066e+00 lr:1.0000e-02
2023-04-01 14:22:53,437 ADAM: Layer 2 -> dw_min:9.8916e-01  dw_max:1.0112e+00 lr:1.0000e-02
2023-04-01 14:22:53,437 ADAM: Layer 3 -> dw_min:9.9559e-01  dw_max:1.0089e+00 lr:1.0000e-02
2023-04-01 14:22:53,488 			Learning rate: weights:   1.000e-02    
2023-04-01 14:22:53,488 			Last test performance: 85.11%
2023-04-01 14:22:53,488 ----------------
2023-04-01 14:22:55,752   9   =>  37   		Training 486 pattern with 87.71% 	Forward time: 	 2.13 sec
2023-04-01 14:22:55,752 			Loss:    2.902e-01    			Backward time: 	 0.13 sec 
2023-04-01 14:22:55,752 ADAM: Layer 0 -> dw_min:9.9795e-01  dw_max:1.0024e+00 lr:1.0000e-02
2023-04-01 14:22:55,752 ADAM: Layer 1 -> dw_min:9.9236e-01  dw_max:1.0056e+00 lr:1.0000e-02
2023-04-01 14:22:55,753 ADAM: Layer 2 -> dw_min:9.8790e-01  dw_max:1.0100e+00 lr:1.0000e-02
2023-04-01 14:22:55,753 ADAM: Layer 3 -> dw_min:9.9422e-01  dw_max:1.0080e+00 lr:1.0000e-02
2023-04-01 14:22:55,830 			Learning rate: weights:   1.000e-02    
2023-04-01 14:22:55,830 			Last test performance: 85.11%
2023-04-01 14:22:55,830 ----------------
2023-04-01 14:22:58,207   9   =>  38   		Training 486 pattern with 83.33% 	Forward time: 	 2.24 sec
2023-04-01 14:22:58,207 			Loss:    3.928e-01    			Backward time: 	 0.13 sec 
2023-04-01 14:22:58,207 ADAM: Layer 0 -> dw_min:9.9828e-01  dw_max:1.0026e+00 lr:1.0000e-02
2023-04-01 14:22:58,207 ADAM: Layer 1 -> dw_min:9.9143e-01  dw_max:1.0087e+00 lr:1.0000e-02
2023-04-01 14:22:58,207 ADAM: Layer 2 -> dw_min:9.8885e-01  dw_max:1.0125e+00 lr:1.0000e-02
2023-04-01 14:22:58,207 ADAM: Layer 3 -> dw_min:9.9556e-01  dw_max:1.0067e+00 lr:1.0000e-02
2023-04-01 14:22:58,284 			Learning rate: weights:   1.000e-02    
2023-04-01 14:22:58,284 			Last test performance: 85.11%
2023-04-01 14:22:58,284 ----------------
2023-04-01 14:23:00,552   9   =>  39   		Training 486 pattern with 85.42% 	Forward time: 	 2.13 sec
2023-04-01 14:23:00,552 			Loss:    3.122e-01    			Backward time: 	 0.13 sec 
2023-04-01 14:23:00,552 ADAM: Layer 0 -> dw_min:9.9805e-01  dw_max:1.0025e+00 lr:1.0000e-02
2023-04-01 14:23:00,553 ADAM: Layer 1 -> dw_min:9.9204e-01  dw_max:1.0080e+00 lr:1.0000e-02
2023-04-01 14:23:00,553 ADAM: Layer 2 -> dw_min:9.9005e-01  dw_max:1.0124e+00 lr:1.0000e-02
2023-04-01 14:23:00,553 ADAM: Layer 3 -> dw_min:9.9569e-01  dw_max:1.0071e+00 lr:1.0000e-02
2023-04-01 14:23:00,611 			Learning rate: weights:   1.000e-02    
2023-04-01 14:23:00,611 			Last test performance: 85.11%
2023-04-01 14:23:00,611 ----------------
2023-04-01 14:23:02,824   9   =>  40   		Training 486 pattern with 86.25% 	Forward time: 	 2.08 sec
2023-04-01 14:23:02,824 			Loss:    3.050e-01    			Backward time: 	 0.13 sec 
2023-04-01 14:23:02,824 ADAM: Layer 0 -> dw_min:9.9710e-01  dw_max:1.0023e+00 lr:1.0000e-02
2023-04-01 14:23:02,824 ADAM: Layer 1 -> dw_min:9.9186e-01  dw_max:1.0073e+00 lr:1.0000e-02
2023-04-01 14:23:02,824 ADAM: Layer 2 -> dw_min:9.8942e-01  dw_max:1.0126e+00 lr:1.0000e-02
2023-04-01 14:23:02,825 ADAM: Layer 3 -> dw_min:9.9609e-01  dw_max:1.0064e+00 lr:1.0000e-02
2023-04-01 14:23:02,853 			Learning rate: weights:   1.000e-02    
2023-04-01 14:23:02,853 			Last test performance: 85.11%
2023-04-01 14:23:02,853 ----------------
2023-04-01 14:23:05,242   9   =>  41   		Training 486 pattern with 84.79% 	Forward time: 	 2.26 sec
2023-04-01 14:23:05,242 			Loss:    3.612e-01    			Backward time: 	 0.13 sec 
2023-04-01 14:23:05,242 ADAM: Layer 0 -> dw_min:9.9773e-01  dw_max:1.0024e+00 lr:1.0000e-02
2023-04-01 14:23:05,242 ADAM: Layer 1 -> dw_min:9.9223e-01  dw_max:1.0062e+00 lr:1.0000e-02
2023-04-01 14:23:05,242 ADAM: Layer 2 -> dw_min:9.8872e-01  dw_max:1.0121e+00 lr:1.0000e-02
2023-04-01 14:23:05,242 ADAM: Layer 3 -> dw_min:9.9603e-01  dw_max:1.0059e+00 lr:1.0000e-02
2023-04-01 14:23:05,302 			Learning rate: weights:   1.000e-02    
2023-04-01 14:23:05,302 			Last test performance: 85.11%
2023-04-01 14:23:05,302 ----------------
2023-04-01 14:23:07,648   9   =>  42   		Training 486 pattern with 84.38% 	Forward time: 	 2.21 sec
2023-04-01 14:23:07,648 			Loss:    3.332e-01    			Backward time: 	 0.13 sec 
2023-04-01 14:23:07,648 ADAM: Layer 0 -> dw_min:9.9794e-01  dw_max:1.0024e+00 lr:1.0000e-02
2023-04-01 14:23:07,649 ADAM: Layer 1 -> dw_min:9.9266e-01  dw_max:1.0054e+00 lr:1.0000e-02
2023-04-01 14:23:07,649 ADAM: Layer 2 -> dw_min:9.8976e-01  dw_max:1.0120e+00 lr:1.0000e-02
2023-04-01 14:23:07,649 ADAM: Layer 3 -> dw_min:9.9630e-01  dw_max:1.0063e+00 lr:1.0000e-02
2023-04-01 14:23:07,691 			Learning rate: weights:   1.000e-02    
2023-04-01 14:23:07,692 			Last test performance: 85.11%
2023-04-01 14:23:07,692 ----------------
2023-04-01 14:23:10,056   9   =>  43   		Training 486 pattern with 84.17% 	Forward time: 	 2.23 sec
2023-04-01 14:23:10,057 			Loss:    3.515e-01    			Backward time: 	 0.13 sec 
2023-04-01 14:23:10,057 ADAM: Layer 0 -> dw_min:9.9754e-01  dw_max:1.0020e+00 lr:1.0000e-02
2023-04-01 14:23:10,057 ADAM: Layer 1 -> dw_min:9.9291e-01  dw_max:1.0055e+00 lr:1.0000e-02
2023-04-01 14:23:10,057 ADAM: Layer 2 -> dw_min:9.9075e-01  dw_max:1.0130e+00 lr:1.0000e-02
2023-04-01 14:23:10,057 ADAM: Layer 3 -> dw_min:9.9656e-01  dw_max:1.0056e+00 lr:1.0000e-02
2023-04-01 14:23:10,287 			Learning rate: weights:   1.000e-02    
2023-04-01 14:23:10,287 			Last test performance: 85.11%
2023-04-01 14:23:10,287 ----------------
2023-04-01 14:23:12,534   9   =>  44   		Training 486 pattern with 84.79% 	Forward time: 	 2.11 sec
2023-04-01 14:23:12,534 			Loss:    3.749e-01    			Backward time: 	 0.13 sec 
2023-04-01 14:23:12,535 ADAM: Layer 0 -> dw_min:9.9755e-01  dw_max:1.0020e+00 lr:1.0000e-02
2023-04-01 14:23:12,535 ADAM: Layer 1 -> dw_min:9.9260e-01  dw_max:1.0057e+00 lr:1.0000e-02
2023-04-01 14:23:12,535 ADAM: Layer 2 -> dw_min:9.8901e-01  dw_max:1.0129e+00 lr:1.0000e-02
2023-04-01 14:23:12,535 ADAM: Layer 3 -> dw_min:9.9556e-01  dw_max:1.0048e+00 lr:1.0000e-02
2023-04-01 14:23:12,556 			Learning rate: weights:   1.000e-02    
2023-04-01 14:23:12,556 			Last test performance: 85.11%
2023-04-01 14:23:12,556 ----------------
2023-04-01 14:23:14,878   9   =>  45   		Training 486 pattern with 85.83% 	Forward time: 	 2.19 sec
2023-04-01 14:23:14,878 			Loss:    3.631e-01    			Backward time: 	 0.13 sec 
2023-04-01 14:23:14,879 ADAM: Layer 0 -> dw_min:9.9723e-01  dw_max:1.0023e+00 lr:1.0000e-02
2023-04-01 14:23:14,879 ADAM: Layer 1 -> dw_min:9.9222e-01  dw_max:1.0072e+00 lr:1.0000e-02
2023-04-01 14:23:14,879 ADAM: Layer 2 -> dw_min:9.8957e-01  dw_max:1.0116e+00 lr:1.0000e-02
2023-04-01 14:23:14,879 ADAM: Layer 3 -> dw_min:9.9635e-01  dw_max:1.0046e+00 lr:1.0000e-02
2023-04-01 14:23:14,937 			Learning rate: weights:   1.000e-02    
2023-04-01 14:23:14,937 			Last test performance: 85.11%
2023-04-01 14:23:14,937 ----------------
2023-04-01 14:23:17,255   9   =>  46   		Training 486 pattern with 83.75% 	Forward time: 	 2.18 sec
2023-04-01 14:23:17,255 			Loss:    3.609e-01    			Backward time: 	 0.13 sec 
2023-04-01 14:23:17,256 ADAM: Layer 0 -> dw_min:9.9746e-01  dw_max:1.0027e+00 lr:1.0000e-02
2023-04-01 14:23:17,256 ADAM: Layer 1 -> dw_min:9.9205e-01  dw_max:1.0072e+00 lr:1.0000e-02
2023-04-01 14:23:17,256 ADAM: Layer 2 -> dw_min:9.8990e-01  dw_max:1.0107e+00 lr:1.0000e-02
2023-04-01 14:23:17,256 ADAM: Layer 3 -> dw_min:9.9588e-01  dw_max:1.0040e+00 lr:1.0000e-02
2023-04-01 14:23:17,277 			Learning rate: weights:   1.000e-02    
2023-04-01 14:23:17,278 			Last test performance: 85.11%
2023-04-01 14:23:17,278 ----------------
2023-04-01 14:23:19,621   9   =>  47   		Training 486 pattern with 82.92% 	Forward time: 	 2.21 sec
2023-04-01 14:23:19,622 			Loss:    3.698e-01    			Backward time: 	 0.13 sec 
2023-04-01 14:23:19,622 ADAM: Layer 0 -> dw_min:9.9748e-01  dw_max:1.0027e+00 lr:1.0000e-02
2023-04-01 14:23:19,622 ADAM: Layer 1 -> dw_min:9.9232e-01  dw_max:1.0071e+00 lr:1.0000e-02
2023-04-01 14:23:19,622 ADAM: Layer 2 -> dw_min:9.8761e-01  dw_max:1.0127e+00 lr:1.0000e-02
2023-04-01 14:23:19,622 ADAM: Layer 3 -> dw_min:9.9355e-01  dw_max:1.0060e+00 lr:1.0000e-02
2023-04-01 14:23:19,733 			Learning rate: weights:   1.000e-02    
2023-04-01 14:23:19,733 			Last test performance: 85.11%
2023-04-01 14:23:19,733 ----------------
2023-04-01 14:23:22,003   9   =>  48   		Training 486 pattern with 82.92% 	Forward time: 	 2.13 sec
2023-04-01 14:23:22,003 			Loss:    3.964e-01    			Backward time: 	 0.13 sec 
2023-04-01 14:23:22,003 ADAM: Layer 0 -> dw_min:9.9715e-01  dw_max:1.0022e+00 lr:1.0000e-02
2023-04-01 14:23:22,003 ADAM: Layer 1 -> dw_min:9.9273e-01  dw_max:1.0077e+00 lr:1.0000e-02
2023-04-01 14:23:22,004 ADAM: Layer 2 -> dw_min:9.8883e-01  dw_max:1.0111e+00 lr:1.0000e-02
2023-04-01 14:23:22,004 ADAM: Layer 3 -> dw_min:9.9428e-01  dw_max:1.0054e+00 lr:1.0000e-02
2023-04-01 14:23:22,082 			Learning rate: weights:   1.000e-02    
2023-04-01 14:23:22,082 			Last test performance: 85.11%
2023-04-01 14:23:22,082 ----------------
2023-04-01 14:23:24,370   9   =>  49   		Training 486 pattern with 86.46% 	Forward time: 	 2.16 sec
2023-04-01 14:23:24,370 			Loss:    3.044e-01    			Backward time: 	 0.13 sec 
2023-04-01 14:23:24,370 ADAM: Layer 0 -> dw_min:9.9709e-01  dw_max:1.0023e+00 lr:1.0000e-02
2023-04-01 14:23:24,371 ADAM: Layer 1 -> dw_min:9.9226e-01  dw_max:1.0076e+00 lr:1.0000e-02
2023-04-01 14:23:24,371 ADAM: Layer 2 -> dw_min:9.8993e-01  dw_max:1.0105e+00 lr:1.0000e-02
2023-04-01 14:23:24,371 ADAM: Layer 3 -> dw_min:9.9503e-01  dw_max:1.0049e+00 lr:1.0000e-02
2023-04-01 14:23:24,493 			Learning rate: weights:   1.000e-02    
2023-04-01 14:23:24,493 			Last test performance: 85.11%
2023-04-01 14:23:24,493 ----------------
2023-04-01 14:23:26,924   9   =>  50   		Training 486 pattern with 84.58% 	Forward time: 	 2.30 sec
2023-04-01 14:23:26,924 			Loss:    3.531e-01    			Backward time: 	 0.13 sec 
2023-04-01 14:23:26,924 ADAM: Layer 0 -> dw_min:9.9744e-01  dw_max:1.0022e+00 lr:1.0000e-02
2023-04-01 14:23:26,924 ADAM: Layer 1 -> dw_min:9.9172e-01  dw_max:1.0086e+00 lr:1.0000e-02
2023-04-01 14:23:26,924 ADAM: Layer 2 -> dw_min:9.8694e-01  dw_max:1.0133e+00 lr:1.0000e-02
2023-04-01 14:23:26,924 ADAM: Layer 3 -> dw_min:9.9631e-01  dw_max:1.0062e+00 lr:1.0000e-02
2023-04-01 14:23:26,998 			Learning rate: weights:   1.000e-02    
2023-04-01 14:23:26,998 			Last test performance: 85.11%
2023-04-01 14:23:26,998 ----------------
2023-04-01 14:23:29,505   9   =>  51   		Training 486 pattern with 84.38% 	Forward time: 	 2.37 sec
2023-04-01 14:23:29,505 			Loss:    3.520e-01    			Backward time: 	 0.13 sec 
2023-04-01 14:23:29,506 ADAM: Layer 0 -> dw_min:9.9759e-01  dw_max:1.0027e+00 lr:1.0000e-02
2023-04-01 14:23:29,506 ADAM: Layer 1 -> dw_min:9.9217e-01  dw_max:1.0082e+00 lr:1.0000e-02
2023-04-01 14:23:29,506 ADAM: Layer 2 -> dw_min:9.8821e-01  dw_max:1.0120e+00 lr:1.0000e-02
2023-04-01 14:23:29,506 ADAM: Layer 3 -> dw_min:9.9590e-01  dw_max:1.0061e+00 lr:1.0000e-02
2023-04-01 14:23:29,541 			Learning rate: weights:   1.000e-02    
2023-04-01 14:23:29,541 			Last test performance: 85.11%
2023-04-01 14:23:29,541 ----------------
2023-04-01 14:23:31,870   9   =>  52   		Training 486 pattern with 85.83% 	Forward time: 	 2.20 sec
2023-04-01 14:23:31,870 			Loss:    3.437e-01    			Backward time: 	 0.13 sec 
2023-04-01 14:23:31,871 ADAM: Layer 0 -> dw_min:9.9722e-01  dw_max:1.0033e+00 lr:1.0000e-02
2023-04-01 14:23:31,871 ADAM: Layer 1 -> dw_min:9.9091e-01  dw_max:1.0101e+00 lr:1.0000e-02
2023-04-01 14:23:31,871 ADAM: Layer 2 -> dw_min:9.8777e-01  dw_max:1.0106e+00 lr:1.0000e-02
2023-04-01 14:23:31,871 ADAM: Layer 3 -> dw_min:9.9601e-01  dw_max:1.0052e+00 lr:1.0000e-02
2023-04-01 14:23:31,897 			Learning rate: weights:   1.000e-02    
2023-04-01 14:23:31,898 			Last test performance: 85.11%
2023-04-01 14:23:31,898 ----------------
2023-04-01 14:23:34,224   9   =>  53   		Training 486 pattern with 87.08% 	Forward time: 	 2.19 sec
2023-04-01 14:23:34,224 			Loss:    3.151e-01    			Backward time: 	 0.13 sec 
2023-04-01 14:23:34,224 ADAM: Layer 0 -> dw_min:9.9718e-01  dw_max:1.0036e+00 lr:1.0000e-02
2023-04-01 14:23:34,224 ADAM: Layer 1 -> dw_min:9.9108e-01  dw_max:1.0074e+00 lr:1.0000e-02
2023-04-01 14:23:34,225 ADAM: Layer 2 -> dw_min:9.8463e-01  dw_max:1.0097e+00 lr:1.0000e-02
2023-04-01 14:23:34,225 ADAM: Layer 3 -> dw_min:9.9634e-01  dw_max:1.0053e+00 lr:1.0000e-02
2023-04-01 14:23:34,244 			Learning rate: weights:   1.000e-02    
2023-04-01 14:23:34,244 			Last test performance: 85.11%
2023-04-01 14:23:34,244 ----------------
2023-04-01 14:23:36,551   9   =>  54   		Training 486 pattern with 82.71% 	Forward time: 	 2.17 sec
2023-04-01 14:23:36,551 			Loss:    3.721e-01    			Backward time: 	 0.13 sec 
2023-04-01 14:23:36,551 ADAM: Layer 0 -> dw_min:9.9734e-01  dw_max:1.0038e+00 lr:1.0000e-02
2023-04-01 14:23:36,551 ADAM: Layer 1 -> dw_min:9.9109e-01  dw_max:1.0074e+00 lr:1.0000e-02
2023-04-01 14:23:36,552 ADAM: Layer 2 -> dw_min:9.8435e-01  dw_max:1.0103e+00 lr:1.0000e-02
2023-04-01 14:23:36,552 ADAM: Layer 3 -> dw_min:9.9500e-01  dw_max:1.0064e+00 lr:1.0000e-02
2023-04-01 14:23:36,586 			Learning rate: weights:   1.000e-02    
2023-04-01 14:23:36,587 			Last test performance: 85.11%
2023-04-01 14:23:36,587 ----------------
2023-04-01 14:23:38,819   9   =>  55   		Training 486 pattern with 85.42% 	Forward time: 	 2.10 sec
2023-04-01 14:23:38,819 			Loss:    3.154e-01    			Backward time: 	 0.13 sec 
2023-04-01 14:23:38,819 ADAM: Layer 0 -> dw_min:9.9699e-01  dw_max:1.0035e+00 lr:1.0000e-02
2023-04-01 14:23:38,820 ADAM: Layer 1 -> dw_min:9.9174e-01  dw_max:1.0072e+00 lr:1.0000e-02
2023-04-01 14:23:38,820 ADAM: Layer 2 -> dw_min:9.8309e-01  dw_max:1.0130e+00 lr:1.0000e-02
2023-04-01 14:23:38,820 ADAM: Layer 3 -> dw_min:9.9287e-01  dw_max:1.0062e+00 lr:1.0000e-02
2023-04-01 14:23:38,925 			Learning rate: weights:   1.000e-02    
2023-04-01 14:23:38,925 			Last test performance: 85.11%
2023-04-01 14:23:38,925 ----------------
2023-04-01 14:23:41,212   9   =>  56   		Training 486 pattern with 84.58% 	Forward time: 	 2.15 sec
2023-04-01 14:23:41,212 			Loss:    3.536e-01    			Backward time: 	 0.13 sec 
2023-04-01 14:23:41,212 ADAM: Layer 0 -> dw_min:9.9708e-01  dw_max:1.0024e+00 lr:1.0000e-02
2023-04-01 14:23:41,213 ADAM: Layer 1 -> dw_min:9.9195e-01  dw_max:1.0074e+00 lr:1.0000e-02
2023-04-01 14:23:41,213 ADAM: Layer 2 -> dw_min:9.8249e-01  dw_max:1.0117e+00 lr:1.0000e-02
2023-04-01 14:23:41,213 ADAM: Layer 3 -> dw_min:9.9335e-01  dw_max:1.0076e+00 lr:1.0000e-02
2023-04-01 14:23:41,242 			Learning rate: weights:   1.000e-02    
2023-04-01 14:23:41,242 			Last test performance: 85.11%
2023-04-01 14:23:41,242 ----------------
2023-04-01 14:23:43,531   9   =>  57   		Training 486 pattern with 83.75% 	Forward time: 	 2.16 sec
2023-04-01 14:23:43,531 			Loss:    3.616e-01    			Backward time: 	 0.13 sec 
2023-04-01 14:23:43,532 ADAM: Layer 0 -> dw_min:9.9751e-01  dw_max:1.0024e+00 lr:1.0000e-02
2023-04-01 14:23:43,532 ADAM: Layer 1 -> dw_min:9.9155e-01  dw_max:1.0078e+00 lr:1.0000e-02
2023-04-01 14:23:43,532 ADAM: Layer 2 -> dw_min:9.8411e-01  dw_max:1.0128e+00 lr:1.0000e-02
2023-04-01 14:23:43,532 ADAM: Layer 3 -> dw_min:9.9370e-01  dw_max:1.0058e+00 lr:1.0000e-02
2023-04-01 14:23:43,561 			Learning rate: weights:   1.000e-02    
2023-04-01 14:23:43,561 			Last test performance: 85.11%
2023-04-01 14:23:43,561 ----------------
2023-04-01 14:23:45,936   9   =>  58   		Training 486 pattern with 83.75% 	Forward time: 	 2.24 sec
2023-04-01 14:23:45,937 			Loss:    3.418e-01    			Backward time: 	 0.13 sec 
2023-04-01 14:23:45,937 ADAM: Layer 0 -> dw_min:9.9764e-01  dw_max:1.0022e+00 lr:1.0000e-02
2023-04-01 14:23:45,937 ADAM: Layer 1 -> dw_min:9.9187e-01  dw_max:1.0075e+00 lr:1.0000e-02
2023-04-01 14:23:45,938 ADAM: Layer 2 -> dw_min:9.8355e-01  dw_max:1.0128e+00 lr:1.0000e-02
2023-04-01 14:23:45,938 ADAM: Layer 3 -> dw_min:9.9449e-01  dw_max:1.0066e+00 lr:1.0000e-02
2023-04-01 14:23:46,009 			Learning rate: weights:   1.000e-02    
2023-04-01 14:23:46,009 			Last test performance: 85.11%
2023-04-01 14:23:46,009 ----------------
2023-04-01 14:23:48,317   9   =>  59   		Training 486 pattern with 82.50% 	Forward time: 	 2.17 sec
2023-04-01 14:23:48,317 			Loss:    3.710e-01    			Backward time: 	 0.13 sec 
2023-04-01 14:23:48,317 ADAM: Layer 0 -> dw_min:9.9809e-01  dw_max:1.0024e+00 lr:1.0000e-02
2023-04-01 14:23:48,317 ADAM: Layer 1 -> dw_min:9.9279e-01  dw_max:1.0065e+00 lr:1.0000e-02
2023-04-01 14:23:48,317 ADAM: Layer 2 -> dw_min:9.8505e-01  dw_max:1.0115e+00 lr:1.0000e-02
2023-04-01 14:23:48,317 ADAM: Layer 3 -> dw_min:9.9573e-01  dw_max:1.0059e+00 lr:1.0000e-02
2023-04-01 14:23:48,360 			Learning rate: weights:   1.000e-02    
2023-04-01 14:23:48,361 			Last test performance: 85.11%
2023-04-01 14:23:48,361 ----------------
2023-04-01 14:23:50,726   9   =>  60   		Training 486 pattern with 80.83% 	Forward time: 	 2.23 sec
2023-04-01 14:23:50,726 			Loss:    4.411e-01    			Backward time: 	 0.13 sec 
2023-04-01 14:23:50,726 ADAM: Layer 0 -> dw_min:9.9741e-01  dw_max:1.0028e+00 lr:1.0000e-02
2023-04-01 14:23:50,727 ADAM: Layer 1 -> dw_min:9.9117e-01  dw_max:1.0057e+00 lr:1.0000e-02
2023-04-01 14:23:50,727 ADAM: Layer 2 -> dw_min:9.8676e-01  dw_max:1.0104e+00 lr:1.0000e-02
2023-04-01 14:23:50,727 ADAM: Layer 3 -> dw_min:9.9498e-01  dw_max:1.0065e+00 lr:1.0000e-02
2023-04-01 14:23:50,761 			Learning rate: weights:   1.000e-02    
2023-04-01 14:23:50,761 			Last test performance: 85.11%
2023-04-01 14:23:50,761 ----------------
2023-04-01 14:23:53,184   9   =>  61   		Training 486 pattern with 81.46% 	Forward time: 	 2.29 sec
2023-04-01 14:23:53,184 			Loss:    4.087e-01    			Backward time: 	 0.13 sec 
2023-04-01 14:23:53,184 ADAM: Layer 0 -> dw_min:9.9693e-01  dw_max:1.0026e+00 lr:1.0000e-02
2023-04-01 14:23:53,185 ADAM: Layer 1 -> dw_min:9.9081e-01  dw_max:1.0063e+00 lr:1.0000e-02
2023-04-01 14:23:53,185 ADAM: Layer 2 -> dw_min:9.8856e-01  dw_max:1.0092e+00 lr:1.0000e-02
2023-04-01 14:23:53,185 ADAM: Layer 3 -> dw_min:9.9720e-01  dw_max:1.0060e+00 lr:1.0000e-02
2023-04-01 14:23:53,267 			Learning rate: weights:   1.000e-02    
2023-04-01 14:23:53,268 			Last test performance: 85.11%
2023-04-01 14:23:53,268 ----------------
2023-04-01 14:23:55,521   9   =>  62   		Training 486 pattern with 83.33% 	Forward time: 	 2.12 sec
2023-04-01 14:23:55,521 			Loss:    3.911e-01    			Backward time: 	 0.13 sec 
2023-04-01 14:23:55,521 ADAM: Layer 0 -> dw_min:9.9579e-01  dw_max:1.0026e+00 lr:1.0000e-02
2023-04-01 14:23:55,522 ADAM: Layer 1 -> dw_min:9.9103e-01  dw_max:1.0054e+00 lr:1.0000e-02
2023-04-01 14:23:55,522 ADAM: Layer 2 -> dw_min:9.8796e-01  dw_max:1.0085e+00 lr:1.0000e-02
2023-04-01 14:23:55,522 ADAM: Layer 3 -> dw_min:9.9706e-01  dw_max:1.0059e+00 lr:1.0000e-02
2023-04-01 14:23:55,598 			Learning rate: weights:   1.000e-02    
2023-04-01 14:23:55,599 			Last test performance: 85.11%
2023-04-01 14:23:55,599 ----------------
2023-04-01 14:23:58,028   9   =>  63   		Training 486 pattern with 85.62% 	Forward time: 	 2.30 sec
2023-04-01 14:23:58,028 			Loss:    3.418e-01    			Backward time: 	 0.13 sec 
2023-04-01 14:23:58,029 ADAM: Layer 0 -> dw_min:9.9616e-01  dw_max:1.0021e+00 lr:1.0000e-02
2023-04-01 14:23:58,029 ADAM: Layer 1 -> dw_min:9.9201e-01  dw_max:1.0056e+00 lr:1.0000e-02
2023-04-01 14:23:58,029 ADAM: Layer 2 -> dw_min:9.8926e-01  dw_max:1.0077e+00 lr:1.0000e-02
2023-04-01 14:23:58,029 ADAM: Layer 3 -> dw_min:9.9551e-01  dw_max:1.0054e+00 lr:1.0000e-02
2023-04-01 14:23:58,112 			Learning rate: weights:   1.000e-02    
2023-04-01 14:23:58,113 			Last test performance: 85.11%
2023-04-01 14:23:58,113 ----------------
2023-04-01 14:24:00,340   9   =>  64   		Training 486 pattern with 85.83% 	Forward time: 	 2.09 sec
2023-04-01 14:24:00,340 			Loss:    3.664e-01    			Backward time: 	 0.13 sec 
2023-04-01 14:24:00,340 ADAM: Layer 0 -> dw_min:9.9607e-01  dw_max:1.0023e+00 lr:1.0000e-02
2023-04-01 14:24:00,340 ADAM: Layer 1 -> dw_min:9.9206e-01  dw_max:1.0062e+00 lr:1.0000e-02
2023-04-01 14:24:00,340 ADAM: Layer 2 -> dw_min:9.8703e-01  dw_max:1.0084e+00 lr:1.0000e-02
2023-04-01 14:24:00,340 ADAM: Layer 3 -> dw_min:9.9560e-01  dw_max:1.0048e+00 lr:1.0000e-02
2023-04-01 14:24:00,419 			Learning rate: weights:   1.000e-02    
2023-04-01 14:24:00,419 			Last test performance: 85.11%
2023-04-01 14:24:00,419 ----------------
2023-04-01 14:24:02,823   9   =>  65   		Training 486 pattern with 87.29% 	Forward time: 	 2.27 sec
2023-04-01 14:24:02,823 			Loss:    3.138e-01    			Backward time: 	 0.13 sec 
2023-04-01 14:24:02,823 ADAM: Layer 0 -> dw_min:9.9643e-01  dw_max:1.0023e+00 lr:1.0000e-02
2023-04-01 14:24:02,824 ADAM: Layer 1 -> dw_min:9.9273e-01  dw_max:1.0064e+00 lr:1.0000e-02
2023-04-01 14:24:02,824 ADAM: Layer 2 -> dw_min:9.8826e-01  dw_max:1.0116e+00 lr:1.0000e-02
2023-04-01 14:24:02,824 ADAM: Layer 3 -> dw_min:9.9589e-01  dw_max:1.0043e+00 lr:1.0000e-02
2023-04-01 14:24:02,857 			Learning rate: weights:   1.000e-02    
2023-04-01 14:24:02,857 			Last test performance: 85.11%
2023-04-01 14:24:02,857 ----------------
2023-04-01 14:24:05,221   9   =>  66   		Training 486 pattern with 82.92% 	Forward time: 	 2.23 sec
2023-04-01 14:24:05,221 			Loss:    3.934e-01    			Backward time: 	 0.13 sec 
2023-04-01 14:24:05,221 ADAM: Layer 0 -> dw_min:9.9667e-01  dw_max:1.0025e+00 lr:1.0000e-02
2023-04-01 14:24:05,221 ADAM: Layer 1 -> dw_min:9.9326e-01  dw_max:1.0076e+00 lr:1.0000e-02
2023-04-01 14:24:05,222 ADAM: Layer 2 -> dw_min:9.8707e-01  dw_max:1.0104e+00 lr:1.0000e-02
2023-04-01 14:24:05,222 ADAM: Layer 3 -> dw_min:9.9647e-01  dw_max:1.0046e+00 lr:1.0000e-02
2023-04-01 14:24:05,263 			Learning rate: weights:   1.000e-02    
2023-04-01 14:24:05,263 			Last test performance: 85.11%
2023-04-01 14:24:05,264 ----------------
2023-04-01 14:24:07,650   9   =>  67   		Training 486 pattern with 82.29% 	Forward time: 	 2.25 sec
2023-04-01 14:24:07,650 			Loss:    3.849e-01    			Backward time: 	 0.13 sec 
2023-04-01 14:24:07,650 ADAM: Layer 0 -> dw_min:9.9715e-01  dw_max:1.0028e+00 lr:1.0000e-02
2023-04-01 14:24:07,650 ADAM: Layer 1 -> dw_min:9.9157e-01  dw_max:1.0070e+00 lr:1.0000e-02
2023-04-01 14:24:07,651 ADAM: Layer 2 -> dw_min:9.8748e-01  dw_max:1.0114e+00 lr:1.0000e-02
2023-04-01 14:24:07,651 ADAM: Layer 3 -> dw_min:9.9610e-01  dw_max:1.0051e+00 lr:1.0000e-02
2023-04-01 14:24:07,681 			Learning rate: weights:   1.000e-02    
2023-04-01 14:24:07,681 			Last test performance: 85.11%
2023-04-01 14:24:07,681 ----------------
2023-04-01 14:24:10,159   9   =>  68   		Training 486 pattern with 86.67% 	Forward time: 	 2.34 sec
2023-04-01 14:24:10,159 			Loss:    2.898e-01    			Backward time: 	 0.13 sec 
2023-04-01 14:24:10,159 ADAM: Layer 0 -> dw_min:9.9741e-01  dw_max:1.0029e+00 lr:1.0000e-02
2023-04-01 14:24:10,159 ADAM: Layer 1 -> dw_min:9.9101e-01  dw_max:1.0069e+00 lr:1.0000e-02
2023-04-01 14:24:10,159 ADAM: Layer 2 -> dw_min:9.8722e-01  dw_max:1.0109e+00 lr:1.0000e-02
2023-04-01 14:24:10,160 ADAM: Layer 3 -> dw_min:9.9561e-01  dw_max:1.0058e+00 lr:1.0000e-02
2023-04-01 14:24:10,236 			Learning rate: weights:   1.000e-02    
2023-04-01 14:24:10,236 			Last test performance: 85.11%
2023-04-01 14:24:10,236 ----------------
2023-04-01 14:24:12,505   9   =>  69   		Training 486 pattern with 83.75% 	Forward time: 	 2.13 sec
2023-04-01 14:24:12,505 			Loss:    3.370e-01    			Backward time: 	 0.13 sec 
2023-04-01 14:24:12,505 ADAM: Layer 0 -> dw_min:9.9676e-01  dw_max:1.0037e+00 lr:1.0000e-02
2023-04-01 14:24:12,505 ADAM: Layer 1 -> dw_min:9.9158e-01  dw_max:1.0063e+00 lr:1.0000e-02
2023-04-01 14:24:12,505 ADAM: Layer 2 -> dw_min:9.8589e-01  dw_max:1.0099e+00 lr:1.0000e-02
2023-04-01 14:24:12,506 ADAM: Layer 3 -> dw_min:9.9602e-01  dw_max:1.0052e+00 lr:1.0000e-02
2023-04-01 14:24:12,603 			Learning rate: weights:   1.000e-02    
2023-04-01 14:24:12,603 			Last test performance: 85.11%
2023-04-01 14:24:12,603 ----------------
2023-04-01 14:24:14,901   9   =>  70   		Training 486 pattern with 83.54% 	Forward time: 	 2.16 sec
2023-04-01 14:24:14,901 			Loss:    3.897e-01    			Backward time: 	 0.13 sec 
2023-04-01 14:24:14,901 ADAM: Layer 0 -> dw_min:9.9681e-01  dw_max:1.0028e+00 lr:1.0000e-02
2023-04-01 14:24:14,901 ADAM: Layer 1 -> dw_min:9.9277e-01  dw_max:1.0061e+00 lr:1.0000e-02
2023-04-01 14:24:14,901 ADAM: Layer 2 -> dw_min:9.8729e-01  dw_max:1.0089e+00 lr:1.0000e-02
2023-04-01 14:24:14,901 ADAM: Layer 3 -> dw_min:9.9606e-01  dw_max:1.0053e+00 lr:1.0000e-02
2023-04-01 14:24:14,979 			Learning rate: weights:   1.000e-02    
2023-04-01 14:24:14,979 			Last test performance: 85.11%
2023-04-01 14:24:14,979 ----------------
2023-04-01 14:24:17,373   9   =>  71   		Training 486 pattern with 85.00% 	Forward time: 	 2.26 sec
2023-04-01 14:24:17,373 			Loss:    3.366e-01    			Backward time: 	 0.13 sec 
2023-04-01 14:24:17,374 ADAM: Layer 0 -> dw_min:9.9591e-01  dw_max:1.0024e+00 lr:1.0000e-02
2023-04-01 14:24:17,374 ADAM: Layer 1 -> dw_min:9.9225e-01  dw_max:1.0062e+00 lr:1.0000e-02
2023-04-01 14:24:17,374 ADAM: Layer 2 -> dw_min:9.8856e-01  dw_max:1.0113e+00 lr:1.0000e-02
2023-04-01 14:24:17,374 ADAM: Layer 3 -> dw_min:9.9697e-01  dw_max:1.0042e+00 lr:1.0000e-02
2023-04-01 14:24:17,395 			Learning rate: weights:   1.000e-02    
2023-04-01 14:24:17,395 			Last test performance: 85.11%
2023-04-01 14:24:17,395 ----------------
2023-04-01 14:24:19,732   9   =>  72   		Training 486 pattern with 84.79% 	Forward time: 	 2.20 sec
2023-04-01 14:24:19,732 			Loss:    3.380e-01    			Backward time: 	 0.13 sec 
2023-04-01 14:24:19,733 ADAM: Layer 0 -> dw_min:9.9664e-01  dw_max:1.0025e+00 lr:1.0000e-02
2023-04-01 14:24:19,733 ADAM: Layer 1 -> dw_min:9.9317e-01  dw_max:1.0064e+00 lr:1.0000e-02
2023-04-01 14:24:19,733 ADAM: Layer 2 -> dw_min:9.8969e-01  dw_max:1.0101e+00 lr:1.0000e-02
2023-04-01 14:24:19,733 ADAM: Layer 3 -> dw_min:9.9709e-01  dw_max:1.0034e+00 lr:1.0000e-02
2023-04-01 14:24:19,756 			Learning rate: weights:   1.000e-02    
2023-04-01 14:24:19,756 			Last test performance: 85.11%
2023-04-01 14:24:19,756 ----------------
2023-04-01 14:24:22,182   9   =>  73   		Training 486 pattern with 84.58% 	Forward time: 	 2.29 sec
2023-04-01 14:24:22,182 			Loss:    3.479e-01    			Backward time: 	 0.13 sec 
2023-04-01 14:24:22,182 ADAM: Layer 0 -> dw_min:9.9721e-01  dw_max:1.0025e+00 lr:1.0000e-02
2023-04-01 14:24:22,182 ADAM: Layer 1 -> dw_min:9.9344e-01  dw_max:1.0067e+00 lr:1.0000e-02
2023-04-01 14:24:22,182 ADAM: Layer 2 -> dw_min:9.8802e-01  dw_max:1.0091e+00 lr:1.0000e-02
2023-04-01 14:24:22,182 ADAM: Layer 3 -> dw_min:9.9657e-01  dw_max:1.0037e+00 lr:1.0000e-02
2023-04-01 14:24:22,211 			Learning rate: weights:   1.000e-02    
2023-04-01 14:24:22,211 			Last test performance: 85.11%
2023-04-01 14:24:22,211 ----------------
2023-04-01 14:24:24,461   9   =>  74   		Training 486 pattern with 85.62% 	Forward time: 	 2.12 sec
2023-04-01 14:24:24,461 			Loss:    2.921e-01    			Backward time: 	 0.13 sec 
2023-04-01 14:24:24,462 ADAM: Layer 0 -> dw_min:9.9789e-01  dw_max:1.0021e+00 lr:1.0000e-02
2023-04-01 14:24:24,462 ADAM: Layer 1 -> dw_min:9.9408e-01  dw_max:1.0067e+00 lr:1.0000e-02
2023-04-01 14:24:24,462 ADAM: Layer 2 -> dw_min:9.8899e-01  dw_max:1.0082e+00 lr:1.0000e-02
2023-04-01 14:24:24,462 ADAM: Layer 3 -> dw_min:9.9439e-01  dw_max:1.0039e+00 lr:1.0000e-02
2023-04-01 14:24:24,517 			Learning rate: weights:   1.000e-02    
2023-04-01 14:24:24,517 			Last test performance: 85.11%
2023-04-01 14:24:24,517 ----------------
2023-04-01 14:24:26,930   9   =>  75   		Training 486 pattern with 83.33% 	Forward time: 	 2.28 sec
2023-04-01 14:24:26,931 			Loss:    3.577e-01    			Backward time: 	 0.13 sec 
2023-04-01 14:24:26,931 ADAM: Layer 0 -> dw_min:9.9744e-01  dw_max:1.0024e+00 lr:1.0000e-02
2023-04-01 14:24:26,931 ADAM: Layer 1 -> dw_min:9.9402e-01  dw_max:1.0072e+00 lr:1.0000e-02
2023-04-01 14:24:26,931 ADAM: Layer 2 -> dw_min:9.8770e-01  dw_max:1.0114e+00 lr:1.0000e-02
2023-04-01 14:24:26,931 ADAM: Layer 3 -> dw_min:9.9467e-01  dw_max:1.0075e+00 lr:1.0000e-02
2023-04-01 14:24:26,961 			Learning rate: weights:   1.000e-02    
2023-04-01 14:24:26,961 			Last test performance: 85.11%
2023-04-01 14:24:26,961 ----------------
2023-04-01 14:24:29,366   9   =>  76   		Training 486 pattern with 85.00% 	Forward time: 	 2.27 sec
2023-04-01 14:24:29,366 			Loss:    3.517e-01    			Backward time: 	 0.13 sec 
2023-04-01 14:24:29,366 ADAM: Layer 0 -> dw_min:9.9694e-01  dw_max:1.0025e+00 lr:1.0000e-02
2023-04-01 14:24:29,366 ADAM: Layer 1 -> dw_min:9.9380e-01  dw_max:1.0074e+00 lr:1.0000e-02
2023-04-01 14:24:29,366 ADAM: Layer 2 -> dw_min:9.8944e-01  dw_max:1.0103e+00 lr:1.0000e-02
2023-04-01 14:24:29,367 ADAM: Layer 3 -> dw_min:9.9508e-01  dw_max:1.0068e+00 lr:1.0000e-02
2023-04-01 14:24:29,447 			Learning rate: weights:   1.000e-02    
2023-04-01 14:24:29,447 			Last test performance: 85.11%
2023-04-01 14:24:29,447 ----------------
2023-04-01 14:24:31,773   9   =>  77   		Training 486 pattern with 83.33% 	Forward time: 	 2.19 sec
2023-04-01 14:24:31,773 			Loss:    3.641e-01    			Backward time: 	 0.13 sec 
2023-04-01 14:24:31,773 ADAM: Layer 0 -> dw_min:9.9679e-01  dw_max:1.0026e+00 lr:1.0000e-02
2023-04-01 14:24:31,773 ADAM: Layer 1 -> dw_min:9.9371e-01  dw_max:1.0065e+00 lr:1.0000e-02
2023-04-01 14:24:31,773 ADAM: Layer 2 -> dw_min:9.8754e-01  dw_max:1.0118e+00 lr:1.0000e-02
2023-04-01 14:24:31,773 ADAM: Layer 3 -> dw_min:9.9558e-01  dw_max:1.0074e+00 lr:1.0000e-02
2023-04-01 14:24:31,838 			Learning rate: weights:   1.000e-02    
2023-04-01 14:24:31,838 			Last test performance: 85.11%
2023-04-01 14:24:31,839 ----------------
2023-04-01 14:24:34,220   9   =>  78   		Training 486 pattern with 85.21% 	Forward time: 	 2.24 sec
2023-04-01 14:24:34,220 			Loss:    3.410e-01    			Backward time: 	 0.13 sec 
2023-04-01 14:24:34,220 ADAM: Layer 0 -> dw_min:9.9734e-01  dw_max:1.0024e+00 lr:1.0000e-02
2023-04-01 14:24:34,221 ADAM: Layer 1 -> dw_min:9.9420e-01  dw_max:1.0060e+00 lr:1.0000e-02
2023-04-01 14:24:34,221 ADAM: Layer 2 -> dw_min:9.8873e-01  dw_max:1.0124e+00 lr:1.0000e-02
2023-04-01 14:24:34,221 ADAM: Layer 3 -> dw_min:9.9591e-01  dw_max:1.0067e+00 lr:1.0000e-02
2023-04-01 14:24:34,278 			Learning rate: weights:   1.000e-02    
2023-04-01 14:24:34,278 			Last test performance: 85.11%
2023-04-01 14:24:34,278 ----------------
2023-04-01 14:24:36,702   9   =>  79   		Training 486 pattern with 83.54% 	Forward time: 	 2.29 sec
2023-04-01 14:24:36,702 			Loss:    3.632e-01    			Backward time: 	 0.13 sec 
2023-04-01 14:24:36,703 ADAM: Layer 0 -> dw_min:9.9710e-01  dw_max:1.0029e+00 lr:1.0000e-02
2023-04-01 14:24:36,703 ADAM: Layer 1 -> dw_min:9.9288e-01  dw_max:1.0075e+00 lr:1.0000e-02
2023-04-01 14:24:36,703 ADAM: Layer 2 -> dw_min:9.8990e-01  dw_max:1.0111e+00 lr:1.0000e-02
2023-04-01 14:24:36,703 ADAM: Layer 3 -> dw_min:9.9624e-01  dw_max:1.0060e+00 lr:1.0000e-02
2023-04-01 14:24:36,729 			Learning rate: weights:   1.000e-02    
2023-04-01 14:24:36,729 			Last test performance: 85.11%
2023-04-01 14:24:36,729 ----------------
2023-04-01 14:24:39,074   9   =>  80   		Training 486 pattern with 83.96% 	Forward time: 	 2.21 sec
2023-04-01 14:24:39,074 			Loss:    3.498e-01    			Backward time: 	 0.13 sec 
2023-04-01 14:24:39,074 ADAM: Layer 0 -> dw_min:9.9758e-01  dw_max:1.0023e+00 lr:1.0000e-02
2023-04-01 14:24:39,074 ADAM: Layer 1 -> dw_min:9.9220e-01  dw_max:1.0073e+00 lr:1.0000e-02
2023-04-01 14:24:39,074 ADAM: Layer 2 -> dw_min:9.8989e-01  dw_max:1.0120e+00 lr:1.0000e-02
2023-04-01 14:24:39,074 ADAM: Layer 3 -> dw_min:9.9648e-01  dw_max:1.0054e+00 lr:1.0000e-02
2023-04-01 14:24:39,177 			Learning rate: weights:   1.000e-02    
2023-04-01 14:24:39,178 			Last test performance: 85.11%
2023-04-01 14:24:39,178 ----------------
2023-04-01 14:24:41,579   9   =>  81   		Training 486 pattern with 83.54% 	Forward time: 	 2.26 sec
2023-04-01 14:24:41,579 			Loss:    3.790e-01    			Backward time: 	 0.13 sec 
2023-04-01 14:24:41,580 ADAM: Layer 0 -> dw_min:9.9645e-01  dw_max:1.0026e+00 lr:1.0000e-02
2023-04-01 14:24:41,580 ADAM: Layer 1 -> dw_min:9.9063e-01  dw_max:1.0066e+00 lr:1.0000e-02
2023-04-01 14:24:41,580 ADAM: Layer 2 -> dw_min:9.8923e-01  dw_max:1.0108e+00 lr:1.0000e-02
2023-04-01 14:24:41,580 ADAM: Layer 3 -> dw_min:9.9663e-01  dw_max:1.0049e+00 lr:1.0000e-02
2023-04-01 14:24:41,620 			Learning rate: weights:   1.000e-02    
2023-04-01 14:24:41,621 			Last test performance: 85.11%
2023-04-01 14:24:41,621 ----------------
2023-04-01 14:24:44,076   9   =>  82   		Training 486 pattern with 85.62% 	Forward time: 	 2.32 sec
2023-04-01 14:24:44,076 			Loss:    3.344e-01    			Backward time: 	 0.13 sec 
2023-04-01 14:24:44,076 ADAM: Layer 0 -> dw_min:9.9690e-01  dw_max:1.0022e+00 lr:1.0000e-02
2023-04-01 14:24:44,076 ADAM: Layer 1 -> dw_min:9.9322e-01  dw_max:1.0066e+00 lr:1.0000e-02
2023-04-01 14:24:44,077 ADAM: Layer 2 -> dw_min:9.9028e-01  dw_max:1.0104e+00 lr:1.0000e-02
2023-04-01 14:24:44,077 ADAM: Layer 3 -> dw_min:9.9637e-01  dw_max:1.0044e+00 lr:1.0000e-02
2023-04-01 14:24:44,103 			Learning rate: weights:   1.000e-02    
2023-04-01 14:24:44,103 			Last test performance: 85.11%
2023-04-01 14:24:44,103 ----------------
2023-04-01 14:24:46,531   9   =>  83   		Training 486 pattern with 85.42% 	Forward time: 	 2.29 sec
2023-04-01 14:24:46,531 			Loss:    3.558e-01    			Backward time: 	 0.13 sec 
2023-04-01 14:24:46,532 ADAM: Layer 0 -> dw_min:9.9740e-01  dw_max:1.0026e+00 lr:1.0000e-02
2023-04-01 14:24:46,532 ADAM: Layer 1 -> dw_min:9.9191e-01  dw_max:1.0064e+00 lr:1.0000e-02
2023-04-01 14:24:46,532 ADAM: Layer 2 -> dw_min:9.8869e-01  dw_max:1.0095e+00 lr:1.0000e-02
2023-04-01 14:24:46,533 ADAM: Layer 3 -> dw_min:9.9561e-01  dw_max:1.0057e+00 lr:1.0000e-02
2023-04-01 14:24:46,649 			Learning rate: weights:   1.000e-02    
2023-04-01 14:24:46,649 			Last test performance: 85.11%
2023-04-01 14:24:46,649 ----------------
2023-04-01 14:24:49,012   9   =>  84   		Training 486 pattern with 87.29% 	Forward time: 	 2.23 sec
2023-04-01 14:24:49,012 			Loss:    3.204e-01    			Backward time: 	 0.13 sec 
2023-04-01 14:24:49,012 ADAM: Layer 0 -> dw_min:9.9765e-01  dw_max:1.0024e+00 lr:1.0000e-02
2023-04-01 14:24:49,012 ADAM: Layer 1 -> dw_min:9.9304e-01  dw_max:1.0058e+00 lr:1.0000e-02
2023-04-01 14:24:49,012 ADAM: Layer 2 -> dw_min:9.8863e-01  dw_max:1.0131e+00 lr:1.0000e-02
2023-04-01 14:24:49,012 ADAM: Layer 3 -> dw_min:9.9486e-01  dw_max:1.0066e+00 lr:1.0000e-02
2023-04-01 14:24:49,113 			Learning rate: weights:   1.000e-02    
2023-04-01 14:24:49,113 			Last test performance: 85.11%
2023-04-01 14:24:49,113 ----------------
2023-04-01 14:24:51,531   9   =>  85   		Training 486 pattern with 83.12% 	Forward time: 	 2.28 sec
2023-04-01 14:24:51,531 			Loss:    3.719e-01    			Backward time: 	 0.13 sec 
2023-04-01 14:24:51,532 ADAM: Layer 0 -> dw_min:9.9796e-01  dw_max:1.0025e+00 lr:1.0000e-02
2023-04-01 14:24:51,532 ADAM: Layer 1 -> dw_min:9.8991e-01  dw_max:1.0058e+00 lr:1.0000e-02
2023-04-01 14:24:51,532 ADAM: Layer 2 -> dw_min:9.8875e-01  dw_max:1.0118e+00 lr:1.0000e-02
2023-04-01 14:24:51,532 ADAM: Layer 3 -> dw_min:9.9536e-01  dw_max:1.0059e+00 lr:1.0000e-02
2023-04-01 14:24:51,561 			Learning rate: weights:   1.000e-02    
2023-04-01 14:24:51,561 			Last test performance: 85.11%
2023-04-01 14:24:51,561 ----------------
2023-04-01 14:24:53,958   9   =>  86   		Training 486 pattern with 83.75% 	Forward time: 	 2.26 sec
2023-04-01 14:24:53,958 			Loss:    3.810e-01    			Backward time: 	 0.13 sec 
2023-04-01 14:24:53,959 ADAM: Layer 0 -> dw_min:9.9842e-01  dw_max:1.0017e+00 lr:1.0000e-02
2023-04-01 14:24:53,959 ADAM: Layer 1 -> dw_min:9.9092e-01  dw_max:1.0068e+00 lr:1.0000e-02
2023-04-01 14:24:53,959 ADAM: Layer 2 -> dw_min:9.8788e-01  dw_max:1.0111e+00 lr:1.0000e-02
2023-04-01 14:24:53,959 ADAM: Layer 3 -> dw_min:9.9582e-01  dw_max:1.0054e+00 lr:1.0000e-02
2023-04-01 14:24:54,054 			Learning rate: weights:   1.000e-02    
2023-04-01 14:24:54,054 			Last test performance: 85.11%
2023-04-01 14:24:54,054 ----------------
2023-04-01 14:24:56,435   9   =>  87   		Training 486 pattern with 86.67% 	Forward time: 	 2.25 sec
2023-04-01 14:24:56,435 			Loss:    3.048e-01    			Backward time: 	 0.13 sec 
2023-04-01 14:24:56,436 ADAM: Layer 0 -> dw_min:9.9775e-01  dw_max:1.0019e+00 lr:1.0000e-02
2023-04-01 14:24:56,436 ADAM: Layer 1 -> dw_min:9.9115e-01  dw_max:1.0070e+00 lr:1.0000e-02
2023-04-01 14:24:56,436 ADAM: Layer 2 -> dw_min:9.8894e-01  dw_max:1.0111e+00 lr:1.0000e-02
2023-04-01 14:24:56,436 ADAM: Layer 3 -> dw_min:9.9621e-01  dw_max:1.0047e+00 lr:1.0000e-02
2023-04-01 14:24:56,476 			Learning rate: weights:   1.000e-02    
2023-04-01 14:24:56,476 			Last test performance: 85.11%
2023-04-01 14:24:56,476 ----------------
2023-04-01 14:24:58,819   9   =>  88   		Training 486 pattern with 85.21% 	Forward time: 	 2.21 sec
2023-04-01 14:24:58,819 			Loss:    3.324e-01    			Backward time: 	 0.13 sec 
2023-04-01 14:24:58,819 ADAM: Layer 0 -> dw_min:9.9803e-01  dw_max:1.0022e+00 lr:1.0000e-02
2023-04-01 14:24:58,820 ADAM: Layer 1 -> dw_min:9.9200e-01  dw_max:1.0068e+00 lr:1.0000e-02
2023-04-01 14:24:58,820 ADAM: Layer 2 -> dw_min:9.8710e-01  dw_max:1.0108e+00 lr:1.0000e-02
2023-04-01 14:24:58,820 ADAM: Layer 3 -> dw_min:9.9174e-01  dw_max:1.0073e+00 lr:1.0000e-02
2023-04-01 14:24:58,911 			Learning rate: weights:   1.000e-02    
2023-04-01 14:24:58,911 			Last test performance: 85.11%
2023-04-01 14:24:58,911 ----------------
2023-04-01 14:25:01,207   9   =>  89   		Training 486 pattern with 85.42% 	Forward time: 	 2.16 sec
2023-04-01 14:25:01,207 			Loss:    3.040e-01    			Backward time: 	 0.13 sec 
2023-04-01 14:25:01,207 ADAM: Layer 0 -> dw_min:9.9757e-01  dw_max:1.0023e+00 lr:1.0000e-02
2023-04-01 14:25:01,207 ADAM: Layer 1 -> dw_min:9.9273e-01  dw_max:1.0056e+00 lr:1.0000e-02
2023-04-01 14:25:01,207 ADAM: Layer 2 -> dw_min:9.8732e-01  dw_max:1.0099e+00 lr:1.0000e-02
2023-04-01 14:25:01,207 ADAM: Layer 3 -> dw_min:9.9257e-01  dw_max:1.0066e+00 lr:1.0000e-02
2023-04-01 14:25:01,241 			Learning rate: weights:   1.000e-02    
2023-04-01 14:25:01,241 			Last test performance: 85.11%
2023-04-01 14:25:01,241 ----------------
2023-04-01 14:25:03,627   9   =>  90   		Training 486 pattern with 83.96% 	Forward time: 	 2.25 sec
2023-04-01 14:25:03,627 			Loss:    3.752e-01    			Backward time: 	 0.13 sec 
2023-04-01 14:25:03,627 ADAM: Layer 0 -> dw_min:9.9752e-01  dw_max:1.0024e+00 lr:1.0000e-02
2023-04-01 14:25:03,627 ADAM: Layer 1 -> dw_min:9.9129e-01  dw_max:1.0053e+00 lr:1.0000e-02
2023-04-01 14:25:03,627 ADAM: Layer 2 -> dw_min:9.8866e-01  dw_max:1.0094e+00 lr:1.0000e-02
2023-04-01 14:25:03,627 ADAM: Layer 3 -> dw_min:9.9314e-01  dw_max:1.0060e+00 lr:1.0000e-02
2023-04-01 14:25:03,659 			Learning rate: weights:   1.000e-02    
2023-04-01 14:25:03,659 			Last test performance: 85.11%
2023-04-01 14:25:03,659 ----------------
2023-04-01 14:25:06,098   9   =>  91   		Training 486 pattern with 81.67% 	Forward time: 	 2.31 sec
2023-04-01 14:25:06,098 			Loss:    3.734e-01    			Backward time: 	 0.13 sec 
2023-04-01 14:25:06,098 ADAM: Layer 0 -> dw_min:9.9758e-01  dw_max:1.0024e+00 lr:1.0000e-02
2023-04-01 14:25:06,098 ADAM: Layer 1 -> dw_min:9.9135e-01  dw_max:1.0056e+00 lr:1.0000e-02
2023-04-01 14:25:06,098 ADAM: Layer 2 -> dw_min:9.8768e-01  dw_max:1.0086e+00 lr:1.0000e-02
2023-04-01 14:25:06,099 ADAM: Layer 3 -> dw_min:9.9380e-01  dw_max:1.0061e+00 lr:1.0000e-02
2023-04-01 14:25:06,160 			Learning rate: weights:   1.000e-02    
2023-04-01 14:25:06,161 			Last test performance: 85.11%
2023-04-01 14:25:06,161 ----------------
2023-04-01 14:25:08,353   9   =>  92   		Training 486 pattern with 85.00% 	Forward time: 	 2.06 sec
2023-04-01 14:25:08,353 			Loss:    3.501e-01    			Backward time: 	 0.13 sec 
2023-04-01 14:25:08,353 ADAM: Layer 0 -> dw_min:9.9747e-01  dw_max:1.0022e+00 lr:1.0000e-02
2023-04-01 14:25:08,354 ADAM: Layer 1 -> dw_min:9.9166e-01  dw_max:1.0070e+00 lr:1.0000e-02
2023-04-01 14:25:08,354 ADAM: Layer 2 -> dw_min:9.8932e-01  dw_max:1.0104e+00 lr:1.0000e-02
2023-04-01 14:25:08,354 ADAM: Layer 3 -> dw_min:9.9433e-01  dw_max:1.0051e+00 lr:1.0000e-02
2023-04-01 14:25:08,436 			Learning rate: weights:   1.000e-02    
2023-04-01 14:25:08,437 			Last test performance: 85.11%
2023-04-01 14:25:08,437 ----------------
2023-04-01 14:25:10,748   9   =>  93   		Training 486 pattern with 87.08% 	Forward time: 	 2.18 sec
2023-04-01 14:25:10,748 			Loss:    2.790e-01    			Backward time: 	 0.13 sec 
2023-04-01 14:25:10,748 ADAM: Layer 0 -> dw_min:9.9793e-01  dw_max:1.0022e+00 lr:1.0000e-02
2023-04-01 14:25:10,748 ADAM: Layer 1 -> dw_min:9.9265e-01  dw_max:1.0068e+00 lr:1.0000e-02
2023-04-01 14:25:10,748 ADAM: Layer 2 -> dw_min:9.9003e-01  dw_max:1.0100e+00 lr:1.0000e-02
2023-04-01 14:25:10,749 ADAM: Layer 3 -> dw_min:9.9532e-01  dw_max:1.0053e+00 lr:1.0000e-02
2023-04-01 14:25:10,782 			Learning rate: weights:   1.000e-02    
2023-04-01 14:25:10,782 			Last test performance: 85.11%
2023-04-01 14:25:10,782 ----------------
2023-04-01 14:25:13,167   9   =>  94   		Training 486 pattern with 84.38% 	Forward time: 	 2.25 sec
2023-04-01 14:25:13,168 			Loss:    3.480e-01    			Backward time: 	 0.13 sec 
2023-04-01 14:25:13,168 ADAM: Layer 0 -> dw_min:9.9823e-01  dw_max:1.0020e+00 lr:1.0000e-02
2023-04-01 14:25:13,168 ADAM: Layer 1 -> dw_min:9.9321e-01  dw_max:1.0063e+00 lr:1.0000e-02
2023-04-01 14:25:13,168 ADAM: Layer 2 -> dw_min:9.8951e-01  dw_max:1.0122e+00 lr:1.0000e-02
2023-04-01 14:25:13,168 ADAM: Layer 3 -> dw_min:9.9422e-01  dw_max:1.0059e+00 lr:1.0000e-02
2023-04-01 14:25:13,236 			Learning rate: weights:   1.000e-02    
2023-04-01 14:25:13,237 			Last test performance: 85.11%
2023-04-01 14:25:13,238 ----------------
2023-04-01 14:25:15,594   9   =>  95   		Training 486 pattern with 82.71% 	Forward time: 	 2.22 sec
2023-04-01 14:25:15,594 			Loss:    3.603e-01    			Backward time: 	 0.13 sec 
2023-04-01 14:25:15,594 ADAM: Layer 0 -> dw_min:9.9737e-01  dw_max:1.0019e+00 lr:1.0000e-02
2023-04-01 14:25:15,594 ADAM: Layer 1 -> dw_min:9.9363e-01  dw_max:1.0058e+00 lr:1.0000e-02
2023-04-01 14:25:15,594 ADAM: Layer 2 -> dw_min:9.8872e-01  dw_max:1.0118e+00 lr:1.0000e-02
2023-04-01 14:25:15,595 ADAM: Layer 3 -> dw_min:9.9323e-01  dw_max:1.0053e+00 lr:1.0000e-02
2023-04-01 14:25:15,613 			Learning rate: weights:   1.000e-02    
2023-04-01 14:25:15,613 			Last test performance: 85.11%
2023-04-01 14:25:15,613 ----------------
2023-04-01 14:25:17,910   9   =>  96   		Training 486 pattern with 82.29% 	Forward time: 	 2.16 sec
2023-04-01 14:25:17,910 			Loss:    3.983e-01    			Backward time: 	 0.13 sec 
2023-04-01 14:25:17,910 ADAM: Layer 0 -> dw_min:9.9769e-01  dw_max:1.0018e+00 lr:1.0000e-02
2023-04-01 14:25:17,910 ADAM: Layer 1 -> dw_min:9.9334e-01  dw_max:1.0058e+00 lr:1.0000e-02
2023-04-01 14:25:17,910 ADAM: Layer 2 -> dw_min:9.8764e-01  dw_max:1.0106e+00 lr:1.0000e-02
2023-04-01 14:25:17,910 ADAM: Layer 3 -> dw_min:9.9216e-01  dw_max:1.0056e+00 lr:1.0000e-02
2023-04-01 14:25:17,954 			Learning rate: weights:   1.000e-02    
2023-04-01 14:25:17,955 			Last test performance: 85.11%
2023-04-01 14:25:17,955 ----------------
2023-04-01 14:25:20,510   9   =>  97   		Training 486 pattern with 83.96% 	Forward time: 	 2.42 sec
2023-04-01 14:25:20,510 			Loss:    3.391e-01    			Backward time: 	 0.13 sec 
2023-04-01 14:25:20,511 ADAM: Layer 0 -> dw_min:9.9818e-01  dw_max:1.0018e+00 lr:1.0000e-02
2023-04-01 14:25:20,511 ADAM: Layer 1 -> dw_min:9.9261e-01  dw_max:1.0069e+00 lr:1.0000e-02
2023-04-01 14:25:20,511 ADAM: Layer 2 -> dw_min:9.8873e-01  dw_max:1.0102e+00 lr:1.0000e-02
2023-04-01 14:25:20,511 ADAM: Layer 3 -> dw_min:9.9363e-01  dw_max:1.0050e+00 lr:1.0000e-02
2023-04-01 14:25:20,532 			Learning rate: weights:   1.000e-02    
2023-04-01 14:25:20,532 			Last test performance: 85.11%
2023-04-01 14:25:20,532 ----------------
2023-04-01 14:25:22,926   9   =>  98   		Training 486 pattern with 82.71% 	Forward time: 	 2.26 sec
2023-04-01 14:25:22,927 			Loss:    3.726e-01    			Backward time: 	 0.13 sec 
2023-04-01 14:25:22,927 ADAM: Layer 0 -> dw_min:9.9797e-01  dw_max:1.0019e+00 lr:1.0000e-02
2023-04-01 14:25:22,927 ADAM: Layer 1 -> dw_min:9.9237e-01  dw_max:1.0076e+00 lr:1.0000e-02
2023-04-01 14:25:22,927 ADAM: Layer 2 -> dw_min:9.8797e-01  dw_max:1.0093e+00 lr:1.0000e-02
2023-04-01 14:25:22,927 ADAM: Layer 3 -> dw_min:9.9408e-01  dw_max:1.0074e+00 lr:1.0000e-02
2023-04-01 14:25:22,988 			Learning rate: weights:   1.000e-02    
2023-04-01 14:25:22,988 			Last test performance: 85.11%
2023-04-01 14:25:22,988 ----------------
2023-04-01 14:25:25,269   9   =>  99   		Training 486 pattern with 85.83% 	Forward time: 	 2.15 sec
2023-04-01 14:25:25,269 			Loss:    3.212e-01    			Backward time: 	 0.13 sec 
2023-04-01 14:25:25,269 ADAM: Layer 0 -> dw_min:9.9781e-01  dw_max:1.0023e+00 lr:1.0000e-02
2023-04-01 14:25:25,270 ADAM: Layer 1 -> dw_min:9.9303e-01  dw_max:1.0076e+00 lr:1.0000e-02
2023-04-01 14:25:25,270 ADAM: Layer 2 -> dw_min:9.8871e-01  dw_max:1.0091e+00 lr:1.0000e-02
2023-04-01 14:25:25,270 ADAM: Layer 3 -> dw_min:9.9456e-01  dw_max:1.0067e+00 lr:1.0000e-02
2023-04-01 14:25:25,316 			Learning rate: weights:   1.000e-02    
2023-04-01 14:25:25,317 			Last test performance: 85.11%
2023-04-01 14:25:25,317 ----------------
2023-04-01 14:25:27,791   9   => 100   		Training 486 pattern with 88.12% 	Forward time: 	 2.34 sec
2023-04-01 14:25:27,791 			Loss:    2.904e-01    			Backward time: 	 0.13 sec 
2023-04-01 14:25:27,792 ADAM: Layer 0 -> dw_min:9.9772e-01  dw_max:1.0023e+00 lr:1.0000e-02
2023-04-01 14:25:27,792 ADAM: Layer 1 -> dw_min:9.9287e-01  dw_max:1.0083e+00 lr:1.0000e-02
2023-04-01 14:25:27,792 ADAM: Layer 2 -> dw_min:9.8694e-01  dw_max:1.0084e+00 lr:1.0000e-02
2023-04-01 14:25:27,793 ADAM: Layer 3 -> dw_min:9.9443e-01  dw_max:1.0070e+00 lr:1.0000e-02
2023-04-01 14:25:27,871 			Learning rate: weights:   1.000e-02    
2023-04-01 14:25:27,871 			Last test performance: 85.11%
2023-04-01 14:25:27,871 ----------------
2023-04-01 14:25:30,200   9   => 101   		Training 486 pattern with 82.50% 	Forward time: 	 2.20 sec
2023-04-01 14:25:30,200 			Loss:    3.885e-01    			Backward time: 	 0.13 sec 
2023-04-01 14:25:30,200 ADAM: Layer 0 -> dw_min:9.9733e-01  dw_max:1.0022e+00 lr:1.0000e-02
2023-04-01 14:25:30,200 ADAM: Layer 1 -> dw_min:9.9315e-01  dw_max:1.0075e+00 lr:1.0000e-02
2023-04-01 14:25:30,200 ADAM: Layer 2 -> dw_min:9.8834e-01  dw_max:1.0091e+00 lr:1.0000e-02
2023-04-01 14:25:30,200 ADAM: Layer 3 -> dw_min:9.9415e-01  dw_max:1.0063e+00 lr:1.0000e-02
2023-04-01 14:25:30,223 			Learning rate: weights:   1.000e-02    
2023-04-01 14:25:30,223 			Last test performance: 85.11%
2023-04-01 14:25:30,223 ----------------
2023-04-01 14:25:32,495   9   => 102   		Training 486 pattern with 84.38% 	Forward time: 	 2.14 sec
2023-04-01 14:25:32,495 			Loss:    3.556e-01    			Backward time: 	 0.13 sec 
2023-04-01 14:25:32,495 ADAM: Layer 0 -> dw_min:9.9791e-01  dw_max:1.0027e+00 lr:1.0000e-02
2023-04-01 14:25:32,495 ADAM: Layer 1 -> dw_min:9.9292e-01  dw_max:1.0072e+00 lr:1.0000e-02
2023-04-01 14:25:32,495 ADAM: Layer 2 -> dw_min:9.8725e-01  dw_max:1.0084e+00 lr:1.0000e-02
2023-04-01 14:25:32,495 ADAM: Layer 3 -> dw_min:9.9532e-01  dw_max:1.0083e+00 lr:1.0000e-02
2023-04-01 14:25:32,519 			Learning rate: weights:   1.000e-02    
2023-04-01 14:25:32,519 			Last test performance: 85.11%
2023-04-01 14:25:32,519 ----------------
2023-04-01 14:25:34,836   9   => 103   		Training 486 pattern with 85.00% 	Forward time: 	 2.18 sec
2023-04-01 14:25:34,836 			Loss:    3.330e-01    			Backward time: 	 0.13 sec 
2023-04-01 14:25:34,836 ADAM: Layer 0 -> dw_min:9.9753e-01  dw_max:1.0029e+00 lr:1.0000e-02
2023-04-01 14:25:34,836 ADAM: Layer 1 -> dw_min:9.9314e-01  dw_max:1.0066e+00 lr:1.0000e-02
2023-04-01 14:25:34,836 ADAM: Layer 2 -> dw_min:9.8796e-01  dw_max:1.0078e+00 lr:1.0000e-02
2023-04-01 14:25:34,836 ADAM: Layer 3 -> dw_min:9.9574e-01  dw_max:1.0073e+00 lr:1.0000e-02
2023-04-01 14:25:34,947 			Learning rate: weights:   1.000e-02    
2023-04-01 14:25:34,947 			Last test performance: 85.11%
2023-04-01 14:25:34,947 ----------------
2023-04-01 14:25:37,180   9   => 104   		Training 486 pattern with 82.08% 	Forward time: 	 2.10 sec
2023-04-01 14:25:37,181 			Loss:    3.535e-01    			Backward time: 	 0.13 sec 
2023-04-01 14:25:37,181 ADAM: Layer 0 -> dw_min:9.9760e-01  dw_max:1.0029e+00 lr:1.0000e-02
2023-04-01 14:25:37,181 ADAM: Layer 1 -> dw_min:9.9178e-01  dw_max:1.0062e+00 lr:1.0000e-02
2023-04-01 14:25:37,181 ADAM: Layer 2 -> dw_min:9.8951e-01  dw_max:1.0114e+00 lr:1.0000e-02
2023-04-01 14:25:37,181 ADAM: Layer 3 -> dw_min:9.9606e-01  dw_max:1.0066e+00 lr:1.0000e-02
2023-04-01 14:25:37,204 			Learning rate: weights:   1.000e-02    
2023-04-01 14:25:37,204 			Last test performance: 85.11%
2023-04-01 14:25:37,204 ----------------
2023-04-01 14:25:39,563   9   => 105   		Training 486 pattern with 82.71% 	Forward time: 	 2.22 sec
2023-04-01 14:25:39,563 			Loss:    3.639e-01    			Backward time: 	 0.13 sec 
2023-04-01 14:25:39,563 ADAM: Layer 0 -> dw_min:9.9817e-01  dw_max:1.0028e+00 lr:1.0000e-02
2023-04-01 14:25:39,564 ADAM: Layer 1 -> dw_min:9.9310e-01  dw_max:1.0068e+00 lr:1.0000e-02
2023-04-01 14:25:39,564 ADAM: Layer 2 -> dw_min:9.9056e-01  dw_max:1.0101e+00 lr:1.0000e-02
2023-04-01 14:25:39,564 ADAM: Layer 3 -> dw_min:9.9659e-01  dw_max:1.0060e+00 lr:1.0000e-02
2023-04-01 14:25:39,584 			Learning rate: weights:   1.000e-02    
2023-04-01 14:25:39,584 			Last test performance: 85.11%
2023-04-01 14:25:39,584 ----------------
2023-04-01 14:25:41,832   9   => 106   		Training 486 pattern with 84.17% 	Forward time: 	 2.12 sec
2023-04-01 14:25:41,833 			Loss:    3.371e-01    			Backward time: 	 0.13 sec 
2023-04-01 14:25:41,833 ADAM: Layer 0 -> dw_min:9.9804e-01  dw_max:1.0020e+00 lr:1.0000e-02
2023-04-01 14:25:41,833 ADAM: Layer 1 -> dw_min:9.9416e-01  dw_max:1.0061e+00 lr:1.0000e-02
2023-04-01 14:25:41,833 ADAM: Layer 2 -> dw_min:9.9055e-01  dw_max:1.0097e+00 lr:1.0000e-02
2023-04-01 14:25:41,833 ADAM: Layer 3 -> dw_min:9.9566e-01  dw_max:1.0073e+00 lr:1.0000e-02
2023-04-01 14:25:41,855 			Learning rate: weights:   1.000e-02    
2023-04-01 14:25:41,855 			Last test performance: 85.11%
2023-04-01 14:25:41,855 ----------------
2023-04-01 14:25:44,069   9   => 107   		Training 486 pattern with 87.08% 	Forward time: 	 2.08 sec
2023-04-01 14:25:44,069 			Loss:    3.233e-01    			Backward time: 	 0.13 sec 
2023-04-01 14:25:44,069 ADAM: Layer 0 -> dw_min:9.9789e-01  dw_max:1.0017e+00 lr:1.0000e-02
2023-04-01 14:25:44,069 ADAM: Layer 1 -> dw_min:9.9350e-01  dw_max:1.0074e+00 lr:1.0000e-02
2023-04-01 14:25:44,069 ADAM: Layer 2 -> dw_min:9.8921e-01  dw_max:1.0108e+00 lr:1.0000e-02
2023-04-01 14:25:44,069 ADAM: Layer 3 -> dw_min:9.9657e-01  dw_max:1.0064e+00 lr:1.0000e-02
2023-04-01 14:25:44,124 			Learning rate: weights:   1.000e-02    
2023-04-01 14:25:44,124 			Last test performance: 85.11%
2023-04-01 14:25:44,124 ----------------
2023-04-01 14:25:46,629   9   => 108   		Training 486 pattern with 81.46% 	Forward time: 	 2.37 sec
2023-04-01 14:25:46,629 			Loss:    3.834e-01    			Backward time: 	 0.13 sec 
2023-04-01 14:25:46,629 ADAM: Layer 0 -> dw_min:9.9734e-01  dw_max:1.0020e+00 lr:1.0000e-02
2023-04-01 14:25:46,629 ADAM: Layer 1 -> dw_min:9.9325e-01  dw_max:1.0111e+00 lr:1.0000e-02
2023-04-01 14:25:46,629 ADAM: Layer 2 -> dw_min:9.8956e-01  dw_max:1.0116e+00 lr:1.0000e-02
2023-04-01 14:25:46,630 ADAM: Layer 3 -> dw_min:9.9639e-01  dw_max:1.0073e+00 lr:1.0000e-02
2023-04-01 14:25:46,664 			Learning rate: weights:   1.000e-02    
2023-04-01 14:25:46,665 			Last test performance: 85.11%
2023-04-01 14:25:46,665 ----------------
2023-04-01 14:25:49,012   9   => 109   		Training 486 pattern with 86.46% 	Forward time: 	 2.21 sec
2023-04-01 14:25:49,012 			Loss:    3.176e-01    			Backward time: 	 0.13 sec 
2023-04-01 14:25:49,012 ADAM: Layer 0 -> dw_min:9.9712e-01  dw_max:1.0022e+00 lr:1.0000e-02
2023-04-01 14:25:49,012 ADAM: Layer 1 -> dw_min:9.9237e-01  dw_max:1.0103e+00 lr:1.0000e-02
2023-04-01 14:25:49,012 ADAM: Layer 2 -> dw_min:9.9042e-01  dw_max:1.0113e+00 lr:1.0000e-02
2023-04-01 14:25:49,012 ADAM: Layer 3 -> dw_min:9.9508e-01  dw_max:1.0076e+00 lr:1.0000e-02
2023-04-01 14:25:49,037 			Learning rate: weights:   1.000e-02    
2023-04-01 14:25:49,037 			Last test performance: 85.11%
2023-04-01 14:25:49,037 ----------------
2023-04-01 14:25:51,415   9   => 110   		Training 486 pattern with 83.54% 	Forward time: 	 2.25 sec
2023-04-01 14:25:51,416 			Loss:    3.879e-01    			Backward time: 	 0.13 sec 
2023-04-01 14:25:51,416 ADAM: Layer 0 -> dw_min:9.9720e-01  dw_max:1.0020e+00 lr:1.0000e-02
2023-04-01 14:25:51,416 ADAM: Layer 1 -> dw_min:9.9196e-01  dw_max:1.0085e+00 lr:1.0000e-02
2023-04-01 14:25:51,416 ADAM: Layer 2 -> dw_min:9.8818e-01  dw_max:1.0100e+00 lr:1.0000e-02
2023-04-01 14:25:51,416 ADAM: Layer 3 -> dw_min:9.9586e-01  dw_max:1.0083e+00 lr:1.0000e-02
2023-04-01 14:25:51,461 			Learning rate: weights:   1.000e-02    
2023-04-01 14:25:51,461 			Last test performance: 85.11%
2023-04-01 14:25:51,461 ----------------
2023-04-01 14:25:53,944   9   => 111   		Training 486 pattern with 85.42% 	Forward time: 	 2.35 sec
2023-04-01 14:25:53,944 			Loss:    3.235e-01    			Backward time: 	 0.13 sec 
2023-04-01 14:25:53,944 ADAM: Layer 0 -> dw_min:9.9766e-01  dw_max:1.0022e+00 lr:1.0000e-02
2023-04-01 14:25:53,944 ADAM: Layer 1 -> dw_min:9.9315e-01  dw_max:1.0072e+00 lr:1.0000e-02
2023-04-01 14:25:53,944 ADAM: Layer 2 -> dw_min:9.8865e-01  dw_max:1.0110e+00 lr:1.0000e-02
2023-04-01 14:25:53,944 ADAM: Layer 3 -> dw_min:9.9562e-01  dw_max:1.0084e+00 lr:1.0000e-02
2023-04-01 14:25:53,968 			Learning rate: weights:   1.000e-02    
2023-04-01 14:25:53,968 			Last test performance: 85.11%
2023-04-01 14:25:53,968 ----------------
2023-04-01 14:25:56,319   9   => 112   		Training 486 pattern with 89.58% 	Forward time: 	 2.22 sec
2023-04-01 14:25:56,319 			Loss:    2.814e-01    			Backward time: 	 0.13 sec 
2023-04-01 14:25:56,319 ADAM: Layer 0 -> dw_min:9.9746e-01  dw_max:1.0022e+00 lr:1.0000e-02
2023-04-01 14:25:56,319 ADAM: Layer 1 -> dw_min:9.9277e-01  dw_max:1.0054e+00 lr:1.0000e-02
2023-04-01 14:25:56,319 ADAM: Layer 2 -> dw_min:9.8965e-01  dw_max:1.0113e+00 lr:1.0000e-02
2023-04-01 14:25:56,319 ADAM: Layer 3 -> dw_min:9.9590e-01  dw_max:1.0074e+00 lr:1.0000e-02
2023-04-01 14:25:56,341 			Learning rate: weights:   1.000e-02    
2023-04-01 14:25:56,341 			Last test performance: 85.11%
2023-04-01 14:25:56,342 ----------------
2023-04-01 14:25:58,715   9   => 113   		Training 486 pattern with 83.33% 	Forward time: 	 2.24 sec
2023-04-01 14:25:58,715 			Loss:    3.653e-01    			Backward time: 	 0.13 sec 
2023-04-01 14:25:58,715 ADAM: Layer 0 -> dw_min:9.9737e-01  dw_max:1.0023e+00 lr:1.0000e-02
2023-04-01 14:25:58,716 ADAM: Layer 1 -> dw_min:9.9326e-01  dw_max:1.0051e+00 lr:1.0000e-02
2023-04-01 14:25:58,716 ADAM: Layer 2 -> dw_min:9.8944e-01  dw_max:1.0107e+00 lr:1.0000e-02
2023-04-01 14:25:58,716 ADAM: Layer 3 -> dw_min:9.9704e-01  dw_max:1.0067e+00 lr:1.0000e-02
2023-04-01 14:25:58,767 			Learning rate: weights:   1.000e-02    
2023-04-01 14:25:58,767 			Last test performance: 85.11%
2023-04-01 14:25:58,768 ----------------
2023-04-01 14:26:01,091   9   => 114   		Training 486 pattern with 82.92% 	Forward time: 	 2.19 sec
2023-04-01 14:26:01,091 			Loss:    3.504e-01    			Backward time: 	 0.13 sec 
2023-04-01 14:26:01,091 ADAM: Layer 0 -> dw_min:9.9697e-01  dw_max:1.0022e+00 lr:1.0000e-02
2023-04-01 14:26:01,091 ADAM: Layer 1 -> dw_min:9.9327e-01  dw_max:1.0060e+00 lr:1.0000e-02
2023-04-01 14:26:01,091 ADAM: Layer 2 -> dw_min:9.8791e-01  dw_max:1.0099e+00 lr:1.0000e-02
2023-04-01 14:26:01,091 ADAM: Layer 3 -> dw_min:9.9700e-01  dw_max:1.0071e+00 lr:1.0000e-02
2023-04-01 14:26:01,232 			Learning rate: weights:   1.000e-02    
2023-04-01 14:26:01,232 			Last test performance: 85.11%
2023-04-01 14:26:01,232 ----------------
2023-04-01 14:26:03,551   9   => 115   		Training 486 pattern with 86.04% 	Forward time: 	 2.18 sec
2023-04-01 14:26:03,551 			Loss:    3.188e-01    			Backward time: 	 0.13 sec 
2023-04-01 14:26:03,551 ADAM: Layer 0 -> dw_min:9.9705e-01  dw_max:1.0026e+00 lr:1.0000e-02
2023-04-01 14:26:03,552 ADAM: Layer 1 -> dw_min:9.9229e-01  dw_max:1.0058e+00 lr:1.0000e-02
2023-04-01 14:26:03,552 ADAM: Layer 2 -> dw_min:9.8911e-01  dw_max:1.0089e+00 lr:1.0000e-02
2023-04-01 14:26:03,552 ADAM: Layer 3 -> dw_min:9.9683e-01  dw_max:1.0060e+00 lr:1.0000e-02
2023-04-01 14:26:03,634 			Learning rate: weights:   1.000e-02    
2023-04-01 14:26:03,634 			Last test performance: 85.11%
2023-04-01 14:26:03,634 ----------------
2023-04-01 14:26:05,888   9   => 116   		Training 486 pattern with 80.83% 	Forward time: 	 2.12 sec
2023-04-01 14:26:05,889 			Loss:    3.891e-01    			Backward time: 	 0.13 sec 
2023-04-01 14:26:05,889 ADAM: Layer 0 -> dw_min:9.9706e-01  dw_max:1.0024e+00 lr:1.0000e-02
2023-04-01 14:26:05,889 ADAM: Layer 1 -> dw_min:9.9030e-01  dw_max:1.0066e+00 lr:1.0000e-02
2023-04-01 14:26:05,889 ADAM: Layer 2 -> dw_min:9.8806e-01  dw_max:1.0090e+00 lr:1.0000e-02
2023-04-01 14:26:05,889 ADAM: Layer 3 -> dw_min:9.9605e-01  dw_max:1.0058e+00 lr:1.0000e-02
2023-04-01 14:26:05,991 			Learning rate: weights:   1.000e-02    
2023-04-01 14:26:05,991 			Last test performance: 85.11%
2023-04-01 14:26:05,991 ----------------
2023-04-01 14:26:08,444   9   => 117   		Training 486 pattern with 82.50% 	Forward time: 	 2.32 sec
2023-04-01 14:26:08,444 			Loss:    3.545e-01    			Backward time: 	 0.13 sec 
2023-04-01 14:26:08,444 ADAM: Layer 0 -> dw_min:9.9666e-01  dw_max:1.0024e+00 lr:1.0000e-02
2023-04-01 14:26:08,444 ADAM: Layer 1 -> dw_min:9.9003e-01  dw_max:1.0064e+00 lr:1.0000e-02
2023-04-01 14:26:08,445 ADAM: Layer 2 -> dw_min:9.8816e-01  dw_max:1.0085e+00 lr:1.0000e-02
2023-04-01 14:26:08,445 ADAM: Layer 3 -> dw_min:9.9584e-01  dw_max:1.0059e+00 lr:1.0000e-02
2023-04-01 14:26:08,541 			Learning rate: weights:   1.000e-02    
2023-04-01 14:26:08,541 			Last test performance: 85.11%
2023-04-01 14:26:08,541 ----------------
2023-04-01 14:26:10,938   9   => 118   		Training 486 pattern with 84.58% 	Forward time: 	 2.25 sec
2023-04-01 14:26:10,938 			Loss:    3.362e-01    			Backward time: 	 0.13 sec 
2023-04-01 14:26:10,938 ADAM: Layer 0 -> dw_min:9.9732e-01  dw_max:1.0031e+00 lr:1.0000e-02
2023-04-01 14:26:10,938 ADAM: Layer 1 -> dw_min:9.9044e-01  dw_max:1.0058e+00 lr:1.0000e-02
2023-04-01 14:26:10,938 ADAM: Layer 2 -> dw_min:9.8961e-01  dw_max:1.0094e+00 lr:1.0000e-02
2023-04-01 14:26:10,939 ADAM: Layer 3 -> dw_min:9.9606e-01  dw_max:1.0052e+00 lr:1.0000e-02
2023-04-01 14:26:10,980 			Learning rate: weights:   1.000e-02    
2023-04-01 14:26:10,980 			Last test performance: 85.11%
2023-04-01 14:26:10,980 ----------------
2023-04-01 14:26:13,157   9   => 119   		Training 486 pattern with 82.29% 	Forward time: 	 2.04 sec
2023-04-01 14:26:13,157 			Loss:    3.830e-01    			Backward time: 	 0.13 sec 
2023-04-01 14:26:13,157 ADAM: Layer 0 -> dw_min:9.9736e-01  dw_max:1.0031e+00 lr:1.0000e-02
2023-04-01 14:26:13,157 ADAM: Layer 1 -> dw_min:9.9135e-01  dw_max:1.0058e+00 lr:1.0000e-02
2023-04-01 14:26:13,158 ADAM: Layer 2 -> dw_min:9.9069e-01  dw_max:1.0101e+00 lr:1.0000e-02
2023-04-01 14:26:13,158 ADAM: Layer 3 -> dw_min:9.9565e-01  dw_max:1.0063e+00 lr:1.0000e-02
2023-04-01 14:26:13,180 			Learning rate: weights:   1.000e-02    
2023-04-01 14:26:13,180 			Last test performance: 85.11%
2023-04-01 14:26:13,180 ----------------
2023-04-01 14:26:15,542   9   => 120   		Training 486 pattern with 88.33% 	Forward time: 	 2.22 sec
2023-04-01 14:26:15,542 			Loss:    2.898e-01    			Backward time: 	 0.13 sec 
2023-04-01 14:26:15,542 ADAM: Layer 0 -> dw_min:9.9706e-01  dw_max:1.0026e+00 lr:1.0000e-02
2023-04-01 14:26:15,542 ADAM: Layer 1 -> dw_min:9.8994e-01  dw_max:1.0059e+00 lr:1.0000e-02
2023-04-01 14:26:15,542 ADAM: Layer 2 -> dw_min:9.8832e-01  dw_max:1.0089e+00 lr:1.0000e-02
2023-04-01 14:26:15,543 ADAM: Layer 3 -> dw_min:9.9595e-01  dw_max:1.0056e+00 lr:1.0000e-02
2023-04-01 14:26:15,572 			Learning rate: weights:   1.000e-02    
2023-04-01 14:26:15,572 			Last test performance: 85.11%
2023-04-01 14:26:15,572 ----------------
2023-04-01 14:26:17,956   9   => 121   		Training 486 pattern with 83.54% 	Forward time: 	 2.25 sec
2023-04-01 14:26:17,956 			Loss:    3.849e-01    			Backward time: 	 0.13 sec 
2023-04-01 14:26:17,956 ADAM: Layer 0 -> dw_min:9.9727e-01  dw_max:1.0026e+00 lr:1.0000e-02
2023-04-01 14:26:17,957 ADAM: Layer 1 -> dw_min:9.8928e-01  dw_max:1.0056e+00 lr:1.0000e-02
2023-04-01 14:26:17,957 ADAM: Layer 2 -> dw_min:9.8942e-01  dw_max:1.0087e+00 lr:1.0000e-02
2023-04-01 14:26:17,957 ADAM: Layer 3 -> dw_min:9.9552e-01  dw_max:1.0051e+00 lr:1.0000e-02
2023-04-01 14:26:18,042 			Learning rate: weights:   1.000e-02    
2023-04-01 14:26:18,042 			Last test performance: 85.11%
2023-04-01 14:26:18,042 ----------------
2023-04-01 14:26:20,422   9   => 122   		Training 486 pattern with 83.54% 	Forward time: 	 2.25 sec
2023-04-01 14:26:20,423 			Loss:    3.251e-01    			Backward time: 	 0.13 sec 
2023-04-01 14:26:20,423 ADAM: Layer 0 -> dw_min:9.9703e-01  dw_max:1.0023e+00 lr:1.0000e-02
2023-04-01 14:26:20,423 ADAM: Layer 1 -> dw_min:9.8954e-01  dw_max:1.0086e+00 lr:1.0000e-02
2023-04-01 14:26:20,423 ADAM: Layer 2 -> dw_min:9.8659e-01  dw_max:1.0104e+00 lr:1.0000e-02
2023-04-01 14:26:20,423 ADAM: Layer 3 -> dw_min:9.9456e-01  dw_max:1.0058e+00 lr:1.0000e-02
2023-04-01 14:26:20,520 			Learning rate: weights:   1.000e-02    
2023-04-01 14:26:20,520 			Last test performance: 85.11%
2023-04-01 14:26:20,520 ----------------
2023-04-01 14:26:22,939   9   => 123   		Training 486 pattern with 82.92% 	Forward time: 	 2.28 sec
2023-04-01 14:26:22,939 			Loss:    3.652e-01    			Backward time: 	 0.13 sec 
2023-04-01 14:26:22,939 ADAM: Layer 0 -> dw_min:9.9747e-01  dw_max:1.0021e+00 lr:1.0000e-02
2023-04-01 14:26:22,940 ADAM: Layer 1 -> dw_min:9.8988e-01  dw_max:1.0082e+00 lr:1.0000e-02
2023-04-01 14:26:22,940 ADAM: Layer 2 -> dw_min:9.8791e-01  dw_max:1.0092e+00 lr:1.0000e-02
2023-04-01 14:26:22,940 ADAM: Layer 3 -> dw_min:9.9530e-01  dw_max:1.0059e+00 lr:1.0000e-02
2023-04-01 14:26:22,998 			Learning rate: weights:   1.000e-02    
2023-04-01 14:26:22,998 			Last test performance: 85.11%
2023-04-01 14:26:22,998 ----------------
2023-04-01 14:26:25,314   9   => 124   		Training 486 pattern with 84.17% 	Forward time: 	 2.18 sec
2023-04-01 14:26:25,314 			Loss:    3.427e-01    			Backward time: 	 0.13 sec 
2023-04-01 14:26:25,314 ADAM: Layer 0 -> dw_min:9.9637e-01  dw_max:1.0019e+00 lr:1.0000e-02
2023-04-01 14:26:25,314 ADAM: Layer 1 -> dw_min:9.8994e-01  dw_max:1.0076e+00 lr:1.0000e-02
2023-04-01 14:26:25,315 ADAM: Layer 2 -> dw_min:9.8912e-01  dw_max:1.0086e+00 lr:1.0000e-02
2023-04-01 14:26:25,315 ADAM: Layer 3 -> dw_min:9.9615e-01  dw_max:1.0053e+00 lr:1.0000e-02
2023-04-01 14:26:25,427 
2023-04-01 14:26:25,427 Testing:
2023-04-01 14:26:25,560 		24 of 10000 with 91.67% 	 Time used:  0.13 sec
2023-04-01 14:26:25,658 		48 of 10000 with 81.25% 	 Time used:  0.10 sec
2023-04-01 14:26:25,768 		72 of 10000 with 79.17% 	 Time used:  0.11 sec
2023-04-01 14:26:25,886 		96 of 10000 with 84.38% 	 Time used:  0.12 sec
2023-04-01 14:26:25,992 		120 of 10000 with 85.83% 	 Time used:  0.11 sec
2023-04-01 14:26:26,102 		144 of 10000 with 86.81% 	 Time used:  0.11 sec
2023-04-01 14:26:26,192 		168 of 10000 with 86.31% 	 Time used:  0.09 sec
2023-04-01 14:26:26,296 		192 of 10000 with 87.50% 	 Time used:  0.10 sec
2023-04-01 14:26:26,388 		216 of 10000 with 87.96% 	 Time used:  0.09 sec
2023-04-01 14:26:26,497 		240 of 10000 with 88.33% 	 Time used:  0.11 sec
2023-04-01 14:26:26,616 		264 of 10000 with 87.88% 	 Time used:  0.12 sec
2023-04-01 14:26:26,727 		288 of 10000 with 87.50% 	 Time used:  0.11 sec
2023-04-01 14:26:26,818 		312 of 10000 with 88.14% 	 Time used:  0.09 sec
2023-04-01 14:26:26,916 		336 of 10000 with 86.90% 	 Time used:  0.10 sec
2023-04-01 14:26:27,010 		360 of 10000 with 86.94% 	 Time used:  0.09 sec
2023-04-01 14:26:27,118 		384 of 10000 with 86.46% 	 Time used:  0.11 sec
2023-04-01 14:26:27,228 		408 of 10000 with 86.27% 	 Time used:  0.11 sec
2023-04-01 14:26:27,327 		432 of 10000 with 86.57% 	 Time used:  0.10 sec
2023-04-01 14:26:27,451 		456 of 10000 with 85.75% 	 Time used:  0.12 sec
2023-04-01 14:26:27,592 		480 of 10000 with 85.62% 	 Time used:  0.14 sec
2023-04-01 14:26:27,701 		504 of 10000 with 85.52% 	 Time used:  0.11 sec
2023-04-01 14:26:27,803 		528 of 10000 with 86.17% 	 Time used:  0.10 sec
2023-04-01 14:26:27,915 		552 of 10000 with 86.59% 	 Time used:  0.11 sec
2023-04-01 14:26:28,014 		576 of 10000 with 86.81% 	 Time used:  0.10 sec
2023-04-01 14:26:28,104 		600 of 10000 with 86.83% 	 Time used:  0.09 sec
2023-04-01 14:26:28,209 		624 of 10000 with 86.86% 	 Time used:  0.10 sec
2023-04-01 14:26:28,305 		648 of 10000 with 86.73% 	 Time used:  0.10 sec
2023-04-01 14:26:28,398 		672 of 10000 with 86.61% 	 Time used:  0.09 sec
2023-04-01 14:26:28,483 		696 of 10000 with 86.35% 	 Time used:  0.08 sec
2023-04-01 14:26:28,582 		720 of 10000 with 86.39% 	 Time used:  0.10 sec
2023-04-01 14:26:28,688 		744 of 10000 with 86.29% 	 Time used:  0.11 sec
2023-04-01 14:26:28,789 		768 of 10000 with 86.07% 	 Time used:  0.10 sec
2023-04-01 14:26:28,883 		792 of 10000 with 86.36% 	 Time used:  0.09 sec
2023-04-01 14:26:28,980 		816 of 10000 with 86.40% 	 Time used:  0.10 sec
2023-04-01 14:26:29,095 		840 of 10000 with 86.43% 	 Time used:  0.11 sec
2023-04-01 14:26:29,196 		864 of 10000 with 86.23% 	 Time used:  0.10 sec
2023-04-01 14:26:29,290 		888 of 10000 with 86.26% 	 Time used:  0.09 sec
2023-04-01 14:26:29,397 		912 of 10000 with 86.40% 	 Time used:  0.11 sec
2023-04-01 14:26:29,514 		936 of 10000 with 86.32% 	 Time used:  0.12 sec
2023-04-01 14:26:29,597 		960 of 10000 with 86.35% 	 Time used:  0.08 sec
2023-04-01 14:26:29,683 		984 of 10000 with 86.28% 	 Time used:  0.09 sec
2023-04-01 14:26:29,786 		1008 of 10000 with 86.11% 	 Time used:  0.10 sec
2023-04-01 14:26:29,878 		1032 of 10000 with 86.14% 	 Time used:  0.09 sec
2023-04-01 14:26:29,969 		1056 of 10000 with 86.27% 	 Time used:  0.09 sec
2023-04-01 14:26:30,065 		1080 of 10000 with 86.39% 	 Time used:  0.09 sec
2023-04-01 14:26:30,167 		1104 of 10000 with 86.41% 	 Time used:  0.10 sec
2023-04-01 14:26:30,265 		1128 of 10000 with 86.44% 	 Time used:  0.10 sec
2023-04-01 14:26:30,391 		1152 of 10000 with 86.46% 	 Time used:  0.13 sec
2023-04-01 14:26:30,506 		1176 of 10000 with 86.31% 	 Time used:  0.11 sec
2023-04-01 14:26:30,600 		1200 of 10000 with 86.00% 	 Time used:  0.09 sec
2023-04-01 14:26:30,694 		1224 of 10000 with 85.95% 	 Time used:  0.09 sec
2023-04-01 14:26:30,792 		1248 of 10000 with 85.90% 	 Time used:  0.10 sec
2023-04-01 14:26:30,894 		1272 of 10000 with 85.93% 	 Time used:  0.10 sec
2023-04-01 14:26:31,021 		1296 of 10000 with 85.96% 	 Time used:  0.13 sec
2023-04-01 14:26:31,137 		1320 of 10000 with 85.83% 	 Time used:  0.11 sec
2023-04-01 14:26:31,272 		1344 of 10000 with 85.64% 	 Time used:  0.14 sec
2023-04-01 14:26:31,362 		1368 of 10000 with 85.67% 	 Time used:  0.09 sec
2023-04-01 14:26:31,456 		1392 of 10000 with 85.63% 	 Time used:  0.09 sec
2023-04-01 14:26:31,568 		1416 of 10000 with 85.73% 	 Time used:  0.11 sec
2023-04-01 14:26:31,698 		1440 of 10000 with 85.49% 	 Time used:  0.13 sec
2023-04-01 14:26:31,798 		1464 of 10000 with 85.59% 	 Time used:  0.10 sec
2023-04-01 14:26:31,886 		1488 of 10000 with 85.55% 	 Time used:  0.09 sec
2023-04-01 14:26:31,981 		1512 of 10000 with 85.52% 	 Time used:  0.10 sec
2023-04-01 14:26:32,090 		1536 of 10000 with 85.61% 	 Time used:  0.11 sec
2023-04-01 14:26:32,208 		1560 of 10000 with 85.77% 	 Time used:  0.12 sec
2023-04-01 14:26:32,308 		1584 of 10000 with 85.80% 	 Time used:  0.10 sec
2023-04-01 14:26:32,411 		1608 of 10000 with 85.76% 	 Time used:  0.10 sec
2023-04-01 14:26:32,509 		1632 of 10000 with 85.72% 	 Time used:  0.10 sec
2023-04-01 14:26:32,620 		1656 of 10000 with 85.63% 	 Time used:  0.11 sec
2023-04-01 14:26:32,727 		1680 of 10000 with 85.77% 	 Time used:  0.11 sec
2023-04-01 14:26:32,833 		1704 of 10000 with 85.97% 	 Time used:  0.11 sec
2023-04-01 14:26:32,932 		1728 of 10000 with 86.05% 	 Time used:  0.10 sec
2023-04-01 14:26:33,020 		1752 of 10000 with 86.02% 	 Time used:  0.09 sec
2023-04-01 14:26:33,118 		1776 of 10000 with 86.15% 	 Time used:  0.10 sec
2023-04-01 14:26:33,222 		1800 of 10000 with 86.22% 	 Time used:  0.10 sec
2023-04-01 14:26:33,326 		1824 of 10000 with 86.18% 	 Time used:  0.10 sec
2023-04-01 14:26:33,426 		1848 of 10000 with 86.09% 	 Time used:  0.10 sec
2023-04-01 14:26:33,522 		1872 of 10000 with 86.06% 	 Time used:  0.10 sec
2023-04-01 14:26:33,622 		1896 of 10000 with 86.18% 	 Time used:  0.10 sec
2023-04-01 14:26:33,728 		1920 of 10000 with 86.15% 	 Time used:  0.11 sec
2023-04-01 14:26:33,812 		1944 of 10000 with 86.21% 	 Time used:  0.08 sec
2023-04-01 14:26:33,931 		1968 of 10000 with 86.18% 	 Time used:  0.12 sec
2023-04-01 14:26:34,017 		1992 of 10000 with 86.19% 	 Time used:  0.09 sec
2023-04-01 14:26:34,114 		2016 of 10000 with 86.21% 	 Time used:  0.10 sec
2023-04-01 14:26:34,204 		2040 of 10000 with 86.13% 	 Time used:  0.09 sec
2023-04-01 14:26:34,296 		2064 of 10000 with 86.24% 	 Time used:  0.09 sec
2023-04-01 14:26:34,399 		2088 of 10000 with 86.16% 	 Time used:  0.10 sec
2023-04-01 14:26:34,488 		2112 of 10000 with 86.03% 	 Time used:  0.09 sec
2023-04-01 14:26:34,596 		2136 of 10000 with 86.14% 	 Time used:  0.11 sec
2023-04-01 14:26:34,691 		2160 of 10000 with 86.16% 	 Time used:  0.09 sec
2023-04-01 14:26:34,785 		2184 of 10000 with 86.17% 	 Time used:  0.09 sec
2023-04-01 14:26:34,892 		2208 of 10000 with 86.14% 	 Time used:  0.11 sec
2023-04-01 14:26:34,990 		2232 of 10000 with 86.11% 	 Time used:  0.10 sec
2023-04-01 14:26:35,083 		2256 of 10000 with 86.13% 	 Time used:  0.09 sec
2023-04-01 14:26:35,183 		2280 of 10000 with 86.14% 	 Time used:  0.10 sec
2023-04-01 14:26:35,270 		2304 of 10000 with 85.98% 	 Time used:  0.09 sec
2023-04-01 14:26:35,362 		2328 of 10000 with 85.95% 	 Time used:  0.09 sec
2023-04-01 14:26:35,459 		2352 of 10000 with 86.01% 	 Time used:  0.10 sec
2023-04-01 14:26:35,562 		2376 of 10000 with 85.98% 	 Time used:  0.10 sec
2023-04-01 14:26:35,653 		2400 of 10000 with 86.00% 	 Time used:  0.09 sec
2023-04-01 14:26:35,745 		2424 of 10000 with 86.10% 	 Time used:  0.09 sec
2023-04-01 14:26:35,839 		2448 of 10000 with 86.07% 	 Time used:  0.09 sec
2023-04-01 14:26:35,938 		2472 of 10000 with 86.17% 	 Time used:  0.10 sec
2023-04-01 14:26:36,046 		2496 of 10000 with 86.14% 	 Time used:  0.11 sec
2023-04-01 14:26:36,160 		2520 of 10000 with 86.03% 	 Time used:  0.11 sec
2023-04-01 14:26:36,283 		2544 of 10000 with 86.05% 	 Time used:  0.12 sec
2023-04-01 14:26:36,373 		2568 of 10000 with 86.06% 	 Time used:  0.09 sec
2023-04-01 14:26:36,484 		2592 of 10000 with 86.07% 	 Time used:  0.11 sec
2023-04-01 14:26:36,581 		2616 of 10000 with 85.97% 	 Time used:  0.10 sec
2023-04-01 14:26:36,679 		2640 of 10000 with 85.95% 	 Time used:  0.10 sec
2023-04-01 14:26:36,789 		2664 of 10000 with 85.89% 	 Time used:  0.11 sec
2023-04-01 14:26:36,884 		2688 of 10000 with 85.90% 	 Time used:  0.09 sec
2023-04-01 14:26:37,006 		2712 of 10000 with 85.91% 	 Time used:  0.12 sec
2023-04-01 14:26:37,108 		2736 of 10000 with 85.86% 	 Time used:  0.10 sec
2023-04-01 14:26:37,215 		2760 of 10000 with 85.87% 	 Time used:  0.11 sec
2023-04-01 14:26:37,326 		2784 of 10000 with 85.85% 	 Time used:  0.11 sec
2023-04-01 14:26:37,425 		2808 of 10000 with 85.90% 	 Time used:  0.10 sec
2023-04-01 14:26:37,521 		2832 of 10000 with 85.88% 	 Time used:  0.10 sec
2023-04-01 14:26:37,631 		2856 of 10000 with 85.75% 	 Time used:  0.11 sec
2023-04-01 14:26:37,730 		2880 of 10000 with 85.73% 	 Time used:  0.10 sec
2023-04-01 14:26:37,838 		2904 of 10000 with 85.64% 	 Time used:  0.11 sec
2023-04-01 14:26:37,938 		2928 of 10000 with 85.48% 	 Time used:  0.10 sec
2023-04-01 14:26:38,035 		2952 of 10000 with 85.54% 	 Time used:  0.10 sec
2023-04-01 14:26:38,136 		2976 of 10000 with 85.52% 	 Time used:  0.10 sec
2023-04-01 14:26:38,249 		3000 of 10000 with 85.47% 	 Time used:  0.11 sec
2023-04-01 14:26:38,346 		3024 of 10000 with 85.45% 	 Time used:  0.10 sec
2023-04-01 14:26:38,475 		3048 of 10000 with 85.43% 	 Time used:  0.13 sec
2023-04-01 14:26:38,569 		3072 of 10000 with 85.55% 	 Time used:  0.09 sec
2023-04-01 14:26:38,683 		3096 of 10000 with 85.50% 	 Time used:  0.11 sec
2023-04-01 14:26:38,785 		3120 of 10000 with 85.51% 	 Time used:  0.10 sec
2023-04-01 14:26:38,884 		3144 of 10000 with 85.59% 	 Time used:  0.10 sec
2023-04-01 14:26:39,000 		3168 of 10000 with 85.67% 	 Time used:  0.12 sec
2023-04-01 14:26:39,108 		3192 of 10000 with 85.65% 	 Time used:  0.11 sec
2023-04-01 14:26:39,209 		3216 of 10000 with 85.67% 	 Time used:  0.10 sec
2023-04-01 14:26:39,301 		3240 of 10000 with 85.71% 	 Time used:  0.09 sec
2023-04-01 14:26:39,396 		3264 of 10000 with 85.69% 	 Time used:  0.10 sec
2023-04-01 14:26:39,515 		3288 of 10000 with 85.61% 	 Time used:  0.12 sec
2023-04-01 14:26:39,607 		3312 of 10000 with 85.60% 	 Time used:  0.09 sec
2023-04-01 14:26:39,698 		3336 of 10000 with 85.52% 	 Time used:  0.09 sec
2023-04-01 14:26:39,798 		3360 of 10000 with 85.51% 	 Time used:  0.10 sec
2023-04-01 14:26:39,918 		3384 of 10000 with 85.55% 	 Time used:  0.12 sec
2023-04-01 14:26:40,025 		3408 of 10000 with 85.53% 	 Time used:  0.11 sec
2023-04-01 14:26:40,120 		3432 of 10000 with 85.58% 	 Time used:  0.09 sec
2023-04-01 14:26:40,225 		3456 of 10000 with 85.62% 	 Time used:  0.11 sec
2023-04-01 14:26:40,340 		3480 of 10000 with 85.60% 	 Time used:  0.11 sec
2023-04-01 14:26:40,453 		3504 of 10000 with 85.59% 	 Time used:  0.11 sec
2023-04-01 14:26:40,558 		3528 of 10000 with 85.66% 	 Time used:  0.10 sec
2023-04-01 14:26:40,656 		3552 of 10000 with 85.61% 	 Time used:  0.10 sec
2023-04-01 14:26:40,752 		3576 of 10000 with 85.60% 	 Time used:  0.10 sec
2023-04-01 14:26:40,836 		3600 of 10000 with 85.69% 	 Time used:  0.08 sec
2023-04-01 14:26:40,954 		3624 of 10000 with 85.73% 	 Time used:  0.12 sec
2023-04-01 14:26:41,058 		3648 of 10000 with 85.77% 	 Time used:  0.10 sec
2023-04-01 14:26:41,150 		3672 of 10000 with 85.76% 	 Time used:  0.09 sec
2023-04-01 14:26:41,253 		3696 of 10000 with 85.82% 	 Time used:  0.10 sec
2023-04-01 14:26:41,367 		3720 of 10000 with 85.83% 	 Time used:  0.11 sec
2023-04-01 14:26:41,457 		3744 of 10000 with 85.84% 	 Time used:  0.09 sec
2023-04-01 14:26:41,552 		3768 of 10000 with 85.80% 	 Time used:  0.10 sec
2023-04-01 14:26:41,653 		3792 of 10000 with 85.81% 	 Time used:  0.10 sec
2023-04-01 14:26:41,741 		3816 of 10000 with 85.80% 	 Time used:  0.09 sec
2023-04-01 14:26:41,842 		3840 of 10000 with 85.81% 	 Time used:  0.10 sec
2023-04-01 14:26:41,948 		3864 of 10000 with 85.82% 	 Time used:  0.11 sec
2023-04-01 14:26:42,053 		3888 of 10000 with 85.78% 	 Time used:  0.10 sec
2023-04-01 14:26:42,155 		3912 of 10000 with 85.76% 	 Time used:  0.10 sec
2023-04-01 14:26:42,258 		3936 of 10000 with 85.82% 	 Time used:  0.10 sec
2023-04-01 14:26:42,345 		3960 of 10000 with 85.71% 	 Time used:  0.09 sec
2023-04-01 14:26:42,436 		3984 of 10000 with 85.72% 	 Time used:  0.09 sec
2023-04-01 14:26:42,520 		4008 of 10000 with 85.68% 	 Time used:  0.08 sec
2023-04-01 14:26:42,603 		4032 of 10000 with 85.64% 	 Time used:  0.08 sec
2023-04-01 14:26:42,704 		4056 of 10000 with 85.65% 	 Time used:  0.10 sec
2023-04-01 14:26:42,810 		4080 of 10000 with 85.64% 	 Time used:  0.11 sec
2023-04-01 14:26:42,925 		4104 of 10000 with 85.67% 	 Time used:  0.11 sec
2023-04-01 14:26:43,049 		4128 of 10000 with 85.66% 	 Time used:  0.12 sec
2023-04-01 14:26:43,149 		4152 of 10000 with 85.60% 	 Time used:  0.10 sec
2023-04-01 14:26:43,236 		4176 of 10000 with 85.61% 	 Time used:  0.09 sec
2023-04-01 14:26:43,322 		4200 of 10000 with 85.62% 	 Time used:  0.09 sec
2023-04-01 14:26:43,421 		4224 of 10000 with 85.65% 	 Time used:  0.10 sec
2023-04-01 14:26:43,534 		4248 of 10000 with 85.62% 	 Time used:  0.11 sec
2023-04-01 14:26:43,657 		4272 of 10000 with 85.51% 	 Time used:  0.12 sec
2023-04-01 14:26:43,767 		4296 of 10000 with 85.47% 	 Time used:  0.11 sec
2023-04-01 14:26:43,891 		4320 of 10000 with 85.46% 	 Time used:  0.12 sec
2023-04-01 14:26:44,008 		4344 of 10000 with 85.47% 	 Time used:  0.11 sec
2023-04-01 14:26:44,100 		4368 of 10000 with 85.51% 	 Time used:  0.09 sec
2023-04-01 14:26:44,193 		4392 of 10000 with 85.52% 	 Time used:  0.09 sec
2023-04-01 14:26:44,286 		4416 of 10000 with 85.53% 	 Time used:  0.09 sec
2023-04-01 14:26:44,397 		4440 of 10000 with 85.52% 	 Time used:  0.11 sec
2023-04-01 14:26:44,489 		4464 of 10000 with 85.57% 	 Time used:  0.09 sec
2023-04-01 14:26:44,592 		4488 of 10000 with 85.61% 	 Time used:  0.10 sec
2023-04-01 14:26:44,701 		4512 of 10000 with 85.62% 	 Time used:  0.11 sec
2023-04-01 14:26:44,805 		4536 of 10000 with 85.63% 	 Time used:  0.10 sec
2023-04-01 14:26:44,904 		4560 of 10000 with 85.66% 	 Time used:  0.10 sec
2023-04-01 14:26:45,005 		4584 of 10000 with 85.71% 	 Time used:  0.10 sec
2023-04-01 14:26:45,107 		4608 of 10000 with 85.76% 	 Time used:  0.10 sec
2023-04-01 14:26:45,194 		4632 of 10000 with 85.79% 	 Time used:  0.09 sec
2023-04-01 14:26:45,285 		4656 of 10000 with 85.78% 	 Time used:  0.09 sec
2023-04-01 14:26:45,369 		4680 of 10000 with 85.77% 	 Time used:  0.08 sec
2023-04-01 14:26:45,467 		4704 of 10000 with 85.71% 	 Time used:  0.10 sec
2023-04-01 14:26:45,570 		4728 of 10000 with 85.70% 	 Time used:  0.10 sec
2023-04-01 14:26:45,690 		4752 of 10000 with 85.65% 	 Time used:  0.12 sec
2023-04-01 14:26:45,795 		4776 of 10000 with 85.68% 	 Time used:  0.11 sec
2023-04-01 14:26:45,931 		4800 of 10000 with 85.60% 	 Time used:  0.13 sec
2023-04-01 14:26:46,034 		4824 of 10000 with 85.59% 	 Time used:  0.10 sec
2023-04-01 14:26:46,128 		4848 of 10000 with 85.56% 	 Time used:  0.09 sec
2023-04-01 14:26:46,223 		4872 of 10000 with 85.57% 	 Time used:  0.09 sec
2023-04-01 14:26:46,325 		4896 of 10000 with 85.58% 	 Time used:  0.10 sec
2023-04-01 14:26:46,420 		4920 of 10000 with 85.57% 	 Time used:  0.10 sec
2023-04-01 14:26:46,507 		4944 of 10000 with 85.52% 	 Time used:  0.09 sec
2023-04-01 14:26:46,620 		4968 of 10000 with 85.51% 	 Time used:  0.11 sec
2023-04-01 14:26:46,717 		4992 of 10000 with 85.52% 	 Time used:  0.10 sec
2023-04-01 14:26:46,817 		5016 of 10000 with 85.49% 	 Time used:  0.10 sec
2023-04-01 14:26:46,909 		5040 of 10000 with 85.44% 	 Time used:  0.09 sec
2023-04-01 14:26:47,011 		5064 of 10000 with 85.49% 	 Time used:  0.10 sec
2023-04-01 14:26:47,127 		5088 of 10000 with 85.46% 	 Time used:  0.12 sec
2023-04-01 14:26:47,244 		5112 of 10000 with 85.49% 	 Time used:  0.12 sec
2023-04-01 14:26:47,342 		5136 of 10000 with 85.48% 	 Time used:  0.10 sec
2023-04-01 14:26:47,434 		5160 of 10000 with 85.45% 	 Time used:  0.09 sec
2023-04-01 14:26:47,542 		5184 of 10000 with 85.44% 	 Time used:  0.11 sec
2023-04-01 14:26:47,650 		5208 of 10000 with 85.45% 	 Time used:  0.11 sec
2023-04-01 14:26:47,749 		5232 of 10000 with 85.47% 	 Time used:  0.10 sec
2023-04-01 14:26:47,863 		5256 of 10000 with 85.45% 	 Time used:  0.11 sec
2023-04-01 14:26:47,955 		5280 of 10000 with 85.45% 	 Time used:  0.09 sec
2023-04-01 14:26:48,036 		5304 of 10000 with 85.46% 	 Time used:  0.08 sec
2023-04-01 14:26:48,135 		5328 of 10000 with 85.42% 	 Time used:  0.10 sec
2023-04-01 14:26:48,250 		5352 of 10000 with 85.39% 	 Time used:  0.12 sec
2023-04-01 14:26:48,359 		5376 of 10000 with 85.45% 	 Time used:  0.11 sec
2023-04-01 14:26:48,457 		5400 of 10000 with 85.48% 	 Time used:  0.10 sec
2023-04-01 14:26:48,564 		5424 of 10000 with 85.51% 	 Time used:  0.11 sec
2023-04-01 14:26:48,663 		5448 of 10000 with 85.52% 	 Time used:  0.10 sec
2023-04-01 14:26:48,782 		5472 of 10000 with 85.49% 	 Time used:  0.12 sec
2023-04-01 14:26:48,889 		5496 of 10000 with 85.48% 	 Time used:  0.11 sec
2023-04-01 14:26:48,994 		5520 of 10000 with 85.45% 	 Time used:  0.10 sec
2023-04-01 14:26:49,095 		5544 of 10000 with 85.44% 	 Time used:  0.10 sec
2023-04-01 14:26:49,214 		5568 of 10000 with 85.47% 	 Time used:  0.12 sec
2023-04-01 14:26:49,335 		5592 of 10000 with 85.48% 	 Time used:  0.12 sec
2023-04-01 14:26:49,433 		5616 of 10000 with 85.43% 	 Time used:  0.10 sec
2023-04-01 14:26:49,534 		5640 of 10000 with 85.46% 	 Time used:  0.10 sec
2023-04-01 14:26:49,640 		5664 of 10000 with 85.45% 	 Time used:  0.11 sec
2023-04-01 14:26:49,744 		5688 of 10000 with 85.46% 	 Time used:  0.10 sec
2023-04-01 14:26:49,842 		5712 of 10000 with 85.43% 	 Time used:  0.10 sec
2023-04-01 14:26:49,950 		5736 of 10000 with 85.43% 	 Time used:  0.11 sec
2023-04-01 14:26:50,053 		5760 of 10000 with 85.43% 	 Time used:  0.10 sec
2023-04-01 14:26:50,150 		5784 of 10000 with 85.49% 	 Time used:  0.10 sec
2023-04-01 14:26:50,254 		5808 of 10000 with 85.52% 	 Time used:  0.10 sec
2023-04-01 14:26:50,357 		5832 of 10000 with 85.55% 	 Time used:  0.10 sec
2023-04-01 14:26:50,451 		5856 of 10000 with 85.55% 	 Time used:  0.09 sec
2023-04-01 14:26:50,535 		5880 of 10000 with 85.58% 	 Time used:  0.08 sec
2023-04-01 14:26:50,636 		5904 of 10000 with 85.59% 	 Time used:  0.10 sec
2023-04-01 14:26:50,744 		5928 of 10000 with 85.59% 	 Time used:  0.11 sec
2023-04-01 14:26:50,838 		5952 of 10000 with 85.58% 	 Time used:  0.09 sec
2023-04-01 14:26:50,935 		5976 of 10000 with 85.54% 	 Time used:  0.10 sec
2023-04-01 14:26:51,025 		6000 of 10000 with 85.55% 	 Time used:  0.09 sec
2023-04-01 14:26:51,125 		6024 of 10000 with 85.56% 	 Time used:  0.10 sec
2023-04-01 14:26:51,228 		6048 of 10000 with 85.55% 	 Time used:  0.10 sec
2023-04-01 14:26:51,344 		6072 of 10000 with 85.56% 	 Time used:  0.12 sec
2023-04-01 14:26:51,462 		6096 of 10000 with 85.56% 	 Time used:  0.12 sec
2023-04-01 14:26:51,568 		6120 of 10000 with 85.57% 	 Time used:  0.11 sec
2023-04-01 14:26:51,686 		6144 of 10000 with 85.56% 	 Time used:  0.12 sec
2023-04-01 14:26:51,804 		6168 of 10000 with 85.55% 	 Time used:  0.12 sec
2023-04-01 14:26:51,910 		6192 of 10000 with 85.55% 	 Time used:  0.11 sec
2023-04-01 14:26:52,001 		6216 of 10000 with 85.54% 	 Time used:  0.09 sec
2023-04-01 14:26:52,111 		6240 of 10000 with 85.51% 	 Time used:  0.11 sec
2023-04-01 14:26:52,212 		6264 of 10000 with 85.49% 	 Time used:  0.10 sec
2023-04-01 14:26:52,301 		6288 of 10000 with 85.50% 	 Time used:  0.09 sec
2023-04-01 14:26:52,411 		6312 of 10000 with 85.49% 	 Time used:  0.11 sec
2023-04-01 14:26:52,516 		6336 of 10000 with 85.50% 	 Time used:  0.10 sec
2023-04-01 14:26:52,622 		6360 of 10000 with 85.53% 	 Time used:  0.11 sec
2023-04-01 14:26:52,706 		6384 of 10000 with 85.54% 	 Time used:  0.08 sec
2023-04-01 14:26:52,813 		6408 of 10000 with 85.50% 	 Time used:  0.11 sec
2023-04-01 14:26:52,947 		6432 of 10000 with 85.54% 	 Time used:  0.13 sec
2023-04-01 14:26:53,035 		6456 of 10000 with 85.53% 	 Time used:  0.09 sec
2023-04-01 14:26:53,131 		6480 of 10000 with 85.56% 	 Time used:  0.10 sec
2023-04-01 14:26:53,224 		6504 of 10000 with 85.55% 	 Time used:  0.09 sec
2023-04-01 14:26:53,320 		6528 of 10000 with 85.55% 	 Time used:  0.10 sec
2023-04-01 14:26:53,410 		6552 of 10000 with 85.55% 	 Time used:  0.09 sec
2023-04-01 14:26:53,512 		6576 of 10000 with 85.52% 	 Time used:  0.10 sec
2023-04-01 14:26:53,601 		6600 of 10000 with 85.52% 	 Time used:  0.09 sec
2023-04-01 14:26:53,702 		6624 of 10000 with 85.57% 	 Time used:  0.10 sec
2023-04-01 14:26:53,800 		6648 of 10000 with 85.59% 	 Time used:  0.10 sec
2023-04-01 14:26:53,907 		6672 of 10000 with 85.55% 	 Time used:  0.11 sec
2023-04-01 14:26:54,017 		6696 of 10000 with 85.53% 	 Time used:  0.11 sec
2023-04-01 14:26:54,105 		6720 of 10000 with 85.52% 	 Time used:  0.09 sec
2023-04-01 14:26:54,202 		6744 of 10000 with 85.51% 	 Time used:  0.10 sec
2023-04-01 14:26:54,288 		6768 of 10000 with 85.51% 	 Time used:  0.09 sec
2023-04-01 14:26:54,392 		6792 of 10000 with 85.53% 	 Time used:  0.10 sec
2023-04-01 14:26:54,472 		6816 of 10000 with 85.53% 	 Time used:  0.08 sec
2023-04-01 14:26:54,568 		6840 of 10000 with 85.54% 	 Time used:  0.10 sec
2023-04-01 14:26:54,661 		6864 of 10000 with 85.47% 	 Time used:  0.09 sec
2023-04-01 14:26:54,747 		6888 of 10000 with 85.44% 	 Time used:  0.09 sec
2023-04-01 14:26:54,846 		6912 of 10000 with 85.42% 	 Time used:  0.10 sec
2023-04-01 14:26:54,964 		6936 of 10000 with 85.42% 	 Time used:  0.12 sec
2023-04-01 14:26:55,067 		6960 of 10000 with 85.46% 	 Time used:  0.10 sec
2023-04-01 14:26:55,189 		6984 of 10000 with 85.48% 	 Time used:  0.12 sec
2023-04-01 14:26:55,271 		7008 of 10000 with 85.45% 	 Time used:  0.08 sec
2023-04-01 14:26:55,368 		7032 of 10000 with 85.41% 	 Time used:  0.10 sec
2023-04-01 14:26:55,467 		7056 of 10000 with 85.40% 	 Time used:  0.10 sec
2023-04-01 14:26:55,560 		7080 of 10000 with 85.42% 	 Time used:  0.09 sec
2023-04-01 14:26:55,668 		7104 of 10000 with 85.43% 	 Time used:  0.11 sec
2023-04-01 14:26:55,784 		7128 of 10000 with 85.40% 	 Time used:  0.12 sec
2023-04-01 14:26:55,883 		7152 of 10000 with 85.36% 	 Time used:  0.10 sec
2023-04-01 14:26:55,979 		7176 of 10000 with 85.38% 	 Time used:  0.10 sec
2023-04-01 14:26:56,067 		7200 of 10000 with 85.36% 	 Time used:  0.09 sec
2023-04-01 14:26:56,170 		7224 of 10000 with 85.38% 	 Time used:  0.10 sec
2023-04-01 14:26:56,279 		7248 of 10000 with 85.39% 	 Time used:  0.11 sec
2023-04-01 14:26:56,380 		7272 of 10000 with 85.37% 	 Time used:  0.10 sec
2023-04-01 14:26:56,490 		7296 of 10000 with 85.40% 	 Time used:  0.11 sec
2023-04-01 14:26:56,588 		7320 of 10000 with 85.38% 	 Time used:  0.10 sec
2023-04-01 14:26:56,677 		7344 of 10000 with 85.36% 	 Time used:  0.09 sec
2023-04-01 14:26:56,769 		7368 of 10000 with 85.40% 	 Time used:  0.09 sec
2023-04-01 14:26:56,866 		7392 of 10000 with 85.42% 	 Time used:  0.10 sec
2023-04-01 14:26:56,972 		7416 of 10000 with 85.42% 	 Time used:  0.11 sec
2023-04-01 14:26:57,081 		7440 of 10000 with 85.46% 	 Time used:  0.11 sec
2023-04-01 14:26:57,170 		7464 of 10000 with 85.45% 	 Time used:  0.09 sec
2023-04-01 14:26:57,266 		7488 of 10000 with 85.48% 	 Time used:  0.10 sec
2023-04-01 14:26:57,386 		7512 of 10000 with 85.50% 	 Time used:  0.12 sec
2023-04-01 14:26:57,489 		7536 of 10000 with 85.51% 	 Time used:  0.10 sec
2023-04-01 14:26:57,595 		7560 of 10000 with 85.53% 	 Time used:  0.11 sec
2023-04-01 14:26:57,684 		7584 of 10000 with 85.54% 	 Time used:  0.09 sec
2023-04-01 14:26:57,771 		7608 of 10000 with 85.55% 	 Time used:  0.09 sec
2023-04-01 14:26:57,874 		7632 of 10000 with 85.59% 	 Time used:  0.10 sec
2023-04-01 14:26:57,990 		7656 of 10000 with 85.59% 	 Time used:  0.12 sec
2023-04-01 14:26:58,103 		7680 of 10000 with 85.60% 	 Time used:  0.11 sec
2023-04-01 14:26:58,195 		7704 of 10000 with 85.60% 	 Time used:  0.09 sec
2023-04-01 14:26:58,279 		7728 of 10000 with 85.62% 	 Time used:  0.08 sec
2023-04-01 14:26:58,385 		7752 of 10000 with 85.64% 	 Time used:  0.11 sec
2023-04-01 14:26:58,491 		7776 of 10000 with 85.61% 	 Time used:  0.11 sec
2023-04-01 14:26:58,592 		7800 of 10000 with 85.64% 	 Time used:  0.10 sec
2023-04-01 14:26:58,689 		7824 of 10000 with 85.58% 	 Time used:  0.10 sec
2023-04-01 14:26:58,804 		7848 of 10000 with 85.56% 	 Time used:  0.11 sec
2023-04-01 14:26:58,910 		7872 of 10000 with 85.58% 	 Time used:  0.10 sec
2023-04-01 14:26:59,020 		7896 of 10000 with 85.60% 	 Time used:  0.11 sec
2023-04-01 14:26:59,121 		7920 of 10000 with 85.59% 	 Time used:  0.10 sec
2023-04-01 14:26:59,238 		7944 of 10000 with 85.61% 	 Time used:  0.12 sec
2023-04-01 14:26:59,348 		7968 of 10000 with 85.60% 	 Time used:  0.11 sec
2023-04-01 14:26:59,456 		7992 of 10000 with 85.55% 	 Time used:  0.11 sec
2023-04-01 14:26:59,549 		8016 of 10000 with 85.55% 	 Time used:  0.09 sec
2023-04-01 14:26:59,668 		8040 of 10000 with 85.56% 	 Time used:  0.12 sec
2023-04-01 14:26:59,768 		8064 of 10000 with 85.55% 	 Time used:  0.10 sec
2023-04-01 14:26:59,872 		8088 of 10000 with 85.53% 	 Time used:  0.10 sec
2023-04-01 14:26:59,976 		8112 of 10000 with 85.55% 	 Time used:  0.10 sec
2023-04-01 14:27:00,094 		8136 of 10000 with 85.56% 	 Time used:  0.12 sec
2023-04-01 14:27:00,197 		8160 of 10000 with 85.51% 	 Time used:  0.10 sec
2023-04-01 14:27:00,287 		8184 of 10000 with 85.50% 	 Time used:  0.09 sec
2023-04-01 14:27:00,396 		8208 of 10000 with 85.51% 	 Time used:  0.11 sec
2023-04-01 14:27:00,512 		8232 of 10000 with 85.52% 	 Time used:  0.12 sec
2023-04-01 14:27:00,620 		8256 of 10000 with 85.54% 	 Time used:  0.11 sec
2023-04-01 14:27:00,726 		8280 of 10000 with 85.53% 	 Time used:  0.11 sec
2023-04-01 14:27:00,836 		8304 of 10000 with 85.54% 	 Time used:  0.11 sec
2023-04-01 14:27:00,933 		8328 of 10000 with 85.54% 	 Time used:  0.10 sec
2023-04-01 14:27:01,043 		8352 of 10000 with 85.56% 	 Time used:  0.11 sec
2023-04-01 14:27:01,127 		8376 of 10000 with 85.57% 	 Time used:  0.08 sec
2023-04-01 14:27:01,231 		8400 of 10000 with 85.55% 	 Time used:  0.10 sec
2023-04-01 14:27:01,335 		8424 of 10000 with 85.57% 	 Time used:  0.10 sec
2023-04-01 14:27:01,441 		8448 of 10000 with 85.57% 	 Time used:  0.11 sec
2023-04-01 14:27:01,532 		8472 of 10000 with 85.53% 	 Time used:  0.09 sec
2023-04-01 14:27:01,632 		8496 of 10000 with 85.57% 	 Time used:  0.10 sec
2023-04-01 14:27:01,732 		8520 of 10000 with 85.56% 	 Time used:  0.10 sec
2023-04-01 14:27:01,840 		8544 of 10000 with 85.57% 	 Time used:  0.11 sec
2023-04-01 14:27:01,935 		8568 of 10000 with 85.60% 	 Time used:  0.09 sec
2023-04-01 14:27:02,031 		8592 of 10000 with 85.60% 	 Time used:  0.10 sec
2023-04-01 14:27:02,148 		8616 of 10000 with 85.62% 	 Time used:  0.12 sec
2023-04-01 14:27:02,256 		8640 of 10000 with 85.61% 	 Time used:  0.11 sec
2023-04-01 14:27:02,389 		8664 of 10000 with 85.61% 	 Time used:  0.13 sec
2023-04-01 14:27:02,490 		8688 of 10000 with 85.61% 	 Time used:  0.10 sec
2023-04-01 14:27:02,574 		8712 of 10000 with 85.59% 	 Time used:  0.08 sec
2023-04-01 14:27:02,676 		8736 of 10000 with 85.57% 	 Time used:  0.10 sec
2023-04-01 14:27:02,777 		8760 of 10000 with 85.55% 	 Time used:  0.10 sec
2023-04-01 14:27:02,862 		8784 of 10000 with 85.53% 	 Time used:  0.08 sec
2023-04-01 14:27:02,955 		8808 of 10000 with 85.52% 	 Time used:  0.09 sec
2023-04-01 14:27:03,051 		8832 of 10000 with 85.55% 	 Time used:  0.10 sec
2023-04-01 14:27:03,142 		8856 of 10000 with 85.54% 	 Time used:  0.09 sec
2023-04-01 14:27:03,261 		8880 of 10000 with 85.54% 	 Time used:  0.12 sec
2023-04-01 14:27:03,399 		8904 of 10000 with 85.55% 	 Time used:  0.14 sec
2023-04-01 14:27:03,505 		8928 of 10000 with 85.54% 	 Time used:  0.10 sec
2023-04-01 14:27:03,595 		8952 of 10000 with 85.52% 	 Time used:  0.09 sec
2023-04-01 14:27:03,685 		8976 of 10000 with 85.53% 	 Time used:  0.09 sec
2023-04-01 14:27:03,792 		9000 of 10000 with 85.53% 	 Time used:  0.11 sec
2023-04-01 14:27:03,887 		9024 of 10000 with 85.55% 	 Time used:  0.09 sec
2023-04-01 14:27:03,992 		9048 of 10000 with 85.57% 	 Time used:  0.10 sec
2023-04-01 14:27:04,116 		9072 of 10000 with 85.54% 	 Time used:  0.12 sec
2023-04-01 14:27:04,209 		9096 of 10000 with 85.51% 	 Time used:  0.09 sec
2023-04-01 14:27:04,309 		9120 of 10000 with 85.53% 	 Time used:  0.10 sec
2023-04-01 14:27:04,422 		9144 of 10000 with 85.53% 	 Time used:  0.11 sec
2023-04-01 14:27:04,518 		9168 of 10000 with 85.51% 	 Time used:  0.10 sec
2023-04-01 14:27:04,618 		9192 of 10000 with 85.50% 	 Time used:  0.10 sec
2023-04-01 14:27:04,733 		9216 of 10000 with 85.48% 	 Time used:  0.11 sec
2023-04-01 14:27:04,852 		9240 of 10000 with 85.47% 	 Time used:  0.12 sec
2023-04-01 14:27:04,946 		9264 of 10000 with 85.45% 	 Time used:  0.09 sec
2023-04-01 14:27:05,046 		9288 of 10000 with 85.45% 	 Time used:  0.10 sec
2023-04-01 14:27:05,160 		9312 of 10000 with 85.43% 	 Time used:  0.11 sec
2023-04-01 14:27:05,286 		9336 of 10000 with 85.41% 	 Time used:  0.13 sec
2023-04-01 14:27:05,413 		9360 of 10000 with 85.41% 	 Time used:  0.13 sec
2023-04-01 14:27:05,516 		9384 of 10000 with 85.42% 	 Time used:  0.10 sec
2023-04-01 14:27:05,603 		9408 of 10000 with 85.45% 	 Time used:  0.09 sec
2023-04-01 14:27:05,701 		9432 of 10000 with 85.49% 	 Time used:  0.10 sec
2023-04-01 14:27:05,831 		9456 of 10000 with 85.45% 	 Time used:  0.13 sec
2023-04-01 14:27:05,956 		9480 of 10000 with 85.49% 	 Time used:  0.13 sec
2023-04-01 14:27:06,068 		9504 of 10000 with 85.45% 	 Time used:  0.11 sec
2023-04-01 14:27:06,166 		9528 of 10000 with 85.45% 	 Time used:  0.10 sec
2023-04-01 14:27:06,269 		9552 of 10000 with 85.46% 	 Time used:  0.10 sec
2023-04-01 14:27:06,366 		9576 of 10000 with 85.46% 	 Time used:  0.10 sec
2023-04-01 14:27:06,466 		9600 of 10000 with 85.47% 	 Time used:  0.10 sec
2023-04-01 14:27:06,562 		9624 of 10000 with 85.49% 	 Time used:  0.10 sec
2023-04-01 14:27:06,653 		9648 of 10000 with 85.50% 	 Time used:  0.09 sec
2023-04-01 14:27:06,758 		9672 of 10000 with 85.49% 	 Time used:  0.10 sec
2023-04-01 14:27:06,864 		9696 of 10000 with 85.49% 	 Time used:  0.11 sec
2023-04-01 14:27:06,962 		9720 of 10000 with 85.48% 	 Time used:  0.10 sec
2023-04-01 14:27:07,058 		9744 of 10000 with 85.48% 	 Time used:  0.10 sec
2023-04-01 14:27:07,163 		9768 of 10000 with 85.47% 	 Time used:  0.10 sec
2023-04-01 14:27:07,271 		9792 of 10000 with 85.48% 	 Time used:  0.11 sec
2023-04-01 14:27:07,383 		9816 of 10000 with 85.48% 	 Time used:  0.11 sec
2023-04-01 14:27:07,489 		9840 of 10000 with 85.49% 	 Time used:  0.11 sec
2023-04-01 14:27:07,590 		9864 of 10000 with 85.51% 	 Time used:  0.10 sec
2023-04-01 14:27:07,702 		9888 of 10000 with 85.51% 	 Time used:  0.11 sec
2023-04-01 14:27:07,794 		9912 of 10000 with 85.51% 	 Time used:  0.09 sec
2023-04-01 14:27:07,902 		9936 of 10000 with 85.53% 	 Time used:  0.11 sec
2023-04-01 14:27:07,992 		9960 of 10000 with 85.51% 	 Time used:  0.09 sec
2023-04-01 14:27:08,098 		9984 of 10000 with 85.49% 	 Time used:  0.11 sec
2023-04-01 14:27:08,192 		10000 of 10000 with 85.49% 	 Time used:  0.09 sec
2023-04-01 14:27:08,192 
2023-04-01 14:27:08,193 			Learning rate: weights:   1.000e-02    
2023-04-01 14:27:08,193 			Last test performance: 85.49%
2023-04-01 14:27:08,193 ----------------
2023-04-01 14:27:10,500   10  =>  0    		Training 486 pattern with 85.42% 	Forward time: 	 2.17 sec
2023-04-01 14:27:10,501 			Loss:    3.043e-01    			Backward time: 	 0.13 sec 
2023-04-01 14:27:10,501 ADAM: Layer 0 -> dw_min:9.9672e-01  dw_max:1.0017e+00 lr:1.0000e-02
2023-04-01 14:27:10,501 ADAM: Layer 1 -> dw_min:9.9091e-01  dw_max:1.0069e+00 lr:1.0000e-02
2023-04-01 14:27:10,501 ADAM: Layer 2 -> dw_min:9.9020e-01  dw_max:1.0077e+00 lr:1.0000e-02
2023-04-01 14:27:10,501 ADAM: Layer 3 -> dw_min:9.9653e-01  dw_max:1.0048e+00 lr:1.0000e-02
2023-04-01 14:27:10,524 			Learning rate: weights:   1.000e-02    
2023-04-01 14:27:10,524 			Last test performance: 85.49%
2023-04-01 14:27:10,524 ----------------
2023-04-01 14:27:12,893   10  =>  1    		Training 486 pattern with 83.33% 	Forward time: 	 2.23 sec
2023-04-01 14:27:12,893 			Loss:    3.803e-01    			Backward time: 	 0.13 sec 
2023-04-01 14:27:12,893 ADAM: Layer 0 -> dw_min:9.9644e-01  dw_max:1.0016e+00 lr:1.0000e-02
2023-04-01 14:27:12,893 ADAM: Layer 1 -> dw_min:9.9178e-01  dw_max:1.0055e+00 lr:1.0000e-02
2023-04-01 14:27:12,893 ADAM: Layer 2 -> dw_min:9.8934e-01  dw_max:1.0080e+00 lr:1.0000e-02
2023-04-01 14:27:12,894 ADAM: Layer 3 -> dw_min:9.9687e-01  dw_max:1.0053e+00 lr:1.0000e-02
2023-04-01 14:27:12,972 			Learning rate: weights:   1.000e-02    
2023-04-01 14:27:12,972 			Last test performance: 85.49%
2023-04-01 14:27:12,972 ----------------
2023-04-01 14:27:15,232   10  =>  2    		Training 486 pattern with 84.58% 	Forward time: 	 2.13 sec
2023-04-01 14:27:15,232 			Loss:    3.534e-01    			Backward time: 	 0.13 sec 
2023-04-01 14:27:15,233 ADAM: Layer 0 -> dw_min:9.9655e-01  dw_max:1.0015e+00 lr:1.0000e-02
2023-04-01 14:27:15,233 ADAM: Layer 1 -> dw_min:9.9205e-01  dw_max:1.0060e+00 lr:1.0000e-02
2023-04-01 14:27:15,233 ADAM: Layer 2 -> dw_min:9.8793e-01  dw_max:1.0113e+00 lr:1.0000e-02
2023-04-01 14:27:15,233 ADAM: Layer 3 -> dw_min:9.9628e-01  dw_max:1.0049e+00 lr:1.0000e-02
2023-04-01 14:27:15,261 			Learning rate: weights:   1.000e-02    
2023-04-01 14:27:15,261 			Last test performance: 85.49%
2023-04-01 14:27:15,261 ----------------
2023-04-01 14:27:17,731   10  =>  3    		Training 486 pattern with 85.21% 	Forward time: 	 2.34 sec
2023-04-01 14:27:17,732 			Loss:    3.512e-01    			Backward time: 	 0.13 sec 
2023-04-01 14:27:17,732 ADAM: Layer 0 -> dw_min:9.9710e-01  dw_max:1.0018e+00 lr:1.0000e-02
2023-04-01 14:27:17,732 ADAM: Layer 1 -> dw_min:9.9301e-01  dw_max:1.0052e+00 lr:1.0000e-02
2023-04-01 14:27:17,732 ADAM: Layer 2 -> dw_min:9.8658e-01  dw_max:1.0101e+00 lr:1.0000e-02
2023-04-01 14:27:17,732 ADAM: Layer 3 -> dw_min:9.9695e-01  dw_max:1.0046e+00 lr:1.0000e-02
2023-04-01 14:27:17,753 			Learning rate: weights:   1.000e-02    
2023-04-01 14:27:17,753 			Last test performance: 85.49%
2023-04-01 14:27:17,753 ----------------
2023-04-01 14:27:20,068   10  =>  4    		Training 486 pattern with 82.29% 	Forward time: 	 2.18 sec
2023-04-01 14:27:20,068 			Loss:    3.881e-01    			Backward time: 	 0.13 sec 
2023-04-01 14:27:20,069 ADAM: Layer 0 -> dw_min:9.9682e-01  dw_max:1.0018e+00 lr:1.0000e-02
2023-04-01 14:27:20,069 ADAM: Layer 1 -> dw_min:9.9079e-01  dw_max:1.0058e+00 lr:1.0000e-02
2023-04-01 14:27:20,069 ADAM: Layer 2 -> dw_min:9.8810e-01  dw_max:1.0125e+00 lr:1.0000e-02
2023-04-01 14:27:20,069 ADAM: Layer 3 -> dw_min:9.9596e-01  dw_max:1.0038e+00 lr:1.0000e-02
2023-04-01 14:27:20,088 			Learning rate: weights:   1.000e-02    
2023-04-01 14:27:20,089 			Last test performance: 85.49%
2023-04-01 14:27:20,089 ----------------
2023-04-01 14:27:22,453   10  =>  5    		Training 486 pattern with 81.88% 	Forward time: 	 2.23 sec
2023-04-01 14:27:22,453 			Loss:    4.177e-01    			Backward time: 	 0.13 sec 
2023-04-01 14:27:22,453 ADAM: Layer 0 -> dw_min:9.9686e-01  dw_max:1.0022e+00 lr:1.0000e-02
2023-04-01 14:27:22,453 ADAM: Layer 1 -> dw_min:9.9077e-01  dw_max:1.0060e+00 lr:1.0000e-02
2023-04-01 14:27:22,453 ADAM: Layer 2 -> dw_min:9.8909e-01  dw_max:1.0099e+00 lr:1.0000e-02
2023-04-01 14:27:22,453 ADAM: Layer 3 -> dw_min:9.9532e-01  dw_max:1.0039e+00 lr:1.0000e-02
2023-04-01 14:27:22,471 			Learning rate: weights:   1.000e-02    
2023-04-01 14:27:22,471 			Last test performance: 85.49%
2023-04-01 14:27:22,471 ----------------
2023-04-01 14:27:24,831   10  =>  6    		Training 486 pattern with 85.00% 	Forward time: 	 2.23 sec
2023-04-01 14:27:24,831 			Loss:    3.527e-01    			Backward time: 	 0.13 sec 
2023-04-01 14:27:24,831 ADAM: Layer 0 -> dw_min:9.9660e-01  dw_max:1.0024e+00 lr:1.0000e-02
2023-04-01 14:27:24,831 ADAM: Layer 1 -> dw_min:9.9228e-01  dw_max:1.0093e+00 lr:1.0000e-02
2023-04-01 14:27:24,831 ADAM: Layer 2 -> dw_min:9.9032e-01  dw_max:1.0110e+00 lr:1.0000e-02
2023-04-01 14:27:24,831 ADAM: Layer 3 -> dw_min:9.9268e-01  dw_max:1.0048e+00 lr:1.0000e-02
2023-04-01 14:27:24,851 			Learning rate: weights:   1.000e-02    
2023-04-01 14:27:24,851 			Last test performance: 85.49%
2023-04-01 14:27:24,851 ----------------
2023-04-01 14:27:27,171   10  =>  7    		Training 486 pattern with 86.88% 	Forward time: 	 2.19 sec
2023-04-01 14:27:27,171 			Loss:    3.153e-01    			Backward time: 	 0.13 sec 
2023-04-01 14:27:27,172 ADAM: Layer 0 -> dw_min:9.9715e-01  dw_max:1.0026e+00 lr:1.0000e-02
2023-04-01 14:27:27,172 ADAM: Layer 1 -> dw_min:9.9095e-01  dw_max:1.0091e+00 lr:1.0000e-02
2023-04-01 14:27:27,172 ADAM: Layer 2 -> dw_min:9.9160e-01  dw_max:1.0126e+00 lr:1.0000e-02
2023-04-01 14:27:27,172 ADAM: Layer 3 -> dw_min:9.9340e-01  dw_max:1.0041e+00 lr:1.0000e-02
2023-04-01 14:27:27,197 			Learning rate: weights:   1.000e-02    
2023-04-01 14:27:27,197 			Last test performance: 85.49%
2023-04-01 14:27:27,197 ----------------
2023-04-01 14:27:29,603   10  =>  8    		Training 486 pattern with 86.25% 	Forward time: 	 2.27 sec
2023-04-01 14:27:29,603 			Loss:    3.229e-01    			Backward time: 	 0.13 sec 
2023-04-01 14:27:29,603 ADAM: Layer 0 -> dw_min:9.9646e-01  dw_max:1.0025e+00 lr:1.0000e-02
2023-04-01 14:27:29,603 ADAM: Layer 1 -> dw_min:9.9132e-01  dw_max:1.0073e+00 lr:1.0000e-02
2023-04-01 14:27:29,603 ADAM: Layer 2 -> dw_min:9.9200e-01  dw_max:1.0105e+00 lr:1.0000e-02
2023-04-01 14:27:29,603 ADAM: Layer 3 -> dw_min:9.9403e-01  dw_max:1.0038e+00 lr:1.0000e-02
2023-04-01 14:27:29,685 			Learning rate: weights:   1.000e-02    
2023-04-01 14:27:29,685 			Last test performance: 85.49%
2023-04-01 14:27:29,685 ----------------
2023-04-01 14:27:32,133   10  =>  9    		Training 486 pattern with 86.67% 	Forward time: 	 2.31 sec
2023-04-01 14:27:32,133 			Loss:    3.075e-01    			Backward time: 	 0.13 sec 
2023-04-01 14:27:32,133 ADAM: Layer 0 -> dw_min:9.9671e-01  dw_max:1.0028e+00 lr:1.0000e-02
2023-04-01 14:27:32,133 ADAM: Layer 1 -> dw_min:9.9249e-01  dw_max:1.0067e+00 lr:1.0000e-02
2023-04-01 14:27:32,133 ADAM: Layer 2 -> dw_min:9.8710e-01  dw_max:1.0092e+00 lr:1.0000e-02
2023-04-01 14:27:32,133 ADAM: Layer 3 -> dw_min:9.9462e-01  dw_max:1.0085e+00 lr:1.0000e-02
2023-04-01 14:27:32,216 			Learning rate: weights:   1.000e-02    
2023-04-01 14:27:32,216 			Last test performance: 85.49%
2023-04-01 14:27:32,216 ----------------
2023-04-01 14:27:34,648   10  =>  10   		Training 486 pattern with 85.00% 	Forward time: 	 2.30 sec
2023-04-01 14:27:34,648 			Loss:    3.529e-01    			Backward time: 	 0.13 sec 
2023-04-01 14:27:34,649 ADAM: Layer 0 -> dw_min:9.9644e-01  dw_max:1.0032e+00 lr:1.0000e-02
2023-04-01 14:27:34,649 ADAM: Layer 1 -> dw_min:9.9098e-01  dw_max:1.0068e+00 lr:1.0000e-02
2023-04-01 14:27:34,649 ADAM: Layer 2 -> dw_min:9.8759e-01  dw_max:1.0087e+00 lr:1.0000e-02
2023-04-01 14:27:34,649 ADAM: Layer 3 -> dw_min:9.9516e-01  dw_max:1.0078e+00 lr:1.0000e-02
2023-04-01 14:27:34,748 			Learning rate: weights:   1.000e-02    
2023-04-01 14:27:34,748 			Last test performance: 85.49%
2023-04-01 14:27:34,748 ----------------
2023-04-01 14:27:37,149   10  =>  11   		Training 486 pattern with 87.50% 	Forward time: 	 2.27 sec
2023-04-01 14:27:37,149 			Loss:    3.024e-01    			Backward time: 	 0.13 sec 
2023-04-01 14:27:37,149 ADAM: Layer 0 -> dw_min:9.9639e-01  dw_max:1.0046e+00 lr:1.0000e-02
2023-04-01 14:27:37,149 ADAM: Layer 1 -> dw_min:9.9142e-01  dw_max:1.0076e+00 lr:1.0000e-02
2023-04-01 14:27:37,149 ADAM: Layer 2 -> dw_min:9.8885e-01  dw_max:1.0083e+00 lr:1.0000e-02
2023-04-01 14:27:37,149 ADAM: Layer 3 -> dw_min:9.9563e-01  dw_max:1.0069e+00 lr:1.0000e-02
2023-04-01 14:27:37,173 			Learning rate: weights:   1.000e-02    
2023-04-01 14:27:37,173 			Last test performance: 85.49%
2023-04-01 14:27:37,173 ----------------
2023-04-01 14:27:39,617   10  =>  12   		Training 486 pattern with 82.71% 	Forward time: 	 2.31 sec
2023-04-01 14:27:39,617 			Loss:    3.847e-01    			Backward time: 	 0.13 sec 
2023-04-01 14:27:39,617 ADAM: Layer 0 -> dw_min:9.9688e-01  dw_max:1.0032e+00 lr:1.0000e-02
2023-04-01 14:27:39,617 ADAM: Layer 1 -> dw_min:9.9220e-01  dw_max:1.0083e+00 lr:1.0000e-02
2023-04-01 14:27:39,618 ADAM: Layer 2 -> dw_min:9.8890e-01  dw_max:1.0081e+00 lr:1.0000e-02
2023-04-01 14:27:39,618 ADAM: Layer 3 -> dw_min:9.9606e-01  dw_max:1.0064e+00 lr:1.0000e-02
2023-04-01 14:27:39,672 			Learning rate: weights:   1.000e-02    
2023-04-01 14:27:39,673 			Last test performance: 85.49%
2023-04-01 14:27:39,673 ----------------
2023-04-01 14:27:42,125   10  =>  13   		Training 486 pattern with 83.12% 	Forward time: 	 2.32 sec
2023-04-01 14:27:42,125 			Loss:    3.377e-01    			Backward time: 	 0.13 sec 
2023-04-01 14:27:42,125 ADAM: Layer 0 -> dw_min:9.9679e-01  dw_max:1.0026e+00 lr:1.0000e-02
2023-04-01 14:27:42,125 ADAM: Layer 1 -> dw_min:9.9257e-01  dw_max:1.0065e+00 lr:1.0000e-02
2023-04-01 14:27:42,125 ADAM: Layer 2 -> dw_min:9.8912e-01  dw_max:1.0122e+00 lr:1.0000e-02
2023-04-01 14:27:42,125 ADAM: Layer 3 -> dw_min:9.9616e-01  dw_max:1.0057e+00 lr:1.0000e-02
2023-04-01 14:27:42,147 			Learning rate: weights:   1.000e-02    
2023-04-01 14:27:42,148 			Last test performance: 85.49%
2023-04-01 14:27:42,148 ----------------
2023-04-01 14:27:44,441   10  =>  14   		Training 486 pattern with 82.50% 	Forward time: 	 2.16 sec
2023-04-01 14:27:44,441 			Loss:    3.885e-01    			Backward time: 	 0.13 sec 
2023-04-01 14:27:44,442 ADAM: Layer 0 -> dw_min:9.9659e-01  dw_max:1.0024e+00 lr:1.0000e-02
2023-04-01 14:27:44,442 ADAM: Layer 1 -> dw_min:9.9048e-01  dw_max:1.0073e+00 lr:1.0000e-02
2023-04-01 14:27:44,443 ADAM: Layer 2 -> dw_min:9.8992e-01  dw_max:1.0114e+00 lr:1.0000e-02
2023-04-01 14:27:44,443 ADAM: Layer 3 -> dw_min:9.9491e-01  dw_max:1.0053e+00 lr:1.0000e-02
2023-04-01 14:27:44,518 			Learning rate: weights:   1.000e-02    
2023-04-01 14:27:44,518 			Last test performance: 85.49%
2023-04-01 14:27:44,518 ----------------
2023-04-01 14:27:46,902   10  =>  15   		Training 486 pattern with 86.67% 	Forward time: 	 2.25 sec
2023-04-01 14:27:46,903 			Loss:    3.200e-01    			Backward time: 	 0.13 sec 
2023-04-01 14:27:46,903 ADAM: Layer 0 -> dw_min:9.9696e-01  dw_max:1.0019e+00 lr:1.0000e-02
2023-04-01 14:27:46,903 ADAM: Layer 1 -> dw_min:9.9158e-01  dw_max:1.0068e+00 lr:1.0000e-02
2023-04-01 14:27:46,903 ADAM: Layer 2 -> dw_min:9.9040e-01  dw_max:1.0103e+00 lr:1.0000e-02
2023-04-01 14:27:46,903 ADAM: Layer 3 -> dw_min:9.9553e-01  dw_max:1.0047e+00 lr:1.0000e-02
2023-04-01 14:27:46,961 			Learning rate: weights:   1.000e-02    
2023-04-01 14:27:46,961 			Last test performance: 85.49%
2023-04-01 14:27:46,961 ----------------
2023-04-01 14:27:49,273   10  =>  16   		Training 486 pattern with 86.67% 	Forward time: 	 2.18 sec
2023-04-01 14:27:49,273 			Loss:    3.162e-01    			Backward time: 	 0.13 sec 
2023-04-01 14:27:49,274 ADAM: Layer 0 -> dw_min:9.9755e-01  dw_max:1.0017e+00 lr:1.0000e-02
2023-04-01 14:27:49,274 ADAM: Layer 1 -> dw_min:9.9073e-01  dw_max:1.0076e+00 lr:1.0000e-02
2023-04-01 14:27:49,274 ADAM: Layer 2 -> dw_min:9.8631e-01  dw_max:1.0104e+00 lr:1.0000e-02
2023-04-01 14:27:49,274 ADAM: Layer 3 -> dw_min:9.9579e-01  dw_max:1.0042e+00 lr:1.0000e-02
2023-04-01 14:27:49,332 			Learning rate: weights:   1.000e-02    
2023-04-01 14:27:49,333 			Last test performance: 85.49%
2023-04-01 14:27:49,333 ----------------
2023-04-01 14:27:51,652   10  =>  17   		Training 486 pattern with 86.46% 	Forward time: 	 2.18 sec
2023-04-01 14:27:51,652 			Loss:    3.279e-01    			Backward time: 	 0.13 sec 
2023-04-01 14:27:51,653 ADAM: Layer 0 -> dw_min:9.9761e-01  dw_max:1.0019e+00 lr:1.0000e-02
2023-04-01 14:27:51,653 ADAM: Layer 1 -> dw_min:9.9076e-01  dw_max:1.0076e+00 lr:1.0000e-02
2023-04-01 14:27:51,653 ADAM: Layer 2 -> dw_min:9.8777e-01  dw_max:1.0090e+00 lr:1.0000e-02
2023-04-01 14:27:51,653 ADAM: Layer 3 -> dw_min:9.9615e-01  dw_max:1.0052e+00 lr:1.0000e-02
2023-04-01 14:27:51,711 			Learning rate: weights:   1.000e-02    
2023-04-01 14:27:51,711 			Last test performance: 85.49%
2023-04-01 14:27:51,711 ----------------
2023-04-01 14:27:54,070   10  =>  18   		Training 486 pattern with 85.62% 	Forward time: 	 2.22 sec
2023-04-01 14:27:54,070 			Loss:    3.329e-01    			Backward time: 	 0.13 sec 
2023-04-01 14:27:54,070 ADAM: Layer 0 -> dw_min:9.9770e-01  dw_max:1.0019e+00 lr:1.0000e-02
2023-04-01 14:27:54,071 ADAM: Layer 1 -> dw_min:9.9196e-01  dw_max:1.0062e+00 lr:1.0000e-02
2023-04-01 14:27:54,071 ADAM: Layer 2 -> dw_min:9.8517e-01  dw_max:1.0088e+00 lr:1.0000e-02
2023-04-01 14:27:54,071 ADAM: Layer 3 -> dw_min:9.9634e-01  dw_max:1.0057e+00 lr:1.0000e-02
2023-04-01 14:27:54,151 			Learning rate: weights:   1.000e-02    
2023-04-01 14:27:54,151 			Last test performance: 85.49%
2023-04-01 14:27:54,151 ----------------
2023-04-01 14:27:56,564   10  =>  19   		Training 486 pattern with 85.83% 	Forward time: 	 2.28 sec
2023-04-01 14:27:56,564 			Loss:    3.104e-01    			Backward time: 	 0.13 sec 
2023-04-01 14:27:56,564 ADAM: Layer 0 -> dw_min:9.9737e-01  dw_max:1.0017e+00 lr:1.0000e-02
2023-04-01 14:27:56,565 ADAM: Layer 1 -> dw_min:9.9169e-01  dw_max:1.0066e+00 lr:1.0000e-02
2023-04-01 14:27:56,565 ADAM: Layer 2 -> dw_min:9.8633e-01  dw_max:1.0079e+00 lr:1.0000e-02
2023-04-01 14:27:56,565 ADAM: Layer 3 -> dw_min:9.9663e-01  dw_max:1.0043e+00 lr:1.0000e-02
2023-04-01 14:27:56,593 			Learning rate: weights:   1.000e-02    
2023-04-01 14:27:56,593 			Last test performance: 85.49%
2023-04-01 14:27:56,593 ----------------
2023-04-01 14:27:58,860   10  =>  20   		Training 486 pattern with 86.46% 	Forward time: 	 2.13 sec
2023-04-01 14:27:58,860 			Loss:    3.037e-01    			Backward time: 	 0.13 sec 
2023-04-01 14:27:58,860 ADAM: Layer 0 -> dw_min:9.9664e-01  dw_max:1.0022e+00 lr:1.0000e-02
2023-04-01 14:27:58,860 ADAM: Layer 1 -> dw_min:9.9129e-01  dw_max:1.0077e+00 lr:1.0000e-02
2023-04-01 14:27:58,860 ADAM: Layer 2 -> dw_min:9.8691e-01  dw_max:1.0101e+00 lr:1.0000e-02
2023-04-01 14:27:58,860 ADAM: Layer 3 -> dw_min:9.9347e-01  dw_max:1.0059e+00 lr:1.0000e-02
2023-04-01 14:27:58,918 			Learning rate: weights:   1.000e-02    
2023-04-01 14:27:58,918 			Last test performance: 85.49%
2023-04-01 14:27:58,918 ----------------
2023-04-01 14:28:01,368   10  =>  21   		Training 486 pattern with 84.79% 	Forward time: 	 2.32 sec
2023-04-01 14:28:01,368 			Loss:    3.387e-01    			Backward time: 	 0.13 sec 
2023-04-01 14:28:01,369 ADAM: Layer 0 -> dw_min:9.9684e-01  dw_max:1.0024e+00 lr:1.0000e-02
2023-04-01 14:28:01,369 ADAM: Layer 1 -> dw_min:9.9130e-01  dw_max:1.0070e+00 lr:1.0000e-02
2023-04-01 14:28:01,369 ADAM: Layer 2 -> dw_min:9.8742e-01  dw_max:1.0093e+00 lr:1.0000e-02
2023-04-01 14:28:01,369 ADAM: Layer 3 -> dw_min:9.9409e-01  dw_max:1.0062e+00 lr:1.0000e-02
2023-04-01 14:28:01,394 			Learning rate: weights:   1.000e-02    
2023-04-01 14:28:01,394 			Last test performance: 85.49%
2023-04-01 14:28:01,394 ----------------
2023-04-01 14:28:03,682   10  =>  22   		Training 486 pattern with 84.38% 	Forward time: 	 2.15 sec
2023-04-01 14:28:03,682 			Loss:    3.273e-01    			Backward time: 	 0.13 sec 
2023-04-01 14:28:03,682 ADAM: Layer 0 -> dw_min:9.9723e-01  dw_max:1.0024e+00 lr:1.0000e-02
2023-04-01 14:28:03,682 ADAM: Layer 1 -> dw_min:9.9136e-01  dw_max:1.0065e+00 lr:1.0000e-02
2023-04-01 14:28:03,682 ADAM: Layer 2 -> dw_min:9.8849e-01  dw_max:1.0141e+00 lr:1.0000e-02
2023-04-01 14:28:03,682 ADAM: Layer 3 -> dw_min:9.9469e-01  dw_max:1.0056e+00 lr:1.0000e-02
2023-04-01 14:28:03,775 			Learning rate: weights:   1.000e-02    
2023-04-01 14:28:03,775 			Last test performance: 85.49%
2023-04-01 14:28:03,775 ----------------
2023-04-01 14:28:06,103   10  =>  23   		Training 486 pattern with 85.42% 	Forward time: 	 2.20 sec
2023-04-01 14:28:06,103 			Loss:    3.451e-01    			Backward time: 	 0.13 sec 
2023-04-01 14:28:06,103 ADAM: Layer 0 -> dw_min:9.9747e-01  dw_max:1.0024e+00 lr:1.0000e-02
2023-04-01 14:28:06,104 ADAM: Layer 1 -> dw_min:9.9148e-01  dw_max:1.0065e+00 lr:1.0000e-02
2023-04-01 14:28:06,104 ADAM: Layer 2 -> dw_min:9.8678e-01  dw_max:1.0136e+00 lr:1.0000e-02
2023-04-01 14:28:06,104 ADAM: Layer 3 -> dw_min:9.9520e-01  dw_max:1.0062e+00 lr:1.0000e-02
2023-04-01 14:28:06,129 			Learning rate: weights:   1.000e-02    
2023-04-01 14:28:06,129 			Last test performance: 85.49%
2023-04-01 14:28:06,129 ----------------
2023-04-01 14:28:08,451   10  =>  24   		Training 486 pattern with 87.92% 	Forward time: 	 2.19 sec
2023-04-01 14:28:08,451 			Loss:    2.895e-01    			Backward time: 	 0.13 sec 
2023-04-01 14:28:08,451 ADAM: Layer 0 -> dw_min:9.9738e-01  dw_max:1.0027e+00 lr:1.0000e-02
2023-04-01 14:28:08,451 ADAM: Layer 1 -> dw_min:9.9292e-01  dw_max:1.0063e+00 lr:1.0000e-02
2023-04-01 14:28:08,451 ADAM: Layer 2 -> dw_min:9.8803e-01  dw_max:1.0123e+00 lr:1.0000e-02
2023-04-01 14:28:08,451 ADAM: Layer 3 -> dw_min:9.9551e-01  dw_max:1.0067e+00 lr:1.0000e-02
2023-04-01 14:28:08,532 			Learning rate: weights:   1.000e-02    
2023-04-01 14:28:08,532 			Last test performance: 85.49%
2023-04-01 14:28:08,532 ----------------
2023-04-01 14:28:10,880   10  =>  25   		Training 486 pattern with 81.88% 	Forward time: 	 2.21 sec
2023-04-01 14:28:10,880 			Loss:    3.797e-01    			Backward time: 	 0.13 sec 
2023-04-01 14:28:10,881 ADAM: Layer 0 -> dw_min:9.9681e-01  dw_max:1.0037e+00 lr:1.0000e-02
2023-04-01 14:28:10,881 ADAM: Layer 1 -> dw_min:9.9081e-01  dw_max:1.0063e+00 lr:1.0000e-02
2023-04-01 14:28:10,881 ADAM: Layer 2 -> dw_min:9.8892e-01  dw_max:1.0109e+00 lr:1.0000e-02
2023-04-01 14:28:10,881 ADAM: Layer 3 -> dw_min:9.9596e-01  dw_max:1.0070e+00 lr:1.0000e-02
2023-04-01 14:28:10,933 			Learning rate: weights:   1.000e-02    
2023-04-01 14:28:10,933 			Last test performance: 85.49%
2023-04-01 14:28:10,933 ----------------
2023-04-01 14:28:13,316   10  =>  26   		Training 486 pattern with 87.29% 	Forward time: 	 2.25 sec
2023-04-01 14:28:13,316 			Loss:    3.134e-01    			Backward time: 	 0.13 sec 
2023-04-01 14:28:13,317 ADAM: Layer 0 -> dw_min:9.9672e-01  dw_max:1.0034e+00 lr:1.0000e-02
2023-04-01 14:28:13,317 ADAM: Layer 1 -> dw_min:9.9150e-01  dw_max:1.0064e+00 lr:1.0000e-02
2023-04-01 14:28:13,317 ADAM: Layer 2 -> dw_min:9.8886e-01  dw_max:1.0094e+00 lr:1.0000e-02
2023-04-01 14:28:13,317 ADAM: Layer 3 -> dw_min:9.9604e-01  dw_max:1.0071e+00 lr:1.0000e-02
2023-04-01 14:28:13,416 			Learning rate: weights:   1.000e-02    
2023-04-01 14:28:13,416 			Last test performance: 85.49%
2023-04-01 14:28:13,416 ----------------
2023-04-01 14:28:15,749   10  =>  27   		Training 486 pattern with 83.96% 	Forward time: 	 2.20 sec
2023-04-01 14:28:15,749 			Loss:    3.634e-01    			Backward time: 	 0.13 sec 
2023-04-01 14:28:15,749 ADAM: Layer 0 -> dw_min:9.9705e-01  dw_max:1.0031e+00 lr:1.0000e-02
2023-04-01 14:28:15,749 ADAM: Layer 1 -> dw_min:9.9163e-01  dw_max:1.0066e+00 lr:1.0000e-02
2023-04-01 14:28:15,750 ADAM: Layer 2 -> dw_min:9.8678e-01  dw_max:1.0095e+00 lr:1.0000e-02
2023-04-01 14:28:15,750 ADAM: Layer 3 -> dw_min:9.9608e-01  dw_max:1.0065e+00 lr:1.0000e-02
2023-04-01 14:28:15,853 			Learning rate: weights:   1.000e-02    
2023-04-01 14:28:15,853 			Last test performance: 85.49%
2023-04-01 14:28:15,853 ----------------
2023-04-01 14:28:18,290   10  =>  28   		Training 486 pattern with 86.04% 	Forward time: 	 2.30 sec
2023-04-01 14:28:18,290 			Loss:    3.704e-01    			Backward time: 	 0.13 sec 
2023-04-01 14:28:18,290 ADAM: Layer 0 -> dw_min:9.9671e-01  dw_max:1.0028e+00 lr:1.0000e-02
2023-04-01 14:28:18,290 ADAM: Layer 1 -> dw_min:9.9217e-01  dw_max:1.0077e+00 lr:1.0000e-02
2023-04-01 14:28:18,290 ADAM: Layer 2 -> dw_min:9.8801e-01  dw_max:1.0128e+00 lr:1.0000e-02
2023-04-01 14:28:18,290 ADAM: Layer 3 -> dw_min:9.9567e-01  dw_max:1.0058e+00 lr:1.0000e-02
2023-04-01 14:28:18,368 			Learning rate: weights:   1.000e-02    
2023-04-01 14:28:18,368 			Last test performance: 85.49%
2023-04-01 14:28:18,368 ----------------
2023-04-01 14:28:20,545   10  =>  29   		Training 486 pattern with 85.42% 	Forward time: 	 2.04 sec
2023-04-01 14:28:20,545 			Loss:    3.570e-01    			Backward time: 	 0.13 sec 
2023-04-01 14:28:20,545 ADAM: Layer 0 -> dw_min:9.9686e-01  dw_max:1.0025e+00 lr:1.0000e-02
2023-04-01 14:28:20,545 ADAM: Layer 1 -> dw_min:9.9130e-01  dw_max:1.0077e+00 lr:1.0000e-02
2023-04-01 14:28:20,545 ADAM: Layer 2 -> dw_min:9.8929e-01  dw_max:1.0116e+00 lr:1.0000e-02
2023-04-01 14:28:20,545 ADAM: Layer 3 -> dw_min:9.9652e-01  dw_max:1.0051e+00 lr:1.0000e-02
2023-04-01 14:28:20,568 			Learning rate: weights:   1.000e-02    
2023-04-01 14:28:20,568 			Last test performance: 85.49%
2023-04-01 14:28:20,568 ----------------
2023-04-01 14:28:22,960   10  =>  30   		Training 486 pattern with 85.42% 	Forward time: 	 2.26 sec
2023-04-01 14:28:22,960 			Loss:    3.333e-01    			Backward time: 	 0.13 sec 
2023-04-01 14:28:22,960 ADAM: Layer 0 -> dw_min:9.9738e-01  dw_max:1.0025e+00 lr:1.0000e-02
2023-04-01 14:28:22,960 ADAM: Layer 1 -> dw_min:9.9156e-01  dw_max:1.0073e+00 lr:1.0000e-02
2023-04-01 14:28:22,960 ADAM: Layer 2 -> dw_min:9.9006e-01  dw_max:1.0098e+00 lr:1.0000e-02
2023-04-01 14:28:22,960 ADAM: Layer 3 -> dw_min:9.9580e-01  dw_max:1.0047e+00 lr:1.0000e-02
2023-04-01 14:28:23,075 			Learning rate: weights:   1.000e-02    
2023-04-01 14:28:23,075 			Last test performance: 85.49%
2023-04-01 14:28:23,075 ----------------
2023-04-01 14:28:25,449   10  =>  31   		Training 486 pattern with 85.62% 	Forward time: 	 2.24 sec
2023-04-01 14:28:25,449 			Loss:    3.358e-01    			Backward time: 	 0.13 sec 
2023-04-01 14:28:25,449 ADAM: Layer 0 -> dw_min:9.9770e-01  dw_max:1.0029e+00 lr:1.0000e-02
2023-04-01 14:28:25,449 ADAM: Layer 1 -> dw_min:9.9282e-01  dw_max:1.0074e+00 lr:1.0000e-02
2023-04-01 14:28:25,449 ADAM: Layer 2 -> dw_min:9.9099e-01  dw_max:1.0088e+00 lr:1.0000e-02
2023-04-01 14:28:25,449 ADAM: Layer 3 -> dw_min:9.9656e-01  dw_max:1.0042e+00 lr:1.0000e-02
2023-04-01 14:28:25,480 			Learning rate: weights:   1.000e-02    
2023-04-01 14:28:25,480 			Last test performance: 85.49%
2023-04-01 14:28:25,480 ----------------
2023-04-01 14:28:28,014   10  =>  32   		Training 486 pattern with 82.71% 	Forward time: 	 2.39 sec
2023-04-01 14:28:28,014 			Loss:    3.584e-01    			Backward time: 	 0.13 sec 
2023-04-01 14:28:28,014 ADAM: Layer 0 -> dw_min:9.9716e-01  dw_max:1.0035e+00 lr:1.0000e-02
2023-04-01 14:28:28,014 ADAM: Layer 1 -> dw_min:9.9198e-01  dw_max:1.0074e+00 lr:1.0000e-02
2023-04-01 14:28:28,014 ADAM: Layer 2 -> dw_min:9.8726e-01  dw_max:1.0122e+00 lr:1.0000e-02
2023-04-01 14:28:28,014 ADAM: Layer 3 -> dw_min:9.9569e-01  dw_max:1.0070e+00 lr:1.0000e-02
2023-04-01 14:28:28,051 			Learning rate: weights:   1.000e-02    
2023-04-01 14:28:28,051 			Last test performance: 85.49%
2023-04-01 14:28:28,051 ----------------
2023-04-01 14:28:30,565   10  =>  33   		Training 486 pattern with 81.25% 	Forward time: 	 2.38 sec
2023-04-01 14:28:30,565 			Loss:    3.713e-01    			Backward time: 	 0.13 sec 
2023-04-01 14:28:30,566 ADAM: Layer 0 -> dw_min:9.9709e-01  dw_max:1.0034e+00 lr:1.0000e-02
2023-04-01 14:28:30,566 ADAM: Layer 1 -> dw_min:9.9094e-01  dw_max:1.0081e+00 lr:1.0000e-02
2023-04-01 14:28:30,566 ADAM: Layer 2 -> dw_min:9.8667e-01  dw_max:1.0118e+00 lr:1.0000e-02
2023-04-01 14:28:30,566 ADAM: Layer 3 -> dw_min:9.9452e-01  dw_max:1.0062e+00 lr:1.0000e-02
2023-04-01 14:28:30,634 			Learning rate: weights:   1.000e-02    
2023-04-01 14:28:30,634 			Last test performance: 85.49%
2023-04-01 14:28:30,634 ----------------
2023-04-01 14:28:33,073   10  =>  34   		Training 486 pattern with 83.96% 	Forward time: 	 2.30 sec
2023-04-01 14:28:33,073 			Loss:    3.776e-01    			Backward time: 	 0.13 sec 
2023-04-01 14:28:33,074 ADAM: Layer 0 -> dw_min:9.9631e-01  dw_max:1.0031e+00 lr:1.0000e-02
2023-04-01 14:28:33,074 ADAM: Layer 1 -> dw_min:9.9060e-01  dw_max:1.0072e+00 lr:1.0000e-02
2023-04-01 14:28:33,074 ADAM: Layer 2 -> dw_min:9.8627e-01  dw_max:1.0122e+00 lr:1.0000e-02
2023-04-01 14:28:33,075 ADAM: Layer 3 -> dw_min:9.9411e-01  dw_max:1.0087e+00 lr:1.0000e-02
2023-04-01 14:28:33,105 			Learning rate: weights:   1.000e-02    
2023-04-01 14:28:33,105 			Last test performance: 85.49%
2023-04-01 14:28:33,105 ----------------
2023-04-01 14:28:35,466   10  =>  35   		Training 486 pattern with 86.88% 	Forward time: 	 2.23 sec
2023-04-01 14:28:35,466 			Loss:    3.005e-01    			Backward time: 	 0.13 sec 
2023-04-01 14:28:35,466 ADAM: Layer 0 -> dw_min:9.9656e-01  dw_max:1.0033e+00 lr:1.0000e-02
2023-04-01 14:28:35,466 ADAM: Layer 1 -> dw_min:9.8927e-01  dw_max:1.0082e+00 lr:1.0000e-02
2023-04-01 14:28:35,466 ADAM: Layer 2 -> dw_min:9.8700e-01  dw_max:1.0146e+00 lr:1.0000e-02
2023-04-01 14:28:35,467 ADAM: Layer 3 -> dw_min:9.9433e-01  dw_max:1.0078e+00 lr:1.0000e-02
2023-04-01 14:28:35,544 			Learning rate: weights:   1.000e-02    
2023-04-01 14:28:35,544 			Last test performance: 85.49%
2023-04-01 14:28:35,544 ----------------
2023-04-01 14:28:37,920   10  =>  36   		Training 486 pattern with 85.62% 	Forward time: 	 2.24 sec
2023-04-01 14:28:37,920 			Loss:    3.481e-01    			Backward time: 	 0.13 sec 
2023-04-01 14:28:37,920 ADAM: Layer 0 -> dw_min:9.9705e-01  dw_max:1.0033e+00 lr:1.0000e-02
2023-04-01 14:28:37,920 ADAM: Layer 1 -> dw_min:9.9143e-01  dw_max:1.0080e+00 lr:1.0000e-02
2023-04-01 14:28:37,920 ADAM: Layer 2 -> dw_min:9.8473e-01  dw_max:1.0134e+00 lr:1.0000e-02
2023-04-01 14:28:37,920 ADAM: Layer 3 -> dw_min:9.9505e-01  dw_max:1.0070e+00 lr:1.0000e-02
2023-04-01 14:28:37,941 			Learning rate: weights:   1.000e-02    
2023-04-01 14:28:37,941 			Last test performance: 85.49%
2023-04-01 14:28:37,941 ----------------
2023-04-01 14:28:40,273   10  =>  37   		Training 486 pattern with 84.38% 	Forward time: 	 2.20 sec
2023-04-01 14:28:40,273 			Loss:    3.428e-01    			Backward time: 	 0.13 sec 
2023-04-01 14:28:40,273 ADAM: Layer 0 -> dw_min:9.9720e-01  dw_max:1.0026e+00 lr:1.0000e-02
2023-04-01 14:28:40,273 ADAM: Layer 1 -> dw_min:9.9217e-01  dw_max:1.0083e+00 lr:1.0000e-02
2023-04-01 14:28:40,273 ADAM: Layer 2 -> dw_min:9.8616e-01  dw_max:1.0124e+00 lr:1.0000e-02
2023-04-01 14:28:40,273 ADAM: Layer 3 -> dw_min:9.9375e-01  dw_max:1.0061e+00 lr:1.0000e-02
2023-04-01 14:28:40,331 			Learning rate: weights:   1.000e-02    
2023-04-01 14:28:40,331 			Last test performance: 85.49%
2023-04-01 14:28:40,331 ----------------
2023-04-01 14:28:42,630   10  =>  38   		Training 486 pattern with 83.75% 	Forward time: 	 2.16 sec
2023-04-01 14:28:42,630 			Loss:    3.690e-01    			Backward time: 	 0.13 sec 
2023-04-01 14:28:42,631 ADAM: Layer 0 -> dw_min:9.9723e-01  dw_max:1.0022e+00 lr:1.0000e-02
2023-04-01 14:28:42,631 ADAM: Layer 1 -> dw_min:9.9352e-01  dw_max:1.0095e+00 lr:1.0000e-02
2023-04-01 14:28:42,631 ADAM: Layer 2 -> dw_min:9.8784e-01  dw_max:1.0111e+00 lr:1.0000e-02
2023-04-01 14:28:42,631 ADAM: Layer 3 -> dw_min:9.9444e-01  dw_max:1.0051e+00 lr:1.0000e-02
2023-04-01 14:28:42,670 			Learning rate: weights:   1.000e-02    
2023-04-01 14:28:42,671 			Last test performance: 85.49%
2023-04-01 14:28:42,671 ----------------
2023-04-01 14:28:45,073   10  =>  39   		Training 486 pattern with 82.71% 	Forward time: 	 2.27 sec
2023-04-01 14:28:45,073 			Loss:    3.821e-01    			Backward time: 	 0.13 sec 
2023-04-01 14:28:45,073 ADAM: Layer 0 -> dw_min:9.9698e-01  dw_max:1.0019e+00 lr:1.0000e-02
2023-04-01 14:28:45,073 ADAM: Layer 1 -> dw_min:9.9126e-01  dw_max:1.0090e+00 lr:1.0000e-02
2023-04-01 14:28:45,073 ADAM: Layer 2 -> dw_min:9.8783e-01  dw_max:1.0128e+00 lr:1.0000e-02
2023-04-01 14:28:45,073 ADAM: Layer 3 -> dw_min:9.9528e-01  dw_max:1.0046e+00 lr:1.0000e-02
2023-04-01 14:28:45,095 			Learning rate: weights:   1.000e-02    
2023-04-01 14:28:45,095 			Last test performance: 85.49%
2023-04-01 14:28:45,095 ----------------
2023-04-01 14:28:47,400   10  =>  40   		Training 486 pattern with 83.96% 	Forward time: 	 2.17 sec
2023-04-01 14:28:47,400 			Loss:    3.731e-01    			Backward time: 	 0.13 sec 
2023-04-01 14:28:47,400 ADAM: Layer 0 -> dw_min:9.9692e-01  dw_max:1.0022e+00 lr:1.0000e-02
2023-04-01 14:28:47,400 ADAM: Layer 1 -> dw_min:9.8960e-01  dw_max:1.0095e+00 lr:1.0000e-02
2023-04-01 14:28:47,400 ADAM: Layer 2 -> dw_min:9.8810e-01  dw_max:1.0116e+00 lr:1.0000e-02
2023-04-01 14:28:47,400 ADAM: Layer 3 -> dw_min:9.9398e-01  dw_max:1.0042e+00 lr:1.0000e-02
2023-04-01 14:28:47,424 			Learning rate: weights:   1.000e-02    
2023-04-01 14:28:47,424 			Last test performance: 85.49%
2023-04-01 14:28:47,424 ----------------
2023-04-01 14:28:49,698   10  =>  41   		Training 486 pattern with 81.04% 	Forward time: 	 2.14 sec
2023-04-01 14:28:49,698 			Loss:    4.012e-01    			Backward time: 	 0.13 sec 
2023-04-01 14:28:49,698 ADAM: Layer 0 -> dw_min:9.9737e-01  dw_max:1.0025e+00 lr:1.0000e-02
2023-04-01 14:28:49,699 ADAM: Layer 1 -> dw_min:9.8987e-01  dw_max:1.0088e+00 lr:1.0000e-02
2023-04-01 14:28:49,699 ADAM: Layer 2 -> dw_min:9.8943e-01  dw_max:1.0104e+00 lr:1.0000e-02
2023-04-01 14:28:49,699 ADAM: Layer 3 -> dw_min:9.9456e-01  dw_max:1.0043e+00 lr:1.0000e-02
2023-04-01 14:28:49,806 			Learning rate: weights:   1.000e-02    
2023-04-01 14:28:49,806 			Last test performance: 85.49%
2023-04-01 14:28:49,806 ----------------
2023-04-01 14:28:52,038   10  =>  42   		Training 486 pattern with 83.33% 	Forward time: 	 2.10 sec
2023-04-01 14:28:52,038 			Loss:    3.710e-01    			Backward time: 	 0.13 sec 
2023-04-01 14:28:52,038 ADAM: Layer 0 -> dw_min:9.9833e-01  dw_max:1.0024e+00 lr:1.0000e-02
2023-04-01 14:28:52,038 ADAM: Layer 1 -> dw_min:9.9105e-01  dw_max:1.0074e+00 lr:1.0000e-02
2023-04-01 14:28:52,039 ADAM: Layer 2 -> dw_min:9.8905e-01  dw_max:1.0094e+00 lr:1.0000e-02
2023-04-01 14:28:52,039 ADAM: Layer 3 -> dw_min:9.9375e-01  dw_max:1.0064e+00 lr:1.0000e-02
2023-04-01 14:28:52,116 			Learning rate: weights:   1.000e-02    
2023-04-01 14:28:52,116 			Last test performance: 85.49%
2023-04-01 14:28:52,116 ----------------
2023-04-01 14:28:54,482   10  =>  43   		Training 486 pattern with 86.46% 	Forward time: 	 2.23 sec
2023-04-01 14:28:54,482 			Loss:    3.043e-01    			Backward time: 	 0.13 sec 
2023-04-01 14:28:54,482 ADAM: Layer 0 -> dw_min:9.9792e-01  dw_max:1.0020e+00 lr:1.0000e-02
2023-04-01 14:28:54,483 ADAM: Layer 1 -> dw_min:9.9202e-01  dw_max:1.0068e+00 lr:1.0000e-02
2023-04-01 14:28:54,483 ADAM: Layer 2 -> dw_min:9.8916e-01  dw_max:1.0084e+00 lr:1.0000e-02
2023-04-01 14:28:54,483 ADAM: Layer 3 -> dw_min:9.9426e-01  dw_max:1.0101e+00 lr:1.0000e-02
2023-04-01 14:28:54,585 			Learning rate: weights:   1.000e-02    
2023-04-01 14:28:54,585 			Last test performance: 85.49%
2023-04-01 14:28:54,585 ----------------
2023-04-01 14:28:57,059   10  =>  44   		Training 486 pattern with 87.29% 	Forward time: 	 2.34 sec
2023-04-01 14:28:57,059 			Loss:    3.199e-01    			Backward time: 	 0.13 sec 
2023-04-01 14:28:57,059 ADAM: Layer 0 -> dw_min:9.9790e-01  dw_max:1.0021e+00 lr:1.0000e-02
2023-04-01 14:28:57,060 ADAM: Layer 1 -> dw_min:9.9112e-01  dw_max:1.0068e+00 lr:1.0000e-02
2023-04-01 14:28:57,060 ADAM: Layer 2 -> dw_min:9.9006e-01  dw_max:1.0080e+00 lr:1.0000e-02
2023-04-01 14:28:57,060 ADAM: Layer 3 -> dw_min:9.9411e-01  dw_max:1.0088e+00 lr:1.0000e-02
2023-04-01 14:28:57,107 			Learning rate: weights:   1.000e-02    
2023-04-01 14:28:57,107 			Last test performance: 85.49%
2023-04-01 14:28:57,108 ----------------
2023-04-01 14:28:59,535   10  =>  45   		Training 486 pattern with 84.79% 	Forward time: 	 2.29 sec
2023-04-01 14:28:59,535 			Loss:    3.642e-01    			Backward time: 	 0.13 sec 
2023-04-01 14:28:59,536 ADAM: Layer 0 -> dw_min:9.9774e-01  dw_max:1.0028e+00 lr:1.0000e-02
2023-04-01 14:28:59,536 ADAM: Layer 1 -> dw_min:9.9107e-01  dw_max:1.0065e+00 lr:1.0000e-02
2023-04-01 14:28:59,536 ADAM: Layer 2 -> dw_min:9.9124e-01  dw_max:1.0111e+00 lr:1.0000e-02
2023-04-01 14:28:59,536 ADAM: Layer 3 -> dw_min:9.9470e-01  dw_max:1.0081e+00 lr:1.0000e-02
2023-04-01 14:28:59,581 			Learning rate: weights:   1.000e-02    
2023-04-01 14:28:59,581 			Last test performance: 85.49%
2023-04-01 14:28:59,581 ----------------
2023-04-01 14:29:01,811   10  =>  46   		Training 486 pattern with 89.17% 	Forward time: 	 2.10 sec
2023-04-01 14:29:01,812 			Loss:    2.763e-01    			Backward time: 	 0.13 sec 
2023-04-01 14:29:01,812 ADAM: Layer 0 -> dw_min:9.9759e-01  dw_max:1.0027e+00 lr:1.0000e-02
2023-04-01 14:29:01,812 ADAM: Layer 1 -> dw_min:9.9160e-01  dw_max:1.0063e+00 lr:1.0000e-02
2023-04-01 14:29:01,812 ADAM: Layer 2 -> dw_min:9.9061e-01  dw_max:1.0104e+00 lr:1.0000e-02
2023-04-01 14:29:01,812 ADAM: Layer 3 -> dw_min:9.9525e-01  dw_max:1.0073e+00 lr:1.0000e-02
2023-04-01 14:29:01,847 			Learning rate: weights:   1.000e-02    
2023-04-01 14:29:01,848 			Last test performance: 85.49%
2023-04-01 14:29:01,848 ----------------
2023-04-01 14:29:04,191   10  =>  47   		Training 486 pattern with 85.21% 	Forward time: 	 2.21 sec
2023-04-01 14:29:04,191 			Loss:    3.446e-01    			Backward time: 	 0.13 sec 
2023-04-01 14:29:04,192 ADAM: Layer 0 -> dw_min:9.9774e-01  dw_max:1.0028e+00 lr:1.0000e-02
2023-04-01 14:29:04,192 ADAM: Layer 1 -> dw_min:9.9295e-01  dw_max:1.0059e+00 lr:1.0000e-02
2023-04-01 14:29:04,193 ADAM: Layer 2 -> dw_min:9.9054e-01  dw_max:1.0095e+00 lr:1.0000e-02
2023-04-01 14:29:04,193 ADAM: Layer 3 -> dw_min:9.9590e-01  dw_max:1.0066e+00 lr:1.0000e-02
2023-04-01 14:29:04,268 			Learning rate: weights:   1.000e-02    
2023-04-01 14:29:04,268 			Last test performance: 85.49%
2023-04-01 14:29:04,268 ----------------
2023-04-01 14:29:06,681   10  =>  48   		Training 486 pattern with 85.62% 	Forward time: 	 2.28 sec
2023-04-01 14:29:06,681 			Loss:    3.078e-01    			Backward time: 	 0.13 sec 
2023-04-01 14:29:06,681 ADAM: Layer 0 -> dw_min:9.9781e-01  dw_max:1.0027e+00 lr:1.0000e-02
2023-04-01 14:29:06,681 ADAM: Layer 1 -> dw_min:9.9349e-01  dw_max:1.0054e+00 lr:1.0000e-02
2023-04-01 14:29:06,682 ADAM: Layer 2 -> dw_min:9.9156e-01  dw_max:1.0081e+00 lr:1.0000e-02
2023-04-01 14:29:06,682 ADAM: Layer 3 -> dw_min:9.9637e-01  dw_max:1.0059e+00 lr:1.0000e-02
2023-04-01 14:29:06,730 			Learning rate: weights:   1.000e-02    
2023-04-01 14:29:06,730 			Last test performance: 85.49%
2023-04-01 14:29:06,730 ----------------
2023-04-01 14:29:09,051   10  =>  49   		Training 486 pattern with 80.62% 	Forward time: 	 2.19 sec
2023-04-01 14:29:09,051 			Loss:    4.136e-01    			Backward time: 	 0.13 sec 
2023-04-01 14:29:09,051 ADAM: Layer 0 -> dw_min:9.9838e-01  dw_max:1.0031e+00 lr:1.0000e-02
2023-04-01 14:29:09,051 ADAM: Layer 1 -> dw_min:9.9232e-01  dw_max:1.0058e+00 lr:1.0000e-02
2023-04-01 14:29:09,051 ADAM: Layer 2 -> dw_min:9.8823e-01  dw_max:1.0099e+00 lr:1.0000e-02
2023-04-01 14:29:09,052 ADAM: Layer 3 -> dw_min:9.9612e-01  dw_max:1.0058e+00 lr:1.0000e-02
2023-04-01 14:29:09,085 			Learning rate: weights:   1.000e-02    
2023-04-01 14:29:09,085 			Last test performance: 85.49%
2023-04-01 14:29:09,085 ----------------
2023-04-01 14:29:11,508   10  =>  50   		Training 486 pattern with 88.75% 	Forward time: 	 2.29 sec
2023-04-01 14:29:11,508 			Loss:    3.016e-01    			Backward time: 	 0.13 sec 
2023-04-01 14:29:11,509 ADAM: Layer 0 -> dw_min:9.9820e-01  dw_max:1.0036e+00 lr:1.0000e-02
2023-04-01 14:29:11,509 ADAM: Layer 1 -> dw_min:9.9097e-01  dw_max:1.0067e+00 lr:1.0000e-02
2023-04-01 14:29:11,509 ADAM: Layer 2 -> dw_min:9.8876e-01  dw_max:1.0089e+00 lr:1.0000e-02
2023-04-01 14:29:11,509 ADAM: Layer 3 -> dw_min:9.9617e-01  dw_max:1.0066e+00 lr:1.0000e-02
2023-04-01 14:29:11,551 			Learning rate: weights:   1.000e-02    
2023-04-01 14:29:11,551 			Last test performance: 85.49%
2023-04-01 14:29:11,551 ----------------
2023-04-01 14:29:13,855   10  =>  51   		Training 486 pattern with 84.79% 	Forward time: 	 2.17 sec
2023-04-01 14:29:13,856 			Loss:    3.510e-01    			Backward time: 	 0.13 sec 
2023-04-01 14:29:13,856 ADAM: Layer 0 -> dw_min:9.9763e-01  dw_max:1.0031e+00 lr:1.0000e-02
2023-04-01 14:29:13,856 ADAM: Layer 1 -> dw_min:9.9348e-01  dw_max:1.0056e+00 lr:1.0000e-02
2023-04-01 14:29:13,856 ADAM: Layer 2 -> dw_min:9.8713e-01  dw_max:1.0122e+00 lr:1.0000e-02
2023-04-01 14:29:13,856 ADAM: Layer 3 -> dw_min:9.9680e-01  dw_max:1.0070e+00 lr:1.0000e-02
2023-04-01 14:29:13,967 			Learning rate: weights:   1.000e-02    
2023-04-01 14:29:13,967 			Last test performance: 85.49%
2023-04-01 14:29:13,967 ----------------
2023-04-01 14:29:16,223   10  =>  52   		Training 486 pattern with 87.92% 	Forward time: 	 2.12 sec
2023-04-01 14:29:16,223 			Loss:    3.027e-01    			Backward time: 	 0.13 sec 
2023-04-01 14:29:16,223 ADAM: Layer 0 -> dw_min:9.9639e-01  dw_max:1.0027e+00 lr:1.0000e-02
2023-04-01 14:29:16,224 ADAM: Layer 1 -> dw_min:9.9240e-01  dw_max:1.0080e+00 lr:1.0000e-02
2023-04-01 14:29:16,224 ADAM: Layer 2 -> dw_min:9.8667e-01  dw_max:1.0111e+00 lr:1.0000e-02
2023-04-01 14:29:16,224 ADAM: Layer 3 -> dw_min:9.9688e-01  dw_max:1.0087e+00 lr:1.0000e-02
2023-04-01 14:29:16,258 			Learning rate: weights:   1.000e-02    
2023-04-01 14:29:16,259 			Last test performance: 85.49%
2023-04-01 14:29:16,259 ----------------
2023-04-01 14:29:18,503   10  =>  53   		Training 486 pattern with 83.33% 	Forward time: 	 2.11 sec
2023-04-01 14:29:18,503 			Loss:    3.692e-01    			Backward time: 	 0.13 sec 
2023-04-01 14:29:18,503 ADAM: Layer 0 -> dw_min:9.9635e-01  dw_max:1.0026e+00 lr:1.0000e-02
2023-04-01 14:29:18,503 ADAM: Layer 1 -> dw_min:9.9202e-01  dw_max:1.0089e+00 lr:1.0000e-02
2023-04-01 14:29:18,503 ADAM: Layer 2 -> dw_min:9.8800e-01  dw_max:1.0106e+00 lr:1.0000e-02
2023-04-01 14:29:18,504 ADAM: Layer 3 -> dw_min:9.9600e-01  dw_max:1.0088e+00 lr:1.0000e-02
2023-04-01 14:29:18,602 			Learning rate: weights:   1.000e-02    
2023-04-01 14:29:18,602 			Last test performance: 85.49%
2023-04-01 14:29:18,602 ----------------
2023-04-01 14:29:20,966   10  =>  54   		Training 486 pattern with 85.42% 	Forward time: 	 2.23 sec
2023-04-01 14:29:20,966 			Loss:    3.222e-01    			Backward time: 	 0.13 sec 
2023-04-01 14:29:20,966 ADAM: Layer 0 -> dw_min:9.9724e-01  dw_max:1.0024e+00 lr:1.0000e-02
2023-04-01 14:29:20,967 ADAM: Layer 1 -> dw_min:9.9149e-01  dw_max:1.0079e+00 lr:1.0000e-02
2023-04-01 14:29:20,967 ADAM: Layer 2 -> dw_min:9.8848e-01  dw_max:1.0112e+00 lr:1.0000e-02
2023-04-01 14:29:20,967 ADAM: Layer 3 -> dw_min:9.9520e-01  dw_max:1.0107e+00 lr:1.0000e-02
2023-04-01 14:29:20,991 			Learning rate: weights:   1.000e-02    
2023-04-01 14:29:20,991 			Last test performance: 85.49%
2023-04-01 14:29:20,991 ----------------
2023-04-01 14:29:23,346   10  =>  55   		Training 486 pattern with 85.42% 	Forward time: 	 2.22 sec
2023-04-01 14:29:23,346 			Loss:    2.885e-01    			Backward time: 	 0.13 sec 
2023-04-01 14:29:23,346 ADAM: Layer 0 -> dw_min:9.9803e-01  dw_max:1.0016e+00 lr:1.0000e-02
2023-04-01 14:29:23,346 ADAM: Layer 1 -> dw_min:9.9199e-01  dw_max:1.0067e+00 lr:1.0000e-02
2023-04-01 14:29:23,346 ADAM: Layer 2 -> dw_min:9.8962e-01  dw_max:1.0101e+00 lr:1.0000e-02
2023-04-01 14:29:23,346 ADAM: Layer 3 -> dw_min:9.9614e-01  dw_max:1.0096e+00 lr:1.0000e-02
2023-04-01 14:29:23,370 			Learning rate: weights:   1.000e-02    
2023-04-01 14:29:23,370 			Last test performance: 85.49%
2023-04-01 14:29:23,370 ----------------
2023-04-01 14:29:25,777   10  =>  56   		Training 486 pattern with 84.58% 	Forward time: 	 2.27 sec
2023-04-01 14:29:25,777 			Loss:    3.344e-01    			Backward time: 	 0.13 sec 
2023-04-01 14:29:25,777 ADAM: Layer 0 -> dw_min:9.9781e-01  dw_max:1.0020e+00 lr:1.0000e-02
2023-04-01 14:29:25,777 ADAM: Layer 1 -> dw_min:9.8981e-01  dw_max:1.0063e+00 lr:1.0000e-02
2023-04-01 14:29:25,777 ADAM: Layer 2 -> dw_min:9.8801e-01  dw_max:1.0120e+00 lr:1.0000e-02
2023-04-01 14:29:25,777 ADAM: Layer 3 -> dw_min:9.9719e-01  dw_max:1.0087e+00 lr:1.0000e-02
2023-04-01 14:29:25,858 			Learning rate: weights:   1.000e-02    
2023-04-01 14:29:25,858 			Last test performance: 85.49%
2023-04-01 14:29:25,858 ----------------
2023-04-01 14:29:28,205   10  =>  57   		Training 486 pattern with 85.42% 	Forward time: 	 2.21 sec
2023-04-01 14:29:28,205 			Loss:    3.166e-01    			Backward time: 	 0.13 sec 
2023-04-01 14:29:28,205 ADAM: Layer 0 -> dw_min:9.9758e-01  dw_max:1.0026e+00 lr:1.0000e-02
2023-04-01 14:29:28,206 ADAM: Layer 1 -> dw_min:9.9163e-01  dw_max:1.0072e+00 lr:1.0000e-02
2023-04-01 14:29:28,206 ADAM: Layer 2 -> dw_min:9.8896e-01  dw_max:1.0109e+00 lr:1.0000e-02
2023-04-01 14:29:28,206 ADAM: Layer 3 -> dw_min:9.9653e-01  dw_max:1.0078e+00 lr:1.0000e-02
2023-04-01 14:29:28,237 			Learning rate: weights:   1.000e-02    
2023-04-01 14:29:28,237 			Last test performance: 85.49%
2023-04-01 14:29:28,237 ----------------
2023-04-01 14:29:30,621   10  =>  58   		Training 486 pattern with 82.50% 	Forward time: 	 2.25 sec
2023-04-01 14:29:30,621 			Loss:    3.711e-01    			Backward time: 	 0.13 sec 
2023-04-01 14:29:30,622 ADAM: Layer 0 -> dw_min:9.9756e-01  dw_max:1.0022e+00 lr:1.0000e-02
2023-04-01 14:29:30,622 ADAM: Layer 1 -> dw_min:9.9230e-01  dw_max:1.0068e+00 lr:1.0000e-02
2023-04-01 14:29:30,622 ADAM: Layer 2 -> dw_min:9.8875e-01  dw_max:1.0100e+00 lr:1.0000e-02
2023-04-01 14:29:30,622 ADAM: Layer 3 -> dw_min:9.9634e-01  dw_max:1.0071e+00 lr:1.0000e-02
2023-04-01 14:29:30,695 			Learning rate: weights:   1.000e-02    
2023-04-01 14:29:30,695 			Last test performance: 85.49%
2023-04-01 14:29:30,695 ----------------
2023-04-01 14:29:33,061   10  =>  59   		Training 486 pattern with 86.67% 	Forward time: 	 2.23 sec
2023-04-01 14:29:33,061 			Loss:    2.912e-01    			Backward time: 	 0.13 sec 
2023-04-01 14:29:33,061 ADAM: Layer 0 -> dw_min:9.9785e-01  dw_max:1.0025e+00 lr:1.0000e-02
2023-04-01 14:29:33,061 ADAM: Layer 1 -> dw_min:9.9290e-01  dw_max:1.0066e+00 lr:1.0000e-02
2023-04-01 14:29:33,061 ADAM: Layer 2 -> dw_min:9.8937e-01  dw_max:1.0109e+00 lr:1.0000e-02
2023-04-01 14:29:33,061 ADAM: Layer 3 -> dw_min:9.9524e-01  dw_max:1.0064e+00 lr:1.0000e-02
2023-04-01 14:29:33,085 			Learning rate: weights:   1.000e-02    
2023-04-01 14:29:33,085 			Last test performance: 85.49%
2023-04-01 14:29:33,085 ----------------
2023-04-01 14:29:35,399   10  =>  60   		Training 486 pattern with 83.75% 	Forward time: 	 2.18 sec
2023-04-01 14:29:35,399 			Loss:    3.410e-01    			Backward time: 	 0.13 sec 
2023-04-01 14:29:35,399 ADAM: Layer 0 -> dw_min:9.9780e-01  dw_max:1.0020e+00 lr:1.0000e-02
2023-04-01 14:29:35,399 ADAM: Layer 1 -> dw_min:9.9333e-01  dw_max:1.0062e+00 lr:1.0000e-02
2023-04-01 14:29:35,399 ADAM: Layer 2 -> dw_min:9.8808e-01  dw_max:1.0097e+00 lr:1.0000e-02
2023-04-01 14:29:35,399 ADAM: Layer 3 -> dw_min:9.9615e-01  dw_max:1.0057e+00 lr:1.0000e-02
2023-04-01 14:29:35,479 			Learning rate: weights:   1.000e-02    
2023-04-01 14:29:35,479 			Last test performance: 85.49%
2023-04-01 14:29:35,479 ----------------
2023-04-01 14:29:37,774   10  =>  61   		Training 486 pattern with 82.29% 	Forward time: 	 2.16 sec
2023-04-01 14:29:37,774 			Loss:    3.685e-01    			Backward time: 	 0.13 sec 
2023-04-01 14:29:37,774 ADAM: Layer 0 -> dw_min:9.9786e-01  dw_max:1.0021e+00 lr:1.0000e-02
2023-04-01 14:29:37,774 ADAM: Layer 1 -> dw_min:9.9258e-01  dw_max:1.0056e+00 lr:1.0000e-02
2023-04-01 14:29:37,774 ADAM: Layer 2 -> dw_min:9.8825e-01  dw_max:1.0112e+00 lr:1.0000e-02
2023-04-01 14:29:37,774 ADAM: Layer 3 -> dw_min:9.9661e-01  dw_max:1.0052e+00 lr:1.0000e-02
2023-04-01 14:29:37,806 			Learning rate: weights:   1.000e-02    
2023-04-01 14:29:37,806 			Last test performance: 85.49%
2023-04-01 14:29:37,806 ----------------
2023-04-01 14:29:40,133   10  =>  62   		Training 486 pattern with 86.88% 	Forward time: 	 2.19 sec
2023-04-01 14:29:40,133 			Loss:    3.107e-01    			Backward time: 	 0.13 sec 
2023-04-01 14:29:40,133 ADAM: Layer 0 -> dw_min:9.9823e-01  dw_max:1.0019e+00 lr:1.0000e-02
2023-04-01 14:29:40,133 ADAM: Layer 1 -> dw_min:9.9386e-01  dw_max:1.0058e+00 lr:1.0000e-02
2023-04-01 14:29:40,133 ADAM: Layer 2 -> dw_min:9.8944e-01  dw_max:1.0114e+00 lr:1.0000e-02
2023-04-01 14:29:40,134 ADAM: Layer 3 -> dw_min:9.9659e-01  dw_max:1.0046e+00 lr:1.0000e-02
2023-04-01 14:29:40,159 			Learning rate: weights:   1.000e-02    
2023-04-01 14:29:40,159 			Last test performance: 85.49%
2023-04-01 14:29:40,159 ----------------
2023-04-01 14:29:42,399   10  =>  63   		Training 486 pattern with 86.67% 	Forward time: 	 2.11 sec
2023-04-01 14:29:42,399 			Loss:    3.129e-01    			Backward time: 	 0.13 sec 
2023-04-01 14:29:42,399 ADAM: Layer 0 -> dw_min:9.9799e-01  dw_max:1.0022e+00 lr:1.0000e-02
2023-04-01 14:29:42,400 ADAM: Layer 1 -> dw_min:9.9417e-01  dw_max:1.0056e+00 lr:1.0000e-02
2023-04-01 14:29:42,400 ADAM: Layer 2 -> dw_min:9.9038e-01  dw_max:1.0106e+00 lr:1.0000e-02
2023-04-01 14:29:42,400 ADAM: Layer 3 -> dw_min:9.9671e-01  dw_max:1.0045e+00 lr:1.0000e-02
2023-04-01 14:29:42,434 			Learning rate: weights:   1.000e-02    
2023-04-01 14:29:42,434 			Last test performance: 85.49%
2023-04-01 14:29:42,435 ----------------
2023-04-01 14:29:44,824   10  =>  64   		Training 486 pattern with 85.83% 	Forward time: 	 2.26 sec
2023-04-01 14:29:44,824 			Loss:    3.336e-01    			Backward time: 	 0.13 sec 
2023-04-01 14:29:44,825 ADAM: Layer 0 -> dw_min:9.9752e-01  dw_max:1.0028e+00 lr:1.0000e-02
2023-04-01 14:29:44,825 ADAM: Layer 1 -> dw_min:9.9100e-01  dw_max:1.0056e+00 lr:1.0000e-02
2023-04-01 14:29:44,825 ADAM: Layer 2 -> dw_min:9.8825e-01  dw_max:1.0099e+00 lr:1.0000e-02
2023-04-01 14:29:44,825 ADAM: Layer 3 -> dw_min:9.9689e-01  dw_max:1.0047e+00 lr:1.0000e-02
2023-04-01 14:29:44,879 			Learning rate: weights:   1.000e-02    
2023-04-01 14:29:44,880 			Last test performance: 85.49%
2023-04-01 14:29:44,880 ----------------
2023-04-01 14:29:47,171   10  =>  65   		Training 486 pattern with 86.46% 	Forward time: 	 2.15 sec
2023-04-01 14:29:47,171 			Loss:    3.408e-01    			Backward time: 	 0.13 sec 
2023-04-01 14:29:47,171 ADAM: Layer 0 -> dw_min:9.9764e-01  dw_max:1.0027e+00 lr:1.0000e-02
2023-04-01 14:29:47,172 ADAM: Layer 1 -> dw_min:9.9148e-01  dw_max:1.0053e+00 lr:1.0000e-02
2023-04-01 14:29:47,172 ADAM: Layer 2 -> dw_min:9.8868e-01  dw_max:1.0101e+00 lr:1.0000e-02
2023-04-01 14:29:47,172 ADAM: Layer 3 -> dw_min:9.9672e-01  dw_max:1.0042e+00 lr:1.0000e-02
2023-04-01 14:29:47,192 			Learning rate: weights:   1.000e-02    
2023-04-01 14:29:47,192 			Last test performance: 85.49%
2023-04-01 14:29:47,192 ----------------
2023-04-01 14:29:49,500   10  =>  66   		Training 486 pattern with 85.62% 	Forward time: 	 2.17 sec
2023-04-01 14:29:49,500 			Loss:    3.900e-01    			Backward time: 	 0.13 sec 
2023-04-01 14:29:49,501 ADAM: Layer 0 -> dw_min:9.9759e-01  dw_max:1.0025e+00 lr:1.0000e-02
2023-04-01 14:29:49,501 ADAM: Layer 1 -> dw_min:9.9248e-01  dw_max:1.0061e+00 lr:1.0000e-02
2023-04-01 14:29:49,501 ADAM: Layer 2 -> dw_min:9.9023e-01  dw_max:1.0100e+00 lr:1.0000e-02
2023-04-01 14:29:49,501 ADAM: Layer 3 -> dw_min:9.9629e-01  dw_max:1.0041e+00 lr:1.0000e-02
2023-04-01 14:29:49,584 			Learning rate: weights:   1.000e-02    
2023-04-01 14:29:49,584 			Last test performance: 85.49%
2023-04-01 14:29:49,584 ----------------
2023-04-01 14:29:51,862   10  =>  67   		Training 486 pattern with 86.67% 	Forward time: 	 2.14 sec
2023-04-01 14:29:51,862 			Loss:    3.244e-01    			Backward time: 	 0.13 sec 
2023-04-01 14:29:51,862 ADAM: Layer 0 -> dw_min:9.9743e-01  dw_max:1.0029e+00 lr:1.0000e-02
2023-04-01 14:29:51,862 ADAM: Layer 1 -> dw_min:9.9209e-01  dw_max:1.0064e+00 lr:1.0000e-02
2023-04-01 14:29:51,862 ADAM: Layer 2 -> dw_min:9.9052e-01  dw_max:1.0130e+00 lr:1.0000e-02
2023-04-01 14:29:51,862 ADAM: Layer 3 -> dw_min:9.9664e-01  dw_max:1.0035e+00 lr:1.0000e-02
2023-04-01 14:29:51,883 			Learning rate: weights:   1.000e-02    
2023-04-01 14:29:51,883 			Last test performance: 85.49%
2023-04-01 14:29:51,883 ----------------
2023-04-01 14:29:54,078   10  =>  68   		Training 486 pattern with 87.08% 	Forward time: 	 2.06 sec
2023-04-01 14:29:54,078 			Loss:    3.101e-01    			Backward time: 	 0.13 sec 
2023-04-01 14:29:54,078 ADAM: Layer 0 -> dw_min:9.9734e-01  dw_max:1.0026e+00 lr:1.0000e-02
2023-04-01 14:29:54,079 ADAM: Layer 1 -> dw_min:9.9296e-01  dw_max:1.0084e+00 lr:1.0000e-02
2023-04-01 14:29:54,079 ADAM: Layer 2 -> dw_min:9.9133e-01  dw_max:1.0126e+00 lr:1.0000e-02
2023-04-01 14:29:54,079 ADAM: Layer 3 -> dw_min:9.9681e-01  dw_max:1.0037e+00 lr:1.0000e-02
2023-04-01 14:29:54,164 			Learning rate: weights:   1.000e-02    
2023-04-01 14:29:54,164 			Last test performance: 85.49%
2023-04-01 14:29:54,164 ----------------
2023-04-01 14:29:56,554   10  =>  69   		Training 486 pattern with 85.83% 	Forward time: 	 2.26 sec
2023-04-01 14:29:56,554 			Loss:    3.136e-01    			Backward time: 	 0.13 sec 
2023-04-01 14:29:56,555 ADAM: Layer 0 -> dw_min:9.9756e-01  dw_max:1.0020e+00 lr:1.0000e-02
2023-04-01 14:29:56,555 ADAM: Layer 1 -> dw_min:9.9278e-01  dw_max:1.0061e+00 lr:1.0000e-02
2023-04-01 14:29:56,555 ADAM: Layer 2 -> dw_min:9.8832e-01  dw_max:1.0116e+00 lr:1.0000e-02
2023-04-01 14:29:56,555 ADAM: Layer 3 -> dw_min:9.9687e-01  dw_max:1.0069e+00 lr:1.0000e-02
2023-04-01 14:29:56,609 			Learning rate: weights:   1.000e-02    
2023-04-01 14:29:56,609 			Last test performance: 85.49%
2023-04-01 14:29:56,609 ----------------
2023-04-01 14:29:59,005   10  =>  70   		Training 486 pattern with 82.92% 	Forward time: 	 2.26 sec
2023-04-01 14:29:59,005 			Loss:    3.684e-01    			Backward time: 	 0.13 sec 
2023-04-01 14:29:59,005 ADAM: Layer 0 -> dw_min:9.9775e-01  dw_max:1.0021e+00 lr:1.0000e-02
2023-04-01 14:29:59,005 ADAM: Layer 1 -> dw_min:9.9217e-01  dw_max:1.0079e+00 lr:1.0000e-02
2023-04-01 14:29:59,006 ADAM: Layer 2 -> dw_min:9.8910e-01  dw_max:1.0106e+00 lr:1.0000e-02
2023-04-01 14:29:59,006 ADAM: Layer 3 -> dw_min:9.9606e-01  dw_max:1.0057e+00 lr:1.0000e-02
2023-04-01 14:29:59,086 			Learning rate: weights:   1.000e-02    
2023-04-01 14:29:59,086 			Last test performance: 85.49%
2023-04-01 14:29:59,086 ----------------
2023-04-01 14:30:01,542   10  =>  71   		Training 486 pattern with 83.54% 	Forward time: 	 2.32 sec
2023-04-01 14:30:01,542 			Loss:    3.581e-01    			Backward time: 	 0.13 sec 
2023-04-01 14:30:01,542 ADAM: Layer 0 -> dw_min:9.9759e-01  dw_max:1.0020e+00 lr:1.0000e-02
2023-04-01 14:30:01,542 ADAM: Layer 1 -> dw_min:9.9198e-01  dw_max:1.0076e+00 lr:1.0000e-02
2023-04-01 14:30:01,542 ADAM: Layer 2 -> dw_min:9.8998e-01  dw_max:1.0133e+00 lr:1.0000e-02
2023-04-01 14:30:01,543 ADAM: Layer 3 -> dw_min:9.9624e-01  dw_max:1.0050e+00 lr:1.0000e-02
2023-04-01 14:30:01,567 			Learning rate: weights:   1.000e-02    
2023-04-01 14:30:01,568 			Last test performance: 85.49%
2023-04-01 14:30:01,568 ----------------
2023-04-01 14:30:04,020   10  =>  72   		Training 486 pattern with 82.92% 	Forward time: 	 2.32 sec
2023-04-01 14:30:04,020 			Loss:    3.959e-01    			Backward time: 	 0.13 sec 
2023-04-01 14:30:04,021 ADAM: Layer 0 -> dw_min:9.9705e-01  dw_max:1.0021e+00 lr:1.0000e-02
2023-04-01 14:30:04,021 ADAM: Layer 1 -> dw_min:9.9144e-01  dw_max:1.0089e+00 lr:1.0000e-02
2023-04-01 14:30:04,021 ADAM: Layer 2 -> dw_min:9.8914e-01  dw_max:1.0133e+00 lr:1.0000e-02
2023-04-01 14:30:04,021 ADAM: Layer 3 -> dw_min:9.9618e-01  dw_max:1.0053e+00 lr:1.0000e-02
2023-04-01 14:30:04,070 			Learning rate: weights:   1.000e-02    
2023-04-01 14:30:04,070 			Last test performance: 85.49%
2023-04-01 14:30:04,070 ----------------
2023-04-01 14:30:06,444   10  =>  73   		Training 486 pattern with 86.88% 	Forward time: 	 2.24 sec
2023-04-01 14:30:06,444 			Loss:    3.343e-01    			Backward time: 	 0.13 sec 
2023-04-01 14:30:06,444 ADAM: Layer 0 -> dw_min:9.9730e-01  dw_max:1.0030e+00 lr:1.0000e-02
2023-04-01 14:30:06,444 ADAM: Layer 1 -> dw_min:9.9083e-01  dw_max:1.0108e+00 lr:1.0000e-02
2023-04-01 14:30:06,444 ADAM: Layer 2 -> dw_min:9.9013e-01  dw_max:1.0117e+00 lr:1.0000e-02
2023-04-01 14:30:06,444 ADAM: Layer 3 -> dw_min:9.9447e-01  dw_max:1.0058e+00 lr:1.0000e-02
2023-04-01 14:30:06,521 			Learning rate: weights:   1.000e-02    
2023-04-01 14:30:06,521 			Last test performance: 85.49%
2023-04-01 14:30:06,521 ----------------
2023-04-01 14:30:08,971   10  =>  74   		Training 486 pattern with 85.21% 	Forward time: 	 2.31 sec
2023-04-01 14:30:08,971 			Loss:    3.371e-01    			Backward time: 	 0.13 sec 
2023-04-01 14:30:08,972 ADAM: Layer 0 -> dw_min:9.9737e-01  dw_max:1.0023e+00 lr:1.0000e-02
2023-04-01 14:30:08,972 ADAM: Layer 1 -> dw_min:9.9116e-01  dw_max:1.0066e+00 lr:1.0000e-02
2023-04-01 14:30:08,972 ADAM: Layer 2 -> dw_min:9.8943e-01  dw_max:1.0108e+00 lr:1.0000e-02
2023-04-01 14:30:08,972 ADAM: Layer 3 -> dw_min:9.9468e-01  dw_max:1.0050e+00 lr:1.0000e-02
2023-04-01 14:30:09,092 			Learning rate: weights:   1.000e-02    
2023-04-01 14:30:09,092 			Last test performance: 85.49%
2023-04-01 14:30:09,092 ----------------
2023-04-01 14:30:11,425   10  =>  75   		Training 486 pattern with 85.21% 	Forward time: 	 2.20 sec
2023-04-01 14:30:11,425 			Loss:    3.437e-01    			Backward time: 	 0.13 sec 
2023-04-01 14:30:11,425 ADAM: Layer 0 -> dw_min:9.9652e-01  dw_max:1.0020e+00 lr:1.0000e-02
2023-04-01 14:30:11,425 ADAM: Layer 1 -> dw_min:9.9152e-01  dw_max:1.0058e+00 lr:1.0000e-02
2023-04-01 14:30:11,425 ADAM: Layer 2 -> dw_min:9.9051e-01  dw_max:1.0107e+00 lr:1.0000e-02
2023-04-01 14:30:11,425 ADAM: Layer 3 -> dw_min:9.9465e-01  dw_max:1.0042e+00 lr:1.0000e-02
2023-04-01 14:30:11,455 			Learning rate: weights:   1.000e-02    
2023-04-01 14:30:11,455 			Last test performance: 85.49%
2023-04-01 14:30:11,455 ----------------
2023-04-01 14:30:13,783   10  =>  76   		Training 486 pattern with 82.29% 	Forward time: 	 2.19 sec
2023-04-01 14:30:13,783 			Loss:    3.520e-01    			Backward time: 	 0.13 sec 
2023-04-01 14:30:13,783 ADAM: Layer 0 -> dw_min:9.9606e-01  dw_max:1.0021e+00 lr:1.0000e-02
2023-04-01 14:30:13,783 ADAM: Layer 1 -> dw_min:9.9164e-01  dw_max:1.0064e+00 lr:1.0000e-02
2023-04-01 14:30:13,783 ADAM: Layer 2 -> dw_min:9.8977e-01  dw_max:1.0090e+00 lr:1.0000e-02
2023-04-01 14:30:13,783 ADAM: Layer 3 -> dw_min:9.9586e-01  dw_max:1.0051e+00 lr:1.0000e-02
2023-04-01 14:30:13,860 			Learning rate: weights:   1.000e-02    
2023-04-01 14:30:13,860 			Last test performance: 85.49%
2023-04-01 14:30:13,860 ----------------
2023-04-01 14:30:16,196   10  =>  77   		Training 486 pattern with 84.17% 	Forward time: 	 2.20 sec
2023-04-01 14:30:16,196 			Loss:    3.348e-01    			Backward time: 	 0.13 sec 
2023-04-01 14:30:16,196 ADAM: Layer 0 -> dw_min:9.9624e-01  dw_max:1.0023e+00 lr:1.0000e-02
2023-04-01 14:30:16,196 ADAM: Layer 1 -> dw_min:9.9176e-01  dw_max:1.0066e+00 lr:1.0000e-02
2023-04-01 14:30:16,196 ADAM: Layer 2 -> dw_min:9.8891e-01  dw_max:1.0114e+00 lr:1.0000e-02
2023-04-01 14:30:16,196 ADAM: Layer 3 -> dw_min:9.9598e-01  dw_max:1.0049e+00 lr:1.0000e-02
2023-04-01 14:30:16,290 			Learning rate: weights:   1.000e-02    
2023-04-01 14:30:16,290 			Last test performance: 85.49%
2023-04-01 14:30:16,291 ----------------
2023-04-01 14:30:18,696   10  =>  78   		Training 486 pattern with 84.79% 	Forward time: 	 2.27 sec
2023-04-01 14:30:18,696 			Loss:    3.572e-01    			Backward time: 	 0.13 sec 
2023-04-01 14:30:18,697 ADAM: Layer 0 -> dw_min:9.9631e-01  dw_max:1.0027e+00 lr:1.0000e-02
2023-04-01 14:30:18,697 ADAM: Layer 1 -> dw_min:9.9292e-01  dw_max:1.0063e+00 lr:1.0000e-02
2023-04-01 14:30:18,697 ADAM: Layer 2 -> dw_min:9.8826e-01  dw_max:1.0132e+00 lr:1.0000e-02
2023-04-01 14:30:18,697 ADAM: Layer 3 -> dw_min:9.9581e-01  dw_max:1.0053e+00 lr:1.0000e-02
2023-04-01 14:30:18,792 			Learning rate: weights:   1.000e-02    
2023-04-01 14:30:18,792 			Last test performance: 85.49%
2023-04-01 14:30:18,792 ----------------
2023-04-01 14:30:21,160   10  =>  79   		Training 486 pattern with 85.00% 	Forward time: 	 2.23 sec
2023-04-01 14:30:21,160 			Loss:    3.488e-01    			Backward time: 	 0.13 sec 
2023-04-01 14:30:21,160 ADAM: Layer 0 -> dw_min:9.9703e-01  dw_max:1.0027e+00 lr:1.0000e-02
2023-04-01 14:30:21,161 ADAM: Layer 1 -> dw_min:9.9272e-01  dw_max:1.0055e+00 lr:1.0000e-02
2023-04-01 14:30:21,161 ADAM: Layer 2 -> dw_min:9.8975e-01  dw_max:1.0108e+00 lr:1.0000e-02
2023-04-01 14:30:21,161 ADAM: Layer 3 -> dw_min:9.9620e-01  dw_max:1.0046e+00 lr:1.0000e-02
2023-04-01 14:30:21,223 			Learning rate: weights:   1.000e-02    
2023-04-01 14:30:21,223 			Last test performance: 85.49%
2023-04-01 14:30:21,223 ----------------
2023-04-01 14:30:23,575   10  =>  80   		Training 486 pattern with 85.42% 	Forward time: 	 2.22 sec
2023-04-01 14:30:23,575 			Loss:    3.192e-01    			Backward time: 	 0.13 sec 
2023-04-01 14:30:23,575 ADAM: Layer 0 -> dw_min:9.9783e-01  dw_max:1.0022e+00 lr:1.0000e-02
2023-04-01 14:30:23,576 ADAM: Layer 1 -> dw_min:9.9252e-01  dw_max:1.0066e+00 lr:1.0000e-02
2023-04-01 14:30:23,576 ADAM: Layer 2 -> dw_min:9.8980e-01  dw_max:1.0099e+00 lr:1.0000e-02
2023-04-01 14:30:23,576 ADAM: Layer 3 -> dw_min:9.9654e-01  dw_max:1.0041e+00 lr:1.0000e-02
2023-04-01 14:30:23,605 			Learning rate: weights:   1.000e-02    
2023-04-01 14:30:23,606 			Last test performance: 85.49%
2023-04-01 14:30:23,606 ----------------
2023-04-01 14:30:25,882   10  =>  81   		Training 486 pattern with 83.33% 	Forward time: 	 2.14 sec
2023-04-01 14:30:25,882 			Loss:    3.492e-01    			Backward time: 	 0.13 sec 
2023-04-01 14:30:25,882 ADAM: Layer 0 -> dw_min:9.9650e-01  dw_max:1.0021e+00 lr:1.0000e-02
2023-04-01 14:30:25,882 ADAM: Layer 1 -> dw_min:9.9074e-01  dw_max:1.0070e+00 lr:1.0000e-02
2023-04-01 14:30:25,882 ADAM: Layer 2 -> dw_min:9.8989e-01  dw_max:1.0125e+00 lr:1.0000e-02
2023-04-01 14:30:25,882 ADAM: Layer 3 -> dw_min:9.9431e-01  dw_max:1.0036e+00 lr:1.0000e-02
2023-04-01 14:30:25,930 			Learning rate: weights:   1.000e-02    
2023-04-01 14:30:25,930 			Last test performance: 85.49%
2023-04-01 14:30:25,930 ----------------
2023-04-01 14:30:28,386   10  =>  82   		Training 486 pattern with 88.12% 	Forward time: 	 2.32 sec
2023-04-01 14:30:28,386 			Loss:    2.990e-01    			Backward time: 	 0.13 sec 
2023-04-01 14:30:28,386 ADAM: Layer 0 -> dw_min:9.9674e-01  dw_max:1.0020e+00 lr:1.0000e-02
2023-04-01 14:30:28,386 ADAM: Layer 1 -> dw_min:9.9012e-01  dw_max:1.0068e+00 lr:1.0000e-02
2023-04-01 14:30:28,387 ADAM: Layer 2 -> dw_min:9.8779e-01  dw_max:1.0115e+00 lr:1.0000e-02
2023-04-01 14:30:28,387 ADAM: Layer 3 -> dw_min:9.9491e-01  dw_max:1.0083e+00 lr:1.0000e-02
2023-04-01 14:30:28,540 			Learning rate: weights:   1.000e-02    
2023-04-01 14:30:28,540 			Last test performance: 85.49%
2023-04-01 14:30:28,540 ----------------
2023-04-01 14:30:30,915   10  =>  83   		Training 486 pattern with 86.46% 	Forward time: 	 2.24 sec
2023-04-01 14:30:30,915 			Loss:    2.984e-01    			Backward time: 	 0.13 sec 
2023-04-01 14:30:30,915 ADAM: Layer 0 -> dw_min:9.9658e-01  dw_max:1.0023e+00 lr:1.0000e-02
2023-04-01 14:30:30,915 ADAM: Layer 1 -> dw_min:9.9039e-01  dw_max:1.0090e+00 lr:1.0000e-02
2023-04-01 14:30:30,915 ADAM: Layer 2 -> dw_min:9.8761e-01  dw_max:1.0135e+00 lr:1.0000e-02
2023-04-01 14:30:30,915 ADAM: Layer 3 -> dw_min:9.9513e-01  dw_max:1.0074e+00 lr:1.0000e-02
2023-04-01 14:30:30,947 			Learning rate: weights:   1.000e-02    
2023-04-01 14:30:30,947 			Last test performance: 85.49%
2023-04-01 14:30:30,947 ----------------
2023-04-01 14:30:33,340   10  =>  84   		Training 486 pattern with 82.29% 	Forward time: 	 2.26 sec
2023-04-01 14:30:33,340 			Loss:    3.649e-01    			Backward time: 	 0.13 sec 
2023-04-01 14:30:33,340 ADAM: Layer 0 -> dw_min:9.9703e-01  dw_max:1.0024e+00 lr:1.0000e-02
2023-04-01 14:30:33,341 ADAM: Layer 1 -> dw_min:9.9219e-01  dw_max:1.0070e+00 lr:1.0000e-02
2023-04-01 14:30:33,341 ADAM: Layer 2 -> dw_min:9.8795e-01  dw_max:1.0128e+00 lr:1.0000e-02
2023-04-01 14:30:33,341 ADAM: Layer 3 -> dw_min:9.9299e-01  dw_max:1.0068e+00 lr:1.0000e-02
2023-04-01 14:30:33,430 			Learning rate: weights:   1.000e-02    
2023-04-01 14:30:33,430 			Last test performance: 85.49%
2023-04-01 14:30:33,430 ----------------
2023-04-01 14:30:35,702   10  =>  85   		Training 486 pattern with 83.54% 	Forward time: 	 2.14 sec
2023-04-01 14:30:35,702 			Loss:    3.198e-01    			Backward time: 	 0.13 sec 
2023-04-01 14:30:35,703 ADAM: Layer 0 -> dw_min:9.9755e-01  dw_max:1.0022e+00 lr:1.0000e-02
2023-04-01 14:30:35,703 ADAM: Layer 1 -> dw_min:9.9225e-01  dw_max:1.0105e+00 lr:1.0000e-02
2023-04-01 14:30:35,703 ADAM: Layer 2 -> dw_min:9.8892e-01  dw_max:1.0125e+00 lr:1.0000e-02
2023-04-01 14:30:35,703 ADAM: Layer 3 -> dw_min:9.9347e-01  dw_max:1.0061e+00 lr:1.0000e-02
2023-04-01 14:30:35,792 			Learning rate: weights:   1.000e-02    
2023-04-01 14:30:35,792 			Last test performance: 85.49%
2023-04-01 14:30:35,792 ----------------
2023-04-01 14:30:38,124   10  =>  86   		Training 486 pattern with 86.46% 	Forward time: 	 2.20 sec
2023-04-01 14:30:38,124 			Loss:    3.118e-01    			Backward time: 	 0.13 sec 
2023-04-01 14:30:38,124 ADAM: Layer 0 -> dw_min:9.9805e-01  dw_max:1.0018e+00 lr:1.0000e-02
2023-04-01 14:30:38,124 ADAM: Layer 1 -> dw_min:9.9008e-01  dw_max:1.0085e+00 lr:1.0000e-02
2023-04-01 14:30:38,125 ADAM: Layer 2 -> dw_min:9.8977e-01  dw_max:1.0108e+00 lr:1.0000e-02
2023-04-01 14:30:38,125 ADAM: Layer 3 -> dw_min:9.9409e-01  dw_max:1.0057e+00 lr:1.0000e-02
2023-04-01 14:30:38,156 			Learning rate: weights:   1.000e-02    
2023-04-01 14:30:38,156 			Last test performance: 85.49%
2023-04-01 14:30:38,156 ----------------
2023-04-01 14:30:40,432   10  =>  87   		Training 486 pattern with 83.96% 	Forward time: 	 2.14 sec
2023-04-01 14:30:40,432 			Loss:    3.320e-01    			Backward time: 	 0.13 sec 
2023-04-01 14:30:40,432 ADAM: Layer 0 -> dw_min:9.9718e-01  dw_max:1.0024e+00 lr:1.0000e-02
2023-04-01 14:30:40,433 ADAM: Layer 1 -> dw_min:9.8981e-01  dw_max:1.0085e+00 lr:1.0000e-02
2023-04-01 14:30:40,433 ADAM: Layer 2 -> dw_min:9.8880e-01  dw_max:1.0100e+00 lr:1.0000e-02
2023-04-01 14:30:40,433 ADAM: Layer 3 -> dw_min:9.9464e-01  dw_max:1.0051e+00 lr:1.0000e-02
2023-04-01 14:30:40,490 			Learning rate: weights:   1.000e-02    
2023-04-01 14:30:40,490 			Last test performance: 85.49%
2023-04-01 14:30:40,490 ----------------
2023-04-01 14:30:42,879   10  =>  88   		Training 486 pattern with 84.17% 	Forward time: 	 2.26 sec
2023-04-01 14:30:42,879 			Loss:    3.451e-01    			Backward time: 	 0.13 sec 
2023-04-01 14:30:42,879 ADAM: Layer 0 -> dw_min:9.9729e-01  dw_max:1.0021e+00 lr:1.0000e-02
2023-04-01 14:30:42,879 ADAM: Layer 1 -> dw_min:9.9160e-01  dw_max:1.0075e+00 lr:1.0000e-02
2023-04-01 14:30:42,879 ADAM: Layer 2 -> dw_min:9.8810e-01  dw_max:1.0126e+00 lr:1.0000e-02
2023-04-01 14:30:42,880 ADAM: Layer 3 -> dw_min:9.9509e-01  dw_max:1.0046e+00 lr:1.0000e-02
2023-04-01 14:30:42,968 			Learning rate: weights:   1.000e-02    
2023-04-01 14:30:42,968 			Last test performance: 85.49%
2023-04-01 14:30:42,968 ----------------
2023-04-01 14:30:45,224   10  =>  89   		Training 486 pattern with 87.92% 	Forward time: 	 2.12 sec
2023-04-01 14:30:45,224 			Loss:    2.995e-01    			Backward time: 	 0.13 sec 
2023-04-01 14:30:45,225 ADAM: Layer 0 -> dw_min:9.9750e-01  dw_max:1.0030e+00 lr:1.0000e-02
2023-04-01 14:30:45,225 ADAM: Layer 1 -> dw_min:9.8921e-01  dw_max:1.0081e+00 lr:1.0000e-02
2023-04-01 14:30:45,225 ADAM: Layer 2 -> dw_min:9.8850e-01  dw_max:1.0117e+00 lr:1.0000e-02
2023-04-01 14:30:45,225 ADAM: Layer 3 -> dw_min:9.9553e-01  dw_max:1.0073e+00 lr:1.0000e-02
2023-04-01 14:30:45,301 			Learning rate: weights:   1.000e-02    
2023-04-01 14:30:45,301 			Last test performance: 85.49%
2023-04-01 14:30:45,301 ----------------
2023-04-01 14:30:47,604   10  =>  90   		Training 486 pattern with 84.17% 	Forward time: 	 2.17 sec
2023-04-01 14:30:47,604 			Loss:    3.651e-01    			Backward time: 	 0.13 sec 
2023-04-01 14:30:47,604 ADAM: Layer 0 -> dw_min:9.9692e-01  dw_max:1.0034e+00 lr:1.0000e-02
2023-04-01 14:30:47,604 ADAM: Layer 1 -> dw_min:9.8914e-01  dw_max:1.0064e+00 lr:1.0000e-02
2023-04-01 14:30:47,605 ADAM: Layer 2 -> dw_min:9.8780e-01  dw_max:1.0095e+00 lr:1.0000e-02
2023-04-01 14:30:47,605 ADAM: Layer 3 -> dw_min:9.9599e-01  dw_max:1.0066e+00 lr:1.0000e-02
2023-04-01 14:30:47,704 			Learning rate: weights:   1.000e-02    
2023-04-01 14:30:47,704 			Last test performance: 85.49%
2023-04-01 14:30:47,704 ----------------
2023-04-01 14:30:50,124   10  =>  91   		Training 486 pattern with 85.83% 	Forward time: 	 2.29 sec
2023-04-01 14:30:50,124 			Loss:    3.461e-01    			Backward time: 	 0.13 sec 
2023-04-01 14:30:50,125 ADAM: Layer 0 -> dw_min:9.9732e-01  dw_max:1.0033e+00 lr:1.0000e-02
2023-04-01 14:30:50,125 ADAM: Layer 1 -> dw_min:9.8960e-01  dw_max:1.0068e+00 lr:1.0000e-02
2023-04-01 14:30:50,125 ADAM: Layer 2 -> dw_min:9.8818e-01  dw_max:1.0129e+00 lr:1.0000e-02
2023-04-01 14:30:50,125 ADAM: Layer 3 -> dw_min:9.9627e-01  dw_max:1.0059e+00 lr:1.0000e-02
2023-04-01 14:30:50,160 			Learning rate: weights:   1.000e-02    
2023-04-01 14:30:50,160 			Last test performance: 85.49%
2023-04-01 14:30:50,160 ----------------
2023-04-01 14:30:52,534   10  =>  92   		Training 486 pattern with 84.38% 	Forward time: 	 2.24 sec
2023-04-01 14:30:52,534 			Loss:    3.490e-01    			Backward time: 	 0.13 sec 
2023-04-01 14:30:52,535 ADAM: Layer 0 -> dw_min:9.9782e-01  dw_max:1.0024e+00 lr:1.0000e-02
2023-04-01 14:30:52,535 ADAM: Layer 1 -> dw_min:9.9055e-01  dw_max:1.0066e+00 lr:1.0000e-02
2023-04-01 14:30:52,535 ADAM: Layer 2 -> dw_min:9.8732e-01  dw_max:1.0141e+00 lr:1.0000e-02
2023-04-01 14:30:52,535 ADAM: Layer 3 -> dw_min:9.9596e-01  dw_max:1.0058e+00 lr:1.0000e-02
2023-04-01 14:30:52,570 			Learning rate: weights:   1.000e-02    
2023-04-01 14:30:52,571 			Last test performance: 85.49%
2023-04-01 14:30:52,571 ----------------
2023-04-01 14:30:55,127   10  =>  93   		Training 486 pattern with 83.75% 	Forward time: 	 2.42 sec
2023-04-01 14:30:55,127 			Loss:    3.617e-01    			Backward time: 	 0.13 sec 
2023-04-01 14:30:55,128 ADAM: Layer 0 -> dw_min:9.9783e-01  dw_max:1.0025e+00 lr:1.0000e-02
2023-04-01 14:30:55,128 ADAM: Layer 1 -> dw_min:9.9175e-01  dw_max:1.0066e+00 lr:1.0000e-02
2023-04-01 14:30:55,128 ADAM: Layer 2 -> dw_min:9.8704e-01  dw_max:1.0138e+00 lr:1.0000e-02
2023-04-01 14:30:55,128 ADAM: Layer 3 -> dw_min:9.9561e-01  dw_max:1.0053e+00 lr:1.0000e-02
2023-04-01 14:30:55,176 			Learning rate: weights:   1.000e-02    
2023-04-01 14:30:55,176 			Last test performance: 85.49%
2023-04-01 14:30:55,177 ----------------
2023-04-01 14:30:57,451   10  =>  94   		Training 486 pattern with 83.33% 	Forward time: 	 2.14 sec
2023-04-01 14:30:57,451 			Loss:    3.907e-01    			Backward time: 	 0.13 sec 
2023-04-01 14:30:57,451 ADAM: Layer 0 -> dw_min:9.9777e-01  dw_max:1.0020e+00 lr:1.0000e-02
2023-04-01 14:30:57,452 ADAM: Layer 1 -> dw_min:9.9249e-01  dw_max:1.0069e+00 lr:1.0000e-02
2023-04-01 14:30:57,452 ADAM: Layer 2 -> dw_min:9.8788e-01  dw_max:1.0134e+00 lr:1.0000e-02
2023-04-01 14:30:57,452 ADAM: Layer 3 -> dw_min:9.9402e-01  dw_max:1.0070e+00 lr:1.0000e-02
2023-04-01 14:30:57,530 			Learning rate: weights:   1.000e-02    
2023-04-01 14:30:57,530 			Last test performance: 85.49%
2023-04-01 14:30:57,530 ----------------
2023-04-01 14:30:59,802   10  =>  95   		Training 486 pattern with 85.42% 	Forward time: 	 2.14 sec
2023-04-01 14:30:59,802 			Loss:    3.313e-01    			Backward time: 	 0.13 sec 
2023-04-01 14:30:59,802 ADAM: Layer 0 -> dw_min:9.9652e-01  dw_max:1.0020e+00 lr:1.0000e-02
2023-04-01 14:30:59,802 ADAM: Layer 1 -> dw_min:9.9255e-01  dw_max:1.0071e+00 lr:1.0000e-02
2023-04-01 14:30:59,802 ADAM: Layer 2 -> dw_min:9.8788e-01  dw_max:1.0126e+00 lr:1.0000e-02
2023-04-01 14:30:59,802 ADAM: Layer 3 -> dw_min:9.9443e-01  dw_max:1.0063e+00 lr:1.0000e-02
2023-04-01 14:30:59,827 			Learning rate: weights:   1.000e-02    
2023-04-01 14:30:59,827 			Last test performance: 85.49%
2023-04-01 14:30:59,827 ----------------
2023-04-01 14:31:02,152   10  =>  96   		Training 486 pattern with 88.12% 	Forward time: 	 2.19 sec
2023-04-01 14:31:02,152 			Loss:    2.751e-01    			Backward time: 	 0.13 sec 
2023-04-01 14:31:02,153 ADAM: Layer 0 -> dw_min:9.9626e-01  dw_max:1.0024e+00 lr:1.0000e-02
2023-04-01 14:31:02,153 ADAM: Layer 1 -> dw_min:9.9280e-01  dw_max:1.0075e+00 lr:1.0000e-02
2023-04-01 14:31:02,153 ADAM: Layer 2 -> dw_min:9.8798e-01  dw_max:1.0130e+00 lr:1.0000e-02
2023-04-01 14:31:02,153 ADAM: Layer 3 -> dw_min:9.9218e-01  dw_max:1.0069e+00 lr:1.0000e-02
2023-04-01 14:31:02,184 			Learning rate: weights:   1.000e-02    
2023-04-01 14:31:02,184 			Last test performance: 85.49%
2023-04-01 14:31:02,184 ----------------
2023-04-01 14:31:04,569   10  =>  97   		Training 486 pattern with 82.50% 	Forward time: 	 2.25 sec
2023-04-01 14:31:04,569 			Loss:    3.967e-01    			Backward time: 	 0.13 sec 
2023-04-01 14:31:04,569 ADAM: Layer 0 -> dw_min:9.9703e-01  dw_max:1.0028e+00 lr:1.0000e-02
2023-04-01 14:31:04,569 ADAM: Layer 1 -> dw_min:9.9339e-01  dw_max:1.0060e+00 lr:1.0000e-02
2023-04-01 14:31:04,570 ADAM: Layer 2 -> dw_min:9.8840e-01  dw_max:1.0114e+00 lr:1.0000e-02
2023-04-01 14:31:04,570 ADAM: Layer 3 -> dw_min:9.9291e-01  dw_max:1.0070e+00 lr:1.0000e-02
2023-04-01 14:31:04,631 			Learning rate: weights:   1.000e-02    
2023-04-01 14:31:04,631 			Last test performance: 85.49%
2023-04-01 14:31:04,631 ----------------
2023-04-01 14:31:07,081   10  =>  98   		Training 486 pattern with 81.88% 	Forward time: 	 2.31 sec
2023-04-01 14:31:07,081 			Loss:    3.945e-01    			Backward time: 	 0.13 sec 
2023-04-01 14:31:07,081 ADAM: Layer 0 -> dw_min:9.9686e-01  dw_max:1.0027e+00 lr:1.0000e-02
2023-04-01 14:31:07,081 ADAM: Layer 1 -> dw_min:9.9314e-01  dw_max:1.0059e+00 lr:1.0000e-02
2023-04-01 14:31:07,081 ADAM: Layer 2 -> dw_min:9.8811e-01  dw_max:1.0125e+00 lr:1.0000e-02
2023-04-01 14:31:07,081 ADAM: Layer 3 -> dw_min:9.9272e-01  dw_max:1.0083e+00 lr:1.0000e-02
2023-04-01 14:31:07,194 			Learning rate: weights:   1.000e-02    
2023-04-01 14:31:07,194 			Last test performance: 85.49%
2023-04-01 14:31:07,194 ----------------
2023-04-01 14:31:09,465   10  =>  99   		Training 486 pattern with 85.21% 	Forward time: 	 2.14 sec
2023-04-01 14:31:09,465 			Loss:    3.588e-01    			Backward time: 	 0.13 sec 
2023-04-01 14:31:09,465 ADAM: Layer 0 -> dw_min:9.9695e-01  dw_max:1.0026e+00 lr:1.0000e-02
2023-04-01 14:31:09,465 ADAM: Layer 1 -> dw_min:9.9277e-01  dw_max:1.0060e+00 lr:1.0000e-02
2023-04-01 14:31:09,465 ADAM: Layer 2 -> dw_min:9.8810e-01  dw_max:1.0117e+00 lr:1.0000e-02
2023-04-01 14:31:09,465 ADAM: Layer 3 -> dw_min:9.9337e-01  dw_max:1.0074e+00 lr:1.0000e-02
2023-04-01 14:31:09,512 			Learning rate: weights:   1.000e-02    
2023-04-01 14:31:09,513 			Last test performance: 85.49%
2023-04-01 14:31:09,513 ----------------
2023-04-01 14:31:11,831   10  => 100   		Training 486 pattern with 84.58% 	Forward time: 	 2.19 sec
2023-04-01 14:31:11,831 			Loss:    3.446e-01    			Backward time: 	 0.13 sec 
2023-04-01 14:31:11,831 ADAM: Layer 0 -> dw_min:9.9686e-01  dw_max:1.0025e+00 lr:1.0000e-02
2023-04-01 14:31:11,831 ADAM: Layer 1 -> dw_min:9.9091e-01  dw_max:1.0062e+00 lr:1.0000e-02
2023-04-01 14:31:11,832 ADAM: Layer 2 -> dw_min:9.8915e-01  dw_max:1.0105e+00 lr:1.0000e-02
2023-04-01 14:31:11,832 ADAM: Layer 3 -> dw_min:9.9403e-01  dw_max:1.0067e+00 lr:1.0000e-02
2023-04-01 14:31:11,948 			Learning rate: weights:   1.000e-02    
2023-04-01 14:31:11,948 			Last test performance: 85.49%
2023-04-01 14:31:11,948 ----------------
2023-04-01 14:31:14,255   10  => 101   		Training 486 pattern with 83.33% 	Forward time: 	 2.17 sec
2023-04-01 14:31:14,255 			Loss:    3.856e-01    			Backward time: 	 0.13 sec 
2023-04-01 14:31:14,255 ADAM: Layer 0 -> dw_min:9.9510e-01  dw_max:1.0040e+00 lr:1.0000e-02
2023-04-01 14:31:14,255 ADAM: Layer 1 -> dw_min:9.9044e-01  dw_max:1.0058e+00 lr:1.0000e-02
2023-04-01 14:31:14,255 ADAM: Layer 2 -> dw_min:9.9019e-01  dw_max:1.0095e+00 lr:1.0000e-02
2023-04-01 14:31:14,255 ADAM: Layer 3 -> dw_min:9.9464e-01  dw_max:1.0065e+00 lr:1.0000e-02
2023-04-01 14:31:14,334 			Learning rate: weights:   1.000e-02    
2023-04-01 14:31:14,334 			Last test performance: 85.49%
2023-04-01 14:31:14,334 ----------------
2023-04-01 14:31:16,726   10  => 102   		Training 486 pattern with 86.88% 	Forward time: 	 2.26 sec
2023-04-01 14:31:16,726 			Loss:    3.020e-01    			Backward time: 	 0.13 sec 
2023-04-01 14:31:16,727 ADAM: Layer 0 -> dw_min:9.9541e-01  dw_max:1.0037e+00 lr:1.0000e-02
2023-04-01 14:31:16,727 ADAM: Layer 1 -> dw_min:9.9043e-01  dw_max:1.0068e+00 lr:1.0000e-02
2023-04-01 14:31:16,728 ADAM: Layer 2 -> dw_min:9.8783e-01  dw_max:1.0110e+00 lr:1.0000e-02
2023-04-01 14:31:16,728 ADAM: Layer 3 -> dw_min:9.9368e-01  dw_max:1.0069e+00 lr:1.0000e-02
2023-04-01 14:31:16,806 			Learning rate: weights:   1.000e-02    
2023-04-01 14:31:16,806 			Last test performance: 85.49%
2023-04-01 14:31:16,806 ----------------
2023-04-01 14:31:19,124   10  => 103   		Training 486 pattern with 83.12% 	Forward time: 	 2.18 sec
2023-04-01 14:31:19,124 			Loss:    3.771e-01    			Backward time: 	 0.13 sec 
2023-04-01 14:31:19,124 ADAM: Layer 0 -> dw_min:9.9584e-01  dw_max:1.0033e+00 lr:1.0000e-02
2023-04-01 14:31:19,124 ADAM: Layer 1 -> dw_min:9.9061e-01  dw_max:1.0062e+00 lr:1.0000e-02
2023-04-01 14:31:19,124 ADAM: Layer 2 -> dw_min:9.8844e-01  dw_max:1.0105e+00 lr:1.0000e-02
2023-04-01 14:31:19,124 ADAM: Layer 3 -> dw_min:9.9395e-01  dw_max:1.0062e+00 lr:1.0000e-02
2023-04-01 14:31:19,150 			Learning rate: weights:   1.000e-02    
2023-04-01 14:31:19,150 			Last test performance: 85.49%
2023-04-01 14:31:19,150 ----------------
2023-04-01 14:31:21,481   10  => 104   		Training 486 pattern with 82.29% 	Forward time: 	 2.20 sec
2023-04-01 14:31:21,482 			Loss:    3.763e-01    			Backward time: 	 0.13 sec 
2023-04-01 14:31:21,482 ADAM: Layer 0 -> dw_min:9.9664e-01  dw_max:1.0025e+00 lr:1.0000e-02
2023-04-01 14:31:21,482 ADAM: Layer 1 -> dw_min:9.9071e-01  dw_max:1.0049e+00 lr:1.0000e-02
2023-04-01 14:31:21,482 ADAM: Layer 2 -> dw_min:9.8960e-01  dw_max:1.0140e+00 lr:1.0000e-02
2023-04-01 14:31:21,482 ADAM: Layer 3 -> dw_min:9.9447e-01  dw_max:1.0057e+00 lr:1.0000e-02
2023-04-01 14:31:21,522 			Learning rate: weights:   1.000e-02    
2023-04-01 14:31:21,523 			Last test performance: 85.49%
2023-04-01 14:31:21,523 ----------------
2023-04-01 14:31:23,892   10  => 105   		Training 486 pattern with 84.79% 	Forward time: 	 2.23 sec
2023-04-01 14:31:23,892 			Loss:    3.481e-01    			Backward time: 	 0.13 sec 
2023-04-01 14:31:23,892 ADAM: Layer 0 -> dw_min:9.9775e-01  dw_max:1.0020e+00 lr:1.0000e-02
2023-04-01 14:31:23,892 ADAM: Layer 1 -> dw_min:9.9207e-01  dw_max:1.0058e+00 lr:1.0000e-02
2023-04-01 14:31:23,892 ADAM: Layer 2 -> dw_min:9.9034e-01  dw_max:1.0127e+00 lr:1.0000e-02
2023-04-01 14:31:23,892 ADAM: Layer 3 -> dw_min:9.9505e-01  dw_max:1.0064e+00 lr:1.0000e-02
2023-04-01 14:31:23,955 			Learning rate: weights:   1.000e-02    
2023-04-01 14:31:23,955 			Last test performance: 85.49%
2023-04-01 14:31:23,955 ----------------
2023-04-01 14:31:26,465   10  => 106   		Training 486 pattern with 82.50% 	Forward time: 	 2.37 sec
2023-04-01 14:31:26,465 			Loss:    4.086e-01    			Backward time: 	 0.13 sec 
2023-04-01 14:31:26,465 ADAM: Layer 0 -> dw_min:9.9704e-01  dw_max:1.0018e+00 lr:1.0000e-02
2023-04-01 14:31:26,465 ADAM: Layer 1 -> dw_min:9.9180e-01  dw_max:1.0057e+00 lr:1.0000e-02
2023-04-01 14:31:26,465 ADAM: Layer 2 -> dw_min:9.9022e-01  dw_max:1.0125e+00 lr:1.0000e-02
2023-04-01 14:31:26,465 ADAM: Layer 3 -> dw_min:9.9604e-01  dw_max:1.0064e+00 lr:1.0000e-02
2023-04-01 14:31:26,535 			Learning rate: weights:   1.000e-02    
2023-04-01 14:31:26,535 			Last test performance: 85.49%
2023-04-01 14:31:26,535 ----------------
2023-04-01 14:31:28,917   10  => 107   		Training 486 pattern with 86.25% 	Forward time: 	 2.25 sec
2023-04-01 14:31:28,917 			Loss:    3.140e-01    			Backward time: 	 0.13 sec 
2023-04-01 14:31:28,917 ADAM: Layer 0 -> dw_min:9.9667e-01  dw_max:1.0021e+00 lr:1.0000e-02
2023-04-01 14:31:28,917 ADAM: Layer 1 -> dw_min:9.9311e-01  dw_max:1.0064e+00 lr:1.0000e-02
2023-04-01 14:31:28,917 ADAM: Layer 2 -> dw_min:9.9075e-01  dw_max:1.0091e+00 lr:1.0000e-02
2023-04-01 14:31:28,917 ADAM: Layer 3 -> dw_min:9.9637e-01  dw_max:1.0057e+00 lr:1.0000e-02
2023-04-01 14:31:28,950 			Learning rate: weights:   1.000e-02    
2023-04-01 14:31:28,950 			Last test performance: 85.49%
2023-04-01 14:31:28,950 ----------------
2023-04-01 14:31:31,271   10  => 108   		Training 486 pattern with 87.08% 	Forward time: 	 2.19 sec
2023-04-01 14:31:31,271 			Loss:    2.876e-01    			Backward time: 	 0.13 sec 
2023-04-01 14:31:31,272 ADAM: Layer 0 -> dw_min:9.9743e-01  dw_max:1.0017e+00 lr:1.0000e-02
2023-04-01 14:31:31,272 ADAM: Layer 1 -> dw_min:9.9324e-01  dw_max:1.0064e+00 lr:1.0000e-02
2023-04-01 14:31:31,272 ADAM: Layer 2 -> dw_min:9.9143e-01  dw_max:1.0094e+00 lr:1.0000e-02
2023-04-01 14:31:31,272 ADAM: Layer 3 -> dw_min:9.9701e-01  dw_max:1.0054e+00 lr:1.0000e-02
2023-04-01 14:31:31,316 			Learning rate: weights:   1.000e-02    
2023-04-01 14:31:31,316 			Last test performance: 85.49%
2023-04-01 14:31:31,316 ----------------
2023-04-01 14:31:33,623   10  => 109   		Training 486 pattern with 86.67% 	Forward time: 	 2.17 sec
2023-04-01 14:31:33,623 			Loss:    2.955e-01    			Backward time: 	 0.13 sec 
2023-04-01 14:31:33,623 ADAM: Layer 0 -> dw_min:9.9746e-01  dw_max:1.0026e+00 lr:1.0000e-02
2023-04-01 14:31:33,623 ADAM: Layer 1 -> dw_min:9.9305e-01  dw_max:1.0064e+00 lr:1.0000e-02
2023-04-01 14:31:33,623 ADAM: Layer 2 -> dw_min:9.9043e-01  dw_max:1.0107e+00 lr:1.0000e-02
2023-04-01 14:31:33,623 ADAM: Layer 3 -> dw_min:9.9724e-01  dw_max:1.0046e+00 lr:1.0000e-02
2023-04-01 14:31:33,735 			Learning rate: weights:   1.000e-02    
2023-04-01 14:31:33,735 			Last test performance: 85.49%
2023-04-01 14:31:33,735 ----------------
2023-04-01 14:31:35,941   10  => 110   		Training 486 pattern with 87.08% 	Forward time: 	 2.07 sec
2023-04-01 14:31:35,941 			Loss:    3.078e-01    			Backward time: 	 0.13 sec 
2023-04-01 14:31:35,942 ADAM: Layer 0 -> dw_min:9.9723e-01  dw_max:1.0030e+00 lr:1.0000e-02
2023-04-01 14:31:35,942 ADAM: Layer 1 -> dw_min:9.9291e-01  dw_max:1.0069e+00 lr:1.0000e-02
2023-04-01 14:31:35,942 ADAM: Layer 2 -> dw_min:9.9121e-01  dw_max:1.0097e+00 lr:1.0000e-02
2023-04-01 14:31:35,943 ADAM: Layer 3 -> dw_min:9.9655e-01  dw_max:1.0048e+00 lr:1.0000e-02
2023-04-01 14:31:36,009 			Learning rate: weights:   1.000e-02    
2023-04-01 14:31:36,009 			Last test performance: 85.49%
2023-04-01 14:31:36,009 ----------------
2023-04-01 14:31:38,345   10  => 111   		Training 486 pattern with 83.54% 	Forward time: 	 2.20 sec
2023-04-01 14:31:38,345 			Loss:    3.906e-01    			Backward time: 	 0.13 sec 
2023-04-01 14:31:38,345 ADAM: Layer 0 -> dw_min:9.9615e-01  dw_max:1.0038e+00 lr:1.0000e-02
2023-04-01 14:31:38,345 ADAM: Layer 1 -> dw_min:9.9171e-01  dw_max:1.0090e+00 lr:1.0000e-02
2023-04-01 14:31:38,345 ADAM: Layer 2 -> dw_min:9.8942e-01  dw_max:1.0098e+00 lr:1.0000e-02
2023-04-01 14:31:38,345 ADAM: Layer 3 -> dw_min:9.9751e-01  dw_max:1.0043e+00 lr:1.0000e-02
2023-04-01 14:31:38,376 			Learning rate: weights:   1.000e-02    
2023-04-01 14:31:38,376 			Last test performance: 85.49%
2023-04-01 14:31:38,376 ----------------
2023-04-01 14:31:40,814   10  => 112   		Training 486 pattern with 84.17% 	Forward time: 	 2.30 sec
2023-04-01 14:31:40,814 			Loss:    3.701e-01    			Backward time: 	 0.13 sec 
2023-04-01 14:31:40,814 ADAM: Layer 0 -> dw_min:9.9579e-01  dw_max:1.0044e+00 lr:1.0000e-02
2023-04-01 14:31:40,814 ADAM: Layer 1 -> dw_min:9.9090e-01  dw_max:1.0090e+00 lr:1.0000e-02
2023-04-01 14:31:40,814 ADAM: Layer 2 -> dw_min:9.9059e-01  dw_max:1.0107e+00 lr:1.0000e-02
2023-04-01 14:31:40,815 ADAM: Layer 3 -> dw_min:9.9708e-01  dw_max:1.0040e+00 lr:1.0000e-02
2023-04-01 14:31:40,838 			Learning rate: weights:   1.000e-02    
2023-04-01 14:31:40,838 			Last test performance: 85.49%
2023-04-01 14:31:40,838 ----------------
2023-04-01 14:31:43,277   10  => 113   		Training 486 pattern with 84.79% 	Forward time: 	 2.30 sec
2023-04-01 14:31:43,278 			Loss:    3.104e-01    			Backward time: 	 0.13 sec 
2023-04-01 14:31:43,278 ADAM: Layer 0 -> dw_min:9.9557e-01  dw_max:1.0042e+00 lr:1.0000e-02
2023-04-01 14:31:43,278 ADAM: Layer 1 -> dw_min:9.9142e-01  dw_max:1.0087e+00 lr:1.0000e-02
2023-04-01 14:31:43,278 ADAM: Layer 2 -> dw_min:9.9147e-01  dw_max:1.0098e+00 lr:1.0000e-02
2023-04-01 14:31:43,278 ADAM: Layer 3 -> dw_min:9.9565e-01  dw_max:1.0040e+00 lr:1.0000e-02
2023-04-01 14:31:43,353 			Learning rate: weights:   1.000e-02    
2023-04-01 14:31:43,355 			Last test performance: 85.49%
2023-04-01 14:31:43,355 ----------------
2023-04-01 14:31:45,756   10  => 114   		Training 486 pattern with 86.46% 	Forward time: 	 2.27 sec
2023-04-01 14:31:45,756 			Loss:    3.318e-01    			Backward time: 	 0.13 sec 
2023-04-01 14:31:45,756 ADAM: Layer 0 -> dw_min:9.9635e-01  dw_max:1.0033e+00 lr:1.0000e-02
2023-04-01 14:31:45,757 ADAM: Layer 1 -> dw_min:9.9179e-01  dw_max:1.0083e+00 lr:1.0000e-02
2023-04-01 14:31:45,757 ADAM: Layer 2 -> dw_min:9.8864e-01  dw_max:1.0092e+00 lr:1.0000e-02
2023-04-01 14:31:45,757 ADAM: Layer 3 -> dw_min:9.9608e-01  dw_max:1.0045e+00 lr:1.0000e-02
2023-04-01 14:31:45,782 			Learning rate: weights:   1.000e-02    
2023-04-01 14:31:45,782 			Last test performance: 85.49%
2023-04-01 14:31:45,782 ----------------
2023-04-01 14:31:48,256   10  => 115   		Training 486 pattern with 85.83% 	Forward time: 	 2.34 sec
2023-04-01 14:31:48,256 			Loss:    3.233e-01    			Backward time: 	 0.13 sec 
2023-04-01 14:31:48,257 ADAM: Layer 0 -> dw_min:9.9630e-01  dw_max:1.0034e+00 lr:1.0000e-02
2023-04-01 14:31:48,257 ADAM: Layer 1 -> dw_min:9.9257e-01  dw_max:1.0088e+00 lr:1.0000e-02
2023-04-01 14:31:48,257 ADAM: Layer 2 -> dw_min:9.8914e-01  dw_max:1.0101e+00 lr:1.0000e-02
2023-04-01 14:31:48,258 ADAM: Layer 3 -> dw_min:9.9645e-01  dw_max:1.0042e+00 lr:1.0000e-02
2023-04-01 14:31:48,301 			Learning rate: weights:   1.000e-02    
2023-04-01 14:31:48,301 			Last test performance: 85.49%
2023-04-01 14:31:48,301 ----------------
2023-04-01 14:31:50,662   10  => 116   		Training 486 pattern with 84.79% 	Forward time: 	 2.23 sec
2023-04-01 14:31:50,662 			Loss:    3.251e-01    			Backward time: 	 0.13 sec 
2023-04-01 14:31:50,662 ADAM: Layer 0 -> dw_min:9.9661e-01  dw_max:1.0033e+00 lr:1.0000e-02
2023-04-01 14:31:50,662 ADAM: Layer 1 -> dw_min:9.9274e-01  dw_max:1.0067e+00 lr:1.0000e-02
2023-04-01 14:31:50,663 ADAM: Layer 2 -> dw_min:9.9015e-01  dw_max:1.0094e+00 lr:1.0000e-02
2023-04-01 14:31:50,663 ADAM: Layer 3 -> dw_min:9.9662e-01  dw_max:1.0040e+00 lr:1.0000e-02
2023-04-01 14:31:50,733 			Learning rate: weights:   1.000e-02    
2023-04-01 14:31:50,733 			Last test performance: 85.49%
2023-04-01 14:31:50,733 ----------------
2023-04-01 14:31:53,099   10  => 117   		Training 486 pattern with 84.17% 	Forward time: 	 2.23 sec
2023-04-01 14:31:53,099 			Loss:    3.438e-01    			Backward time: 	 0.13 sec 
2023-04-01 14:31:53,099 ADAM: Layer 0 -> dw_min:9.9718e-01  dw_max:1.0032e+00 lr:1.0000e-02
2023-04-01 14:31:53,099 ADAM: Layer 1 -> dw_min:9.9297e-01  dw_max:1.0058e+00 lr:1.0000e-02
2023-04-01 14:31:53,100 ADAM: Layer 2 -> dw_min:9.9043e-01  dw_max:1.0091e+00 lr:1.0000e-02
2023-04-01 14:31:53,100 ADAM: Layer 3 -> dw_min:9.9605e-01  dw_max:1.0035e+00 lr:1.0000e-02
2023-04-01 14:31:53,164 			Learning rate: weights:   1.000e-02    
2023-04-01 14:31:53,164 			Last test performance: 85.49%
2023-04-01 14:31:53,164 ----------------
2023-04-01 14:31:55,427   10  => 118   		Training 486 pattern with 86.46% 	Forward time: 	 2.13 sec
2023-04-01 14:31:55,427 			Loss:    3.016e-01    			Backward time: 	 0.13 sec 
2023-04-01 14:31:55,428 ADAM: Layer 0 -> dw_min:9.9728e-01  dw_max:1.0037e+00 lr:1.0000e-02
2023-04-01 14:31:55,428 ADAM: Layer 1 -> dw_min:9.9083e-01  dw_max:1.0066e+00 lr:1.0000e-02
2023-04-01 14:31:55,428 ADAM: Layer 2 -> dw_min:9.8681e-01  dw_max:1.0086e+00 lr:1.0000e-02
2023-04-01 14:31:55,428 ADAM: Layer 3 -> dw_min:9.9636e-01  dw_max:1.0039e+00 lr:1.0000e-02
2023-04-01 14:31:55,505 			Learning rate: weights:   1.000e-02    
2023-04-01 14:31:55,505 			Last test performance: 85.49%
2023-04-01 14:31:55,505 ----------------
2023-04-01 14:31:57,819   10  => 119   		Training 486 pattern with 85.83% 	Forward time: 	 2.18 sec
2023-04-01 14:31:57,819 			Loss:    3.267e-01    			Backward time: 	 0.13 sec 
2023-04-01 14:31:57,819 ADAM: Layer 0 -> dw_min:9.9736e-01  dw_max:1.0022e+00 lr:1.0000e-02
2023-04-01 14:31:57,820 ADAM: Layer 1 -> dw_min:9.9221e-01  dw_max:1.0069e+00 lr:1.0000e-02
2023-04-01 14:31:57,820 ADAM: Layer 2 -> dw_min:9.8799e-01  dw_max:1.0078e+00 lr:1.0000e-02
2023-04-01 14:31:57,820 ADAM: Layer 3 -> dw_min:9.9672e-01  dw_max:1.0048e+00 lr:1.0000e-02
2023-04-01 14:31:57,898 			Learning rate: weights:   1.000e-02    
2023-04-01 14:31:57,898 			Last test performance: 85.49%
2023-04-01 14:31:57,898 ----------------
2023-04-01 14:32:00,229   10  => 120   		Training 486 pattern with 86.67% 	Forward time: 	 2.20 sec
2023-04-01 14:32:00,229 			Loss:    3.092e-01    			Backward time: 	 0.13 sec 
2023-04-01 14:32:00,230 ADAM: Layer 0 -> dw_min:9.9783e-01  dw_max:1.0020e+00 lr:1.0000e-02
2023-04-01 14:32:00,230 ADAM: Layer 1 -> dw_min:9.9208e-01  dw_max:1.0061e+00 lr:1.0000e-02
2023-04-01 14:32:00,230 ADAM: Layer 2 -> dw_min:9.8730e-01  dw_max:1.0110e+00 lr:1.0000e-02
2023-04-01 14:32:00,230 ADAM: Layer 3 -> dw_min:9.9672e-01  dw_max:1.0042e+00 lr:1.0000e-02
2023-04-01 14:32:00,312 			Learning rate: weights:   1.000e-02    
2023-04-01 14:32:00,312 			Last test performance: 85.49%
2023-04-01 14:32:00,312 ----------------
2023-04-01 14:32:02,724   10  => 121   		Training 486 pattern with 84.79% 	Forward time: 	 2.28 sec
2023-04-01 14:32:02,724 			Loss:    3.538e-01    			Backward time: 	 0.13 sec 
2023-04-01 14:32:02,724 ADAM: Layer 0 -> dw_min:9.9769e-01  dw_max:1.0021e+00 lr:1.0000e-02
2023-04-01 14:32:02,724 ADAM: Layer 1 -> dw_min:9.9140e-01  dw_max:1.0077e+00 lr:1.0000e-02
2023-04-01 14:32:02,725 ADAM: Layer 2 -> dw_min:9.8863e-01  dw_max:1.0105e+00 lr:1.0000e-02
2023-04-01 14:32:02,725 ADAM: Layer 3 -> dw_min:9.9664e-01  dw_max:1.0041e+00 lr:1.0000e-02
2023-04-01 14:32:02,805 			Learning rate: weights:   1.000e-02    
2023-04-01 14:32:02,805 			Last test performance: 85.49%
2023-04-01 14:32:02,805 ----------------
2023-04-01 14:32:05,197   10  => 122   		Training 486 pattern with 85.83% 	Forward time: 	 2.25 sec
2023-04-01 14:32:05,197 			Loss:    3.261e-01    			Backward time: 	 0.13 sec 
2023-04-01 14:32:05,197 ADAM: Layer 0 -> dw_min:9.9805e-01  dw_max:1.0018e+00 lr:1.0000e-02
2023-04-01 14:32:05,198 ADAM: Layer 1 -> dw_min:9.9124e-01  dw_max:1.0073e+00 lr:1.0000e-02
2023-04-01 14:32:05,198 ADAM: Layer 2 -> dw_min:9.8966e-01  dw_max:1.0094e+00 lr:1.0000e-02
2023-04-01 14:32:05,198 ADAM: Layer 3 -> dw_min:9.9661e-01  dw_max:1.0040e+00 lr:1.0000e-02
2023-04-01 14:32:05,279 			Learning rate: weights:   1.000e-02    
2023-04-01 14:32:05,280 			Last test performance: 85.49%
2023-04-01 14:32:05,280 ----------------
2023-04-01 14:32:07,377   10  => 123   		Training 486 pattern with 88.54% 	Forward time: 	 1.96 sec
2023-04-01 14:32:07,377 			Loss:    2.556e-01    			Backward time: 	 0.13 sec 
2023-04-01 14:32:07,377 ADAM: Layer 0 -> dw_min:9.9776e-01  dw_max:1.0019e+00 lr:1.0000e-02
2023-04-01 14:32:07,377 ADAM: Layer 1 -> dw_min:9.9316e-01  dw_max:1.0078e+00 lr:1.0000e-02
2023-04-01 14:32:07,377 ADAM: Layer 2 -> dw_min:9.8779e-01  dw_max:1.0108e+00 lr:1.0000e-02
2023-04-01 14:32:07,377 ADAM: Layer 3 -> dw_min:9.9715e-01  dw_max:1.0037e+00 lr:1.0000e-02
2023-04-01 14:32:07,456 			Learning rate: weights:   1.000e-02    
2023-04-01 14:32:07,456 			Last test performance: 85.49%
2023-04-01 14:32:07,456 ----------------
2023-04-01 14:32:09,652   10  => 124   		Training 486 pattern with 85.42% 	Forward time: 	 2.06 sec
2023-04-01 14:32:09,652 			Loss:    3.256e-01    			Backward time: 	 0.13 sec 
2023-04-01 14:32:09,652 ADAM: Layer 0 -> dw_min:9.9776e-01  dw_max:1.0019e+00 lr:1.0000e-02
2023-04-01 14:32:09,652 ADAM: Layer 1 -> dw_min:9.9142e-01  dw_max:1.0063e+00 lr:1.0000e-02
2023-04-01 14:32:09,653 ADAM: Layer 2 -> dw_min:9.8889e-01  dw_max:1.0099e+00 lr:1.0000e-02
2023-04-01 14:32:09,653 ADAM: Layer 3 -> dw_min:9.9721e-01  dw_max:1.0051e+00 lr:1.0000e-02
2023-04-01 14:32:09,684 
2023-04-01 14:32:09,684 Testing:
2023-04-01 14:32:09,823 		24 of 10000 with 83.33% 	 Time used:  0.14 sec
2023-04-01 14:32:09,918 		48 of 10000 with 77.08% 	 Time used:  0.09 sec
2023-04-01 14:32:10,020 		72 of 10000 with 76.39% 	 Time used:  0.10 sec
2023-04-01 14:32:10,113 		96 of 10000 with 81.25% 	 Time used:  0.09 sec
2023-04-01 14:32:10,203 		120 of 10000 with 82.50% 	 Time used:  0.09 sec
2023-04-01 14:32:10,302 		144 of 10000 with 84.03% 	 Time used:  0.10 sec
2023-04-01 14:32:10,391 		168 of 10000 with 84.52% 	 Time used:  0.09 sec
2023-04-01 14:32:10,480 		192 of 10000 with 84.90% 	 Time used:  0.09 sec
2023-04-01 14:32:10,579 		216 of 10000 with 86.11% 	 Time used:  0.10 sec
2023-04-01 14:32:10,694 		240 of 10000 with 87.08% 	 Time used:  0.11 sec
2023-04-01 14:32:10,818 		264 of 10000 with 86.36% 	 Time used:  0.12 sec
2023-04-01 14:32:10,942 		288 of 10000 with 86.46% 	 Time used:  0.12 sec
2023-04-01 14:32:11,039 		312 of 10000 with 87.50% 	 Time used:  0.10 sec
2023-04-01 14:32:11,139 		336 of 10000 with 86.90% 	 Time used:  0.10 sec
2023-04-01 14:32:11,232 		360 of 10000 with 87.22% 	 Time used:  0.09 sec
2023-04-01 14:32:11,342 		384 of 10000 with 86.46% 	 Time used:  0.11 sec
2023-04-01 14:32:11,471 		408 of 10000 with 86.52% 	 Time used:  0.13 sec
2023-04-01 14:32:11,612 		432 of 10000 with 86.81% 	 Time used:  0.14 sec
2023-04-01 14:32:11,702 		456 of 10000 with 86.40% 	 Time used:  0.09 sec
2023-04-01 14:32:11,806 		480 of 10000 with 86.04% 	 Time used:  0.10 sec
2023-04-01 14:32:11,904 		504 of 10000 with 85.71% 	 Time used:  0.10 sec
2023-04-01 14:32:12,002 		528 of 10000 with 86.17% 	 Time used:  0.10 sec
2023-04-01 14:32:12,087 		552 of 10000 with 86.05% 	 Time used:  0.08 sec
2023-04-01 14:32:12,206 		576 of 10000 with 86.11% 	 Time used:  0.12 sec
2023-04-01 14:32:12,310 		600 of 10000 with 85.83% 	 Time used:  0.10 sec
2023-04-01 14:32:12,411 		624 of 10000 with 85.58% 	 Time used:  0.10 sec
2023-04-01 14:32:12,517 		648 of 10000 with 85.80% 	 Time used:  0.11 sec
2023-04-01 14:32:12,603 		672 of 10000 with 85.86% 	 Time used:  0.09 sec
2023-04-01 14:32:12,699 		696 of 10000 with 85.63% 	 Time used:  0.10 sec
2023-04-01 14:32:12,798 		720 of 10000 with 85.42% 	 Time used:  0.10 sec
2023-04-01 14:32:12,907 		744 of 10000 with 85.35% 	 Time used:  0.11 sec
2023-04-01 14:32:13,004 		768 of 10000 with 85.16% 	 Time used:  0.10 sec
2023-04-01 14:32:13,123 		792 of 10000 with 85.48% 	 Time used:  0.12 sec
2023-04-01 14:32:13,231 		816 of 10000 with 85.66% 	 Time used:  0.11 sec
2023-04-01 14:32:13,342 		840 of 10000 with 85.71% 	 Time used:  0.11 sec
2023-04-01 14:32:13,455 		864 of 10000 with 85.76% 	 Time used:  0.11 sec
2023-04-01 14:32:13,553 		888 of 10000 with 85.70% 	 Time used:  0.10 sec
2023-04-01 14:32:13,658 		912 of 10000 with 85.75% 	 Time used:  0.10 sec
2023-04-01 14:32:13,745 		936 of 10000 with 85.79% 	 Time used:  0.09 sec
2023-04-01 14:32:13,832 		960 of 10000 with 85.73% 	 Time used:  0.09 sec
2023-04-01 14:32:13,925 		984 of 10000 with 85.37% 	 Time used:  0.09 sec
2023-04-01 14:32:14,021 		1008 of 10000 with 85.12% 	 Time used:  0.10 sec
2023-04-01 14:32:14,126 		1032 of 10000 with 85.27% 	 Time used:  0.10 sec
2023-04-01 14:32:14,232 		1056 of 10000 with 85.51% 	 Time used:  0.11 sec
2023-04-01 14:32:14,339 		1080 of 10000 with 85.46% 	 Time used:  0.11 sec
2023-04-01 14:32:14,439 		1104 of 10000 with 85.69% 	 Time used:  0.10 sec
2023-04-01 14:32:14,533 		1128 of 10000 with 85.46% 	 Time used:  0.09 sec
2023-04-01 14:32:14,656 		1152 of 10000 with 85.50% 	 Time used:  0.12 sec
2023-04-01 14:32:14,754 		1176 of 10000 with 85.37% 	 Time used:  0.10 sec
2023-04-01 14:32:14,852 		1200 of 10000 with 85.17% 	 Time used:  0.10 sec
2023-04-01 14:32:14,971 		1224 of 10000 with 85.13% 	 Time used:  0.12 sec
2023-04-01 14:32:15,086 		1248 of 10000 with 85.10% 	 Time used:  0.11 sec
2023-04-01 14:32:15,206 		1272 of 10000 with 84.83% 	 Time used:  0.12 sec
2023-04-01 14:32:15,313 		1296 of 10000 with 84.72% 	 Time used:  0.11 sec
2023-04-01 14:32:15,413 		1320 of 10000 with 84.62% 	 Time used:  0.10 sec
2023-04-01 14:32:15,523 		1344 of 10000 with 84.38% 	 Time used:  0.11 sec
2023-04-01 14:32:15,627 		1368 of 10000 with 84.43% 	 Time used:  0.10 sec
2023-04-01 14:32:15,727 		1392 of 10000 with 84.41% 	 Time used:  0.10 sec
2023-04-01 14:32:15,850 		1416 of 10000 with 84.53% 	 Time used:  0.12 sec
2023-04-01 14:32:15,939 		1440 of 10000 with 84.58% 	 Time used:  0.09 sec
2023-04-01 14:32:16,048 		1464 of 10000 with 84.63% 	 Time used:  0.11 sec
2023-04-01 14:32:16,149 		1488 of 10000 with 84.74% 	 Time used:  0.10 sec
2023-04-01 14:32:16,278 		1512 of 10000 with 84.85% 	 Time used:  0.13 sec
2023-04-01 14:32:16,381 		1536 of 10000 with 84.90% 	 Time used:  0.10 sec
2023-04-01 14:32:16,483 		1560 of 10000 with 84.94% 	 Time used:  0.10 sec
2023-04-01 14:32:16,573 		1584 of 10000 with 84.97% 	 Time used:  0.09 sec
2023-04-01 14:32:16,689 		1608 of 10000 with 85.01% 	 Time used:  0.12 sec
2023-04-01 14:32:16,801 		1632 of 10000 with 84.99% 	 Time used:  0.11 sec
2023-04-01 14:32:16,918 		1656 of 10000 with 84.90% 	 Time used:  0.12 sec
2023-04-01 14:32:17,020 		1680 of 10000 with 84.94% 	 Time used:  0.10 sec
2023-04-01 14:32:17,126 		1704 of 10000 with 85.15% 	 Time used:  0.10 sec
2023-04-01 14:32:17,257 		1728 of 10000 with 85.07% 	 Time used:  0.13 sec
2023-04-01 14:32:17,362 		1752 of 10000 with 84.99% 	 Time used:  0.10 sec
2023-04-01 14:32:17,456 		1776 of 10000 with 85.14% 	 Time used:  0.09 sec
2023-04-01 14:32:17,561 		1800 of 10000 with 85.17% 	 Time used:  0.10 sec
2023-04-01 14:32:17,690 		1824 of 10000 with 85.14% 	 Time used:  0.13 sec
2023-04-01 14:32:17,792 		1848 of 10000 with 85.06% 	 Time used:  0.10 sec
2023-04-01 14:32:17,879 		1872 of 10000 with 85.15% 	 Time used:  0.09 sec
2023-04-01 14:32:17,982 		1896 of 10000 with 85.28% 	 Time used:  0.10 sec
2023-04-01 14:32:18,087 		1920 of 10000 with 85.26% 	 Time used:  0.10 sec
2023-04-01 14:32:18,192 		1944 of 10000 with 85.34% 	 Time used:  0.10 sec
2023-04-01 14:32:18,298 		1968 of 10000 with 85.26% 	 Time used:  0.11 sec
2023-04-01 14:32:18,397 		1992 of 10000 with 85.14% 	 Time used:  0.10 sec
2023-04-01 14:32:18,498 		2016 of 10000 with 85.22% 	 Time used:  0.10 sec
2023-04-01 14:32:18,590 		2040 of 10000 with 85.20% 	 Time used:  0.09 sec
2023-04-01 14:32:18,679 		2064 of 10000 with 85.32% 	 Time used:  0.09 sec
2023-04-01 14:32:18,778 		2088 of 10000 with 85.25% 	 Time used:  0.10 sec
2023-04-01 14:32:18,876 		2112 of 10000 with 85.13% 	 Time used:  0.10 sec
2023-04-01 14:32:19,002 		2136 of 10000 with 85.21% 	 Time used:  0.13 sec
2023-04-01 14:32:19,103 		2160 of 10000 with 85.32% 	 Time used:  0.10 sec
2023-04-01 14:32:19,206 		2184 of 10000 with 85.35% 	 Time used:  0.10 sec
2023-04-01 14:32:19,318 		2208 of 10000 with 85.33% 	 Time used:  0.11 sec
2023-04-01 14:32:19,431 		2232 of 10000 with 85.35% 	 Time used:  0.11 sec
2023-04-01 14:32:19,539 		2256 of 10000 with 85.37% 	 Time used:  0.11 sec
2023-04-01 14:32:19,661 		2280 of 10000 with 85.39% 	 Time used:  0.12 sec
2023-04-01 14:32:19,762 		2304 of 10000 with 85.37% 	 Time used:  0.10 sec
2023-04-01 14:32:19,861 		2328 of 10000 with 85.31% 	 Time used:  0.10 sec
2023-04-01 14:32:19,986 		2352 of 10000 with 85.42% 	 Time used:  0.12 sec
2023-04-01 14:32:20,073 		2376 of 10000 with 85.35% 	 Time used:  0.09 sec
2023-04-01 14:32:20,158 		2400 of 10000 with 85.46% 	 Time used:  0.09 sec
2023-04-01 14:32:20,246 		2424 of 10000 with 85.52% 	 Time used:  0.09 sec
2023-04-01 14:32:20,331 		2448 of 10000 with 85.50% 	 Time used:  0.08 sec
2023-04-01 14:32:20,437 		2472 of 10000 with 85.52% 	 Time used:  0.11 sec
2023-04-01 14:32:20,551 		2496 of 10000 with 85.50% 	 Time used:  0.11 sec
2023-04-01 14:32:20,647 		2520 of 10000 with 85.44% 	 Time used:  0.10 sec
2023-04-01 14:32:20,762 		2544 of 10000 with 85.34% 	 Time used:  0.11 sec
2023-04-01 14:32:20,868 		2568 of 10000 with 85.32% 	 Time used:  0.11 sec
2023-04-01 14:32:21,015 		2592 of 10000 with 85.30% 	 Time used:  0.14 sec
2023-04-01 14:32:21,120 		2616 of 10000 with 85.21% 	 Time used:  0.11 sec
2023-04-01 14:32:21,212 		2640 of 10000 with 85.23% 	 Time used:  0.09 sec
2023-04-01 14:32:21,326 		2664 of 10000 with 85.17% 	 Time used:  0.11 sec
2023-04-01 14:32:21,447 		2688 of 10000 with 85.16% 	 Time used:  0.12 sec
2023-04-01 14:32:21,547 		2712 of 10000 with 85.21% 	 Time used:  0.10 sec
2023-04-01 14:32:21,646 		2736 of 10000 with 85.12% 	 Time used:  0.10 sec
2023-04-01 14:32:21,742 		2760 of 10000 with 85.22% 	 Time used:  0.10 sec
2023-04-01 14:32:21,840 		2784 of 10000 with 85.20% 	 Time used:  0.10 sec
2023-04-01 14:32:21,960 		2808 of 10000 with 85.22% 	 Time used:  0.12 sec
2023-04-01 14:32:22,054 		2832 of 10000 with 85.24% 	 Time used:  0.09 sec
2023-04-01 14:32:22,178 		2856 of 10000 with 85.22% 	 Time used:  0.12 sec
2023-04-01 14:32:22,272 		2880 of 10000 with 85.28% 	 Time used:  0.09 sec
2023-04-01 14:32:22,353 		2904 of 10000 with 85.19% 	 Time used:  0.08 sec
2023-04-01 14:32:22,450 		2928 of 10000 with 85.01% 	 Time used:  0.10 sec
2023-04-01 14:32:22,548 		2952 of 10000 with 85.03% 	 Time used:  0.10 sec
2023-04-01 14:32:22,652 		2976 of 10000 with 84.98% 	 Time used:  0.10 sec
2023-04-01 14:32:22,746 		3000 of 10000 with 84.87% 	 Time used:  0.09 sec
2023-04-01 14:32:22,835 		3024 of 10000 with 84.85% 	 Time used:  0.09 sec
2023-04-01 14:32:22,956 		3048 of 10000 with 84.81% 	 Time used:  0.12 sec
2023-04-01 14:32:23,048 		3072 of 10000 with 84.90% 	 Time used:  0.09 sec
2023-04-01 14:32:23,159 		3096 of 10000 with 84.88% 	 Time used:  0.11 sec
2023-04-01 14:32:23,246 		3120 of 10000 with 84.84% 	 Time used:  0.09 sec
2023-04-01 14:32:23,337 		3144 of 10000 with 84.92% 	 Time used:  0.09 sec
2023-04-01 14:32:23,439 		3168 of 10000 with 85.01% 	 Time used:  0.10 sec
2023-04-01 14:32:23,528 		3192 of 10000 with 84.93% 	 Time used:  0.09 sec
2023-04-01 14:32:23,630 		3216 of 10000 with 84.95% 	 Time used:  0.10 sec
2023-04-01 14:32:23,728 		3240 of 10000 with 84.94% 	 Time used:  0.10 sec
2023-04-01 14:32:23,840 		3264 of 10000 with 84.83% 	 Time used:  0.11 sec
2023-04-01 14:32:23,956 		3288 of 10000 with 84.73% 	 Time used:  0.12 sec
2023-04-01 14:32:24,047 		3312 of 10000 with 84.78% 	 Time used:  0.09 sec
2023-04-01 14:32:24,147 		3336 of 10000 with 84.77% 	 Time used:  0.10 sec
2023-04-01 14:32:24,233 		3360 of 10000 with 84.76% 	 Time used:  0.09 sec
2023-04-01 14:32:24,343 		3384 of 10000 with 84.81% 	 Time used:  0.11 sec
2023-04-01 14:32:24,453 		3408 of 10000 with 84.83% 	 Time used:  0.11 sec
2023-04-01 14:32:24,544 		3432 of 10000 with 84.91% 	 Time used:  0.09 sec
2023-04-01 14:32:24,638 		3456 of 10000 with 84.84% 	 Time used:  0.09 sec
2023-04-01 14:32:24,724 		3480 of 10000 with 84.74% 	 Time used:  0.09 sec
2023-04-01 14:32:24,825 		3504 of 10000 with 84.73% 	 Time used:  0.10 sec
2023-04-01 14:32:24,929 		3528 of 10000 with 84.81% 	 Time used:  0.10 sec
2023-04-01 14:32:25,026 		3552 of 10000 with 84.74% 	 Time used:  0.10 sec
2023-04-01 14:32:25,136 		3576 of 10000 with 84.70% 	 Time used:  0.11 sec
2023-04-01 14:32:25,251 		3600 of 10000 with 84.81% 	 Time used:  0.12 sec
2023-04-01 14:32:25,350 		3624 of 10000 with 84.88% 	 Time used:  0.10 sec
2023-04-01 14:32:25,457 		3648 of 10000 with 84.81% 	 Time used:  0.11 sec
2023-04-01 14:32:25,576 		3672 of 10000 with 84.83% 	 Time used:  0.12 sec
2023-04-01 14:32:25,675 		3696 of 10000 with 84.88% 	 Time used:  0.10 sec
2023-04-01 14:32:25,783 		3720 of 10000 with 84.84% 	 Time used:  0.11 sec
2023-04-01 14:32:25,884 		3744 of 10000 with 84.86% 	 Time used:  0.10 sec
2023-04-01 14:32:25,968 		3768 of 10000 with 84.93% 	 Time used:  0.08 sec
2023-04-01 14:32:26,072 		3792 of 10000 with 84.89% 	 Time used:  0.10 sec
2023-04-01 14:32:26,170 		3816 of 10000 with 84.85% 	 Time used:  0.10 sec
2023-04-01 14:32:26,279 		3840 of 10000 with 84.82% 	 Time used:  0.11 sec
2023-04-01 14:32:26,383 		3864 of 10000 with 84.89% 	 Time used:  0.10 sec
2023-04-01 14:32:26,485 		3888 of 10000 with 84.83% 	 Time used:  0.10 sec
2023-04-01 14:32:26,595 		3912 of 10000 with 84.87% 	 Time used:  0.11 sec
2023-04-01 14:32:26,705 		3936 of 10000 with 84.91% 	 Time used:  0.11 sec
2023-04-01 14:32:26,814 		3960 of 10000 with 84.82% 	 Time used:  0.11 sec
2023-04-01 14:32:26,934 		3984 of 10000 with 84.86% 	 Time used:  0.12 sec
2023-04-01 14:32:27,068 		4008 of 10000 with 84.81% 	 Time used:  0.13 sec
2023-04-01 14:32:27,169 		4032 of 10000 with 84.80% 	 Time used:  0.10 sec
2023-04-01 14:32:27,266 		4056 of 10000 with 84.84% 	 Time used:  0.10 sec
2023-04-01 14:32:27,342 		4080 of 10000 with 84.83% 	 Time used:  0.08 sec
2023-04-01 14:32:27,447 		4104 of 10000 with 84.89% 	 Time used:  0.11 sec
2023-04-01 14:32:27,561 		4128 of 10000 with 84.88% 	 Time used:  0.11 sec
2023-04-01 14:32:27,653 		4152 of 10000 with 84.85% 	 Time used:  0.09 sec
2023-04-01 14:32:27,764 		4176 of 10000 with 84.82% 	 Time used:  0.11 sec
2023-04-01 14:32:27,862 		4200 of 10000 with 84.83% 	 Time used:  0.10 sec
2023-04-01 14:32:27,954 		4224 of 10000 with 84.90% 	 Time used:  0.09 sec
2023-04-01 14:32:28,063 		4248 of 10000 with 84.93% 	 Time used:  0.11 sec
2023-04-01 14:32:28,165 		4272 of 10000 with 84.81% 	 Time used:  0.10 sec
2023-04-01 14:32:28,279 		4296 of 10000 with 84.80% 	 Time used:  0.11 sec
2023-04-01 14:32:28,389 		4320 of 10000 with 84.77% 	 Time used:  0.11 sec
2023-04-01 14:32:28,484 		4344 of 10000 with 84.81% 	 Time used:  0.09 sec
2023-04-01 14:32:28,580 		4368 of 10000 with 84.87% 	 Time used:  0.10 sec
2023-04-01 14:32:28,679 		4392 of 10000 with 84.90% 	 Time used:  0.10 sec
2023-04-01 14:32:28,777 		4416 of 10000 with 84.90% 	 Time used:  0.10 sec
2023-04-01 14:32:28,867 		4440 of 10000 with 84.95% 	 Time used:  0.09 sec
2023-04-01 14:32:28,976 		4464 of 10000 with 84.95% 	 Time used:  0.11 sec
2023-04-01 14:32:29,064 		4488 of 10000 with 84.96% 	 Time used:  0.09 sec
2023-04-01 14:32:29,167 		4512 of 10000 with 85.00% 	 Time used:  0.10 sec
2023-04-01 14:32:29,266 		4536 of 10000 with 85.01% 	 Time used:  0.10 sec
2023-04-01 14:32:29,365 		4560 of 10000 with 85.07% 	 Time used:  0.10 sec
2023-04-01 14:32:29,458 		4584 of 10000 with 85.12% 	 Time used:  0.09 sec
2023-04-01 14:32:29,560 		4608 of 10000 with 85.16% 	 Time used:  0.10 sec
2023-04-01 14:32:29,663 		4632 of 10000 with 85.17% 	 Time used:  0.10 sec
2023-04-01 14:32:29,780 		4656 of 10000 with 85.12% 	 Time used:  0.12 sec
2023-04-01 14:32:29,890 		4680 of 10000 with 85.09% 	 Time used:  0.11 sec
2023-04-01 14:32:29,991 		4704 of 10000 with 85.08% 	 Time used:  0.10 sec
2023-04-01 14:32:30,115 		4728 of 10000 with 85.05% 	 Time used:  0.12 sec
2023-04-01 14:32:30,217 		4752 of 10000 with 85.00% 	 Time used:  0.10 sec
2023-04-01 14:32:30,315 		4776 of 10000 with 85.03% 	 Time used:  0.10 sec
2023-04-01 14:32:30,429 		4800 of 10000 with 85.02% 	 Time used:  0.11 sec
2023-04-01 14:32:30,550 		4824 of 10000 with 85.01% 	 Time used:  0.12 sec
2023-04-01 14:32:30,656 		4848 of 10000 with 84.96% 	 Time used:  0.11 sec
2023-04-01 14:32:30,760 		4872 of 10000 with 85.00% 	 Time used:  0.10 sec
2023-04-01 14:32:30,884 		4896 of 10000 with 85.03% 	 Time used:  0.12 sec
2023-04-01 14:32:30,974 		4920 of 10000 with 85.04% 	 Time used:  0.09 sec
2023-04-01 14:32:31,062 		4944 of 10000 with 85.01% 	 Time used:  0.09 sec
2023-04-01 14:32:31,178 		4968 of 10000 with 85.04% 	 Time used:  0.12 sec
2023-04-01 14:32:31,295 		4992 of 10000 with 85.06% 	 Time used:  0.12 sec
2023-04-01 14:32:31,394 		5016 of 10000 with 85.01% 	 Time used:  0.10 sec
2023-04-01 14:32:31,485 		5040 of 10000 with 84.92% 	 Time used:  0.09 sec
2023-04-01 14:32:31,591 		5064 of 10000 with 84.95% 	 Time used:  0.11 sec
2023-04-01 14:32:31,694 		5088 of 10000 with 84.94% 	 Time used:  0.10 sec
2023-04-01 14:32:31,803 		5112 of 10000 with 85.00% 	 Time used:  0.11 sec
2023-04-01 14:32:31,912 		5136 of 10000 with 84.97% 	 Time used:  0.11 sec
2023-04-01 14:32:32,020 		5160 of 10000 with 84.98% 	 Time used:  0.11 sec
2023-04-01 14:32:32,133 		5184 of 10000 with 84.99% 	 Time used:  0.11 sec
2023-04-01 14:32:32,222 		5208 of 10000 with 85.02% 	 Time used:  0.09 sec
2023-04-01 14:32:32,317 		5232 of 10000 with 85.05% 	 Time used:  0.09 sec
2023-04-01 14:32:32,412 		5256 of 10000 with 85.03% 	 Time used:  0.10 sec
2023-04-01 14:32:32,526 		5280 of 10000 with 85.04% 	 Time used:  0.11 sec
2023-04-01 14:32:32,624 		5304 of 10000 with 85.07% 	 Time used:  0.10 sec
2023-04-01 14:32:32,729 		5328 of 10000 with 85.02% 	 Time used:  0.11 sec
2023-04-01 14:32:32,827 		5352 of 10000 with 85.01% 	 Time used:  0.10 sec
2023-04-01 14:32:32,925 		5376 of 10000 with 85.06% 	 Time used:  0.09 sec
2023-04-01 14:32:33,024 		5400 of 10000 with 85.09% 	 Time used:  0.10 sec
2023-04-01 14:32:33,122 		5424 of 10000 with 85.12% 	 Time used:  0.10 sec
2023-04-01 14:32:33,225 		5448 of 10000 with 85.13% 	 Time used:  0.10 sec
2023-04-01 14:32:33,324 		5472 of 10000 with 85.11% 	 Time used:  0.10 sec
2023-04-01 14:32:33,441 		5496 of 10000 with 85.10% 	 Time used:  0.12 sec
2023-04-01 14:32:33,557 		5520 of 10000 with 85.05% 	 Time used:  0.12 sec
2023-04-01 14:32:33,684 		5544 of 10000 with 85.03% 	 Time used:  0.13 sec
2023-04-01 14:32:33,795 		5568 of 10000 with 85.06% 	 Time used:  0.11 sec
2023-04-01 14:32:33,903 		5592 of 10000 with 85.07% 	 Time used:  0.11 sec
2023-04-01 14:32:34,012 		5616 of 10000 with 85.02% 	 Time used:  0.11 sec
2023-04-01 14:32:34,111 		5640 of 10000 with 85.04% 	 Time used:  0.10 sec
2023-04-01 14:32:34,212 		5664 of 10000 with 85.03% 	 Time used:  0.10 sec
2023-04-01 14:32:34,317 		5688 of 10000 with 85.06% 	 Time used:  0.10 sec
2023-04-01 14:32:34,423 		5712 of 10000 with 85.07% 	 Time used:  0.11 sec
2023-04-01 14:32:34,523 		5736 of 10000 with 85.06% 	 Time used:  0.10 sec
2023-04-01 14:32:34,632 		5760 of 10000 with 85.09% 	 Time used:  0.11 sec
2023-04-01 14:32:34,737 		5784 of 10000 with 85.15% 	 Time used:  0.11 sec
2023-04-01 14:32:34,839 		5808 of 10000 with 85.12% 	 Time used:  0.10 sec
2023-04-01 14:32:34,941 		5832 of 10000 with 85.12% 	 Time used:  0.10 sec
2023-04-01 14:32:35,053 		5856 of 10000 with 85.11% 	 Time used:  0.11 sec
2023-04-01 14:32:35,176 		5880 of 10000 with 85.14% 	 Time used:  0.12 sec
2023-04-01 14:32:35,295 		5904 of 10000 with 85.16% 	 Time used:  0.12 sec
2023-04-01 14:32:35,419 		5928 of 10000 with 85.17% 	 Time used:  0.12 sec
2023-04-01 14:32:35,510 		5952 of 10000 with 85.16% 	 Time used:  0.09 sec
2023-04-01 14:32:35,621 		5976 of 10000 with 85.14% 	 Time used:  0.11 sec
2023-04-01 14:32:35,725 		6000 of 10000 with 85.15% 	 Time used:  0.10 sec
2023-04-01 14:32:35,846 		6024 of 10000 with 85.13% 	 Time used:  0.12 sec
2023-04-01 14:32:35,943 		6048 of 10000 with 85.12% 	 Time used:  0.10 sec
2023-04-01 14:32:36,052 		6072 of 10000 with 85.13% 	 Time used:  0.11 sec
2023-04-01 14:32:36,165 		6096 of 10000 with 85.10% 	 Time used:  0.11 sec
2023-04-01 14:32:36,278 		6120 of 10000 with 85.13% 	 Time used:  0.11 sec
2023-04-01 14:32:36,395 		6144 of 10000 with 85.12% 	 Time used:  0.12 sec
2023-04-01 14:32:36,500 		6168 of 10000 with 85.12% 	 Time used:  0.10 sec
2023-04-01 14:32:36,583 		6192 of 10000 with 85.14% 	 Time used:  0.08 sec
2023-04-01 14:32:36,675 		6216 of 10000 with 85.14% 	 Time used:  0.09 sec
2023-04-01 14:32:36,779 		6240 of 10000 with 85.16% 	 Time used:  0.10 sec
2023-04-01 14:32:36,886 		6264 of 10000 with 85.15% 	 Time used:  0.11 sec
2023-04-01 14:32:36,986 		6288 of 10000 with 85.15% 	 Time used:  0.10 sec
2023-04-01 14:32:37,097 		6312 of 10000 with 85.16% 	 Time used:  0.11 sec
2023-04-01 14:32:37,195 		6336 of 10000 with 85.13% 	 Time used:  0.10 sec
2023-04-01 14:32:37,281 		6360 of 10000 with 85.17% 	 Time used:  0.09 sec
2023-04-01 14:32:37,376 		6384 of 10000 with 85.20% 	 Time used:  0.09 sec
2023-04-01 14:32:37,479 		6408 of 10000 with 85.17% 	 Time used:  0.10 sec
2023-04-01 14:32:37,587 		6432 of 10000 with 85.20% 	 Time used:  0.11 sec
2023-04-01 14:32:37,682 		6456 of 10000 with 85.21% 	 Time used:  0.09 sec
2023-04-01 14:32:37,797 		6480 of 10000 with 85.23% 	 Time used:  0.11 sec
2023-04-01 14:32:37,889 		6504 of 10000 with 85.24% 	 Time used:  0.09 sec
2023-04-01 14:32:37,982 		6528 of 10000 with 85.29% 	 Time used:  0.09 sec
2023-04-01 14:32:38,090 		6552 of 10000 with 85.29% 	 Time used:  0.11 sec
2023-04-01 14:32:38,207 		6576 of 10000 with 85.26% 	 Time used:  0.11 sec
2023-04-01 14:32:38,298 		6600 of 10000 with 85.30% 	 Time used:  0.09 sec
2023-04-01 14:32:38,401 		6624 of 10000 with 85.36% 	 Time used:  0.10 sec
2023-04-01 14:32:38,502 		6648 of 10000 with 85.38% 	 Time used:  0.10 sec
2023-04-01 14:32:38,593 		6672 of 10000 with 85.37% 	 Time used:  0.09 sec
2023-04-01 14:32:38,685 		6696 of 10000 with 85.32% 	 Time used:  0.09 sec
2023-04-01 14:32:38,769 		6720 of 10000 with 85.31% 	 Time used:  0.08 sec
2023-04-01 14:32:38,875 		6744 of 10000 with 85.31% 	 Time used:  0.11 sec
2023-04-01 14:32:38,965 		6768 of 10000 with 85.31% 	 Time used:  0.09 sec
2023-04-01 14:32:39,056 		6792 of 10000 with 85.35% 	 Time used:  0.09 sec
2023-04-01 14:32:39,158 		6816 of 10000 with 85.37% 	 Time used:  0.10 sec
2023-04-01 14:32:39,269 		6840 of 10000 with 85.38% 	 Time used:  0.11 sec
2023-04-01 14:32:39,367 		6864 of 10000 with 85.34% 	 Time used:  0.10 sec
2023-04-01 14:32:39,485 		6888 of 10000 with 85.38% 	 Time used:  0.12 sec
2023-04-01 14:32:39,590 		6912 of 10000 with 85.36% 	 Time used:  0.10 sec
2023-04-01 14:32:39,691 		6936 of 10000 with 85.34% 	 Time used:  0.10 sec
2023-04-01 14:32:39,791 		6960 of 10000 with 85.36% 	 Time used:  0.10 sec
2023-04-01 14:32:39,912 		6984 of 10000 with 85.40% 	 Time used:  0.12 sec
2023-04-01 14:32:40,036 		7008 of 10000 with 85.37% 	 Time used:  0.12 sec
2023-04-01 14:32:40,137 		7032 of 10000 with 85.31% 	 Time used:  0.10 sec
2023-04-01 14:32:40,231 		7056 of 10000 with 85.33% 	 Time used:  0.09 sec
2023-04-01 14:32:40,320 		7080 of 10000 with 85.37% 	 Time used:  0.09 sec
2023-04-01 14:32:40,427 		7104 of 10000 with 85.36% 	 Time used:  0.11 sec
2023-04-01 14:32:40,523 		7128 of 10000 with 85.35% 	 Time used:  0.10 sec
2023-04-01 14:32:40,623 		7152 of 10000 with 85.35% 	 Time used:  0.10 sec
2023-04-01 14:32:40,748 		7176 of 10000 with 85.38% 	 Time used:  0.12 sec
2023-04-01 14:32:40,878 		7200 of 10000 with 85.35% 	 Time used:  0.13 sec
2023-04-01 14:32:40,980 		7224 of 10000 with 85.37% 	 Time used:  0.10 sec
2023-04-01 14:32:41,085 		7248 of 10000 with 85.40% 	 Time used:  0.11 sec
2023-04-01 14:32:41,204 		7272 of 10000 with 85.40% 	 Time used:  0.12 sec
2023-04-01 14:32:41,306 		7296 of 10000 with 85.42% 	 Time used:  0.10 sec
2023-04-01 14:32:41,414 		7320 of 10000 with 85.38% 	 Time used:  0.11 sec
2023-04-01 14:32:41,512 		7344 of 10000 with 85.36% 	 Time used:  0.10 sec
2023-04-01 14:32:41,609 		7368 of 10000 with 85.40% 	 Time used:  0.10 sec
2023-04-01 14:32:41,711 		7392 of 10000 with 85.42% 	 Time used:  0.10 sec
2023-04-01 14:32:41,804 		7416 of 10000 with 85.42% 	 Time used:  0.09 sec
2023-04-01 14:32:41,891 		7440 of 10000 with 85.46% 	 Time used:  0.09 sec
2023-04-01 14:32:41,991 		7464 of 10000 with 85.45% 	 Time used:  0.10 sec
2023-04-01 14:32:42,098 		7488 of 10000 with 85.48% 	 Time used:  0.11 sec
2023-04-01 14:32:42,223 		7512 of 10000 with 85.50% 	 Time used:  0.12 sec
2023-04-01 14:32:42,330 		7536 of 10000 with 85.51% 	 Time used:  0.11 sec
2023-04-01 14:32:42,437 		7560 of 10000 with 85.53% 	 Time used:  0.11 sec
2023-04-01 14:32:42,542 		7584 of 10000 with 85.56% 	 Time used:  0.11 sec
2023-04-01 14:32:42,641 		7608 of 10000 with 85.59% 	 Time used:  0.10 sec
2023-04-01 14:32:42,733 		7632 of 10000 with 85.64% 	 Time used:  0.09 sec
2023-04-01 14:32:42,830 		7656 of 10000 with 85.61% 	 Time used:  0.10 sec
2023-04-01 14:32:42,955 		7680 of 10000 with 85.60% 	 Time used:  0.12 sec
2023-04-01 14:32:43,058 		7704 of 10000 with 85.59% 	 Time used:  0.10 sec
2023-04-01 14:32:43,163 		7728 of 10000 with 85.61% 	 Time used:  0.10 sec
2023-04-01 14:32:43,263 		7752 of 10000 with 85.60% 	 Time used:  0.10 sec
2023-04-01 14:32:43,366 		7776 of 10000 with 85.60% 	 Time used:  0.10 sec
2023-04-01 14:32:43,456 		7800 of 10000 with 85.60% 	 Time used:  0.09 sec
2023-04-01 14:32:43,540 		7824 of 10000 with 85.56% 	 Time used:  0.08 sec
2023-04-01 14:32:43,647 		7848 of 10000 with 85.55% 	 Time used:  0.11 sec
2023-04-01 14:32:43,762 		7872 of 10000 with 85.54% 	 Time used:  0.12 sec
2023-04-01 14:32:43,857 		7896 of 10000 with 85.56% 	 Time used:  0.09 sec
2023-04-01 14:32:43,962 		7920 of 10000 with 85.56% 	 Time used:  0.11 sec
2023-04-01 14:32:44,070 		7944 of 10000 with 85.57% 	 Time used:  0.11 sec
2023-04-01 14:32:44,171 		7968 of 10000 with 85.58% 	 Time used:  0.10 sec
2023-04-01 14:32:44,275 		7992 of 10000 with 85.57% 	 Time used:  0.10 sec
2023-04-01 14:32:44,392 		8016 of 10000 with 85.55% 	 Time used:  0.12 sec
2023-04-01 14:32:44,485 		8040 of 10000 with 85.53% 	 Time used:  0.09 sec
2023-04-01 14:32:44,578 		8064 of 10000 with 85.52% 	 Time used:  0.09 sec
2023-04-01 14:32:44,688 		8088 of 10000 with 85.51% 	 Time used:  0.11 sec
2023-04-01 14:32:44,795 		8112 of 10000 with 85.53% 	 Time used:  0.11 sec
2023-04-01 14:32:44,894 		8136 of 10000 with 85.55% 	 Time used:  0.10 sec
2023-04-01 14:32:44,975 		8160 of 10000 with 85.51% 	 Time used:  0.08 sec
2023-04-01 14:32:45,062 		8184 of 10000 with 85.52% 	 Time used:  0.09 sec
2023-04-01 14:32:45,155 		8208 of 10000 with 85.54% 	 Time used:  0.09 sec
2023-04-01 14:32:45,270 		8232 of 10000 with 85.54% 	 Time used:  0.11 sec
2023-04-01 14:32:45,365 		8256 of 10000 with 85.56% 	 Time used:  0.10 sec
2023-04-01 14:32:45,466 		8280 of 10000 with 85.56% 	 Time used:  0.10 sec
2023-04-01 14:32:45,570 		8304 of 10000 with 85.54% 	 Time used:  0.10 sec
2023-04-01 14:32:45,670 		8328 of 10000 with 85.55% 	 Time used:  0.10 sec
2023-04-01 14:32:45,768 		8352 of 10000 with 85.56% 	 Time used:  0.10 sec
2023-04-01 14:32:45,873 		8376 of 10000 with 85.57% 	 Time used:  0.11 sec
2023-04-01 14:32:45,958 		8400 of 10000 with 85.57% 	 Time used:  0.08 sec
2023-04-01 14:32:46,056 		8424 of 10000 with 85.57% 	 Time used:  0.10 sec
2023-04-01 14:32:46,159 		8448 of 10000 with 85.57% 	 Time used:  0.10 sec
2023-04-01 14:32:46,265 		8472 of 10000 with 85.54% 	 Time used:  0.11 sec
2023-04-01 14:32:46,373 		8496 of 10000 with 85.58% 	 Time used:  0.11 sec
2023-04-01 14:32:46,468 		8520 of 10000 with 85.59% 	 Time used:  0.09 sec
2023-04-01 14:32:46,575 		8544 of 10000 with 85.59% 	 Time used:  0.11 sec
2023-04-01 14:32:46,672 		8568 of 10000 with 85.62% 	 Time used:  0.10 sec
2023-04-01 14:32:46,767 		8592 of 10000 with 85.64% 	 Time used:  0.10 sec
2023-04-01 14:32:46,868 		8616 of 10000 with 85.64% 	 Time used:  0.10 sec
2023-04-01 14:32:46,981 		8640 of 10000 with 85.64% 	 Time used:  0.11 sec
2023-04-01 14:32:47,083 		8664 of 10000 with 85.64% 	 Time used:  0.10 sec
2023-04-01 14:32:47,173 		8688 of 10000 with 85.61% 	 Time used:  0.09 sec
2023-04-01 14:32:47,270 		8712 of 10000 with 85.59% 	 Time used:  0.10 sec
2023-04-01 14:32:47,385 		8736 of 10000 with 85.58% 	 Time used:  0.11 sec
2023-04-01 14:32:47,507 		8760 of 10000 with 85.57% 	 Time used:  0.12 sec
2023-04-01 14:32:47,590 		8784 of 10000 with 85.56% 	 Time used:  0.08 sec
2023-04-01 14:32:47,687 		8808 of 10000 with 85.57% 	 Time used:  0.10 sec
2023-04-01 14:32:47,810 		8832 of 10000 with 85.58% 	 Time used:  0.12 sec
2023-04-01 14:32:47,949 		8856 of 10000 with 85.58% 	 Time used:  0.14 sec
2023-04-01 14:32:48,064 		8880 of 10000 with 85.60% 	 Time used:  0.12 sec
2023-04-01 14:32:48,175 		8904 of 10000 with 85.62% 	 Time used:  0.11 sec
2023-04-01 14:32:48,293 		8928 of 10000 with 85.62% 	 Time used:  0.12 sec
2023-04-01 14:32:48,397 		8952 of 10000 with 85.61% 	 Time used:  0.10 sec
2023-04-01 14:32:48,509 		8976 of 10000 with 85.61% 	 Time used:  0.11 sec
2023-04-01 14:32:48,615 		9000 of 10000 with 85.64% 	 Time used:  0.11 sec
2023-04-01 14:32:48,742 		9024 of 10000 with 85.67% 	 Time used:  0.13 sec
2023-04-01 14:32:48,838 		9048 of 10000 with 85.69% 	 Time used:  0.10 sec
2023-04-01 14:32:48,953 		9072 of 10000 with 85.63% 	 Time used:  0.11 sec
2023-04-01 14:32:49,054 		9096 of 10000 with 85.61% 	 Time used:  0.10 sec
2023-04-01 14:32:49,146 		9120 of 10000 with 85.60% 	 Time used:  0.09 sec
2023-04-01 14:32:49,266 		9144 of 10000 with 85.59% 	 Time used:  0.12 sec
2023-04-01 14:32:49,387 		9168 of 10000 with 85.55% 	 Time used:  0.12 sec
2023-04-01 14:32:49,477 		9192 of 10000 with 85.54% 	 Time used:  0.09 sec
2023-04-01 14:32:49,579 		9216 of 10000 with 85.53% 	 Time used:  0.10 sec
2023-04-01 14:32:49,690 		9240 of 10000 with 85.52% 	 Time used:  0.11 sec
2023-04-01 14:32:49,812 		9264 of 10000 with 85.51% 	 Time used:  0.12 sec
2023-04-01 14:32:49,916 		9288 of 10000 with 85.52% 	 Time used:  0.10 sec
2023-04-01 14:32:50,048 		9312 of 10000 with 85.50% 	 Time used:  0.13 sec
2023-04-01 14:32:50,169 		9336 of 10000 with 85.46% 	 Time used:  0.12 sec
2023-04-01 14:32:50,269 		9360 of 10000 with 85.46% 	 Time used:  0.10 sec
2023-04-01 14:32:50,367 		9384 of 10000 with 85.46% 	 Time used:  0.10 sec
2023-04-01 14:32:50,468 		9408 of 10000 with 85.47% 	 Time used:  0.10 sec
2023-04-01 14:32:50,567 		9432 of 10000 with 85.50% 	 Time used:  0.10 sec
2023-04-01 14:32:50,666 		9456 of 10000 with 85.48% 	 Time used:  0.10 sec
2023-04-01 14:32:50,761 		9480 of 10000 with 85.50% 	 Time used:  0.09 sec
2023-04-01 14:32:50,868 		9504 of 10000 with 85.49% 	 Time used:  0.11 sec
2023-04-01 14:32:50,984 		9528 of 10000 with 85.50% 	 Time used:  0.12 sec
2023-04-01 14:32:51,112 		9552 of 10000 with 85.49% 	 Time used:  0.13 sec
2023-04-01 14:32:51,194 		9576 of 10000 with 85.49% 	 Time used:  0.08 sec
2023-04-01 14:32:51,297 		9600 of 10000 with 85.50% 	 Time used:  0.10 sec
2023-04-01 14:32:51,422 		9624 of 10000 with 85.52% 	 Time used:  0.12 sec
2023-04-01 14:32:51,536 		9648 of 10000 with 85.52% 	 Time used:  0.11 sec
2023-04-01 14:32:51,633 		9672 of 10000 with 85.54% 	 Time used:  0.10 sec
2023-04-01 14:32:51,734 		9696 of 10000 with 85.55% 	 Time used:  0.10 sec
2023-04-01 14:32:51,822 		9720 of 10000 with 85.57% 	 Time used:  0.09 sec
2023-04-01 14:32:51,909 		9744 of 10000 with 85.56% 	 Time used:  0.09 sec
2023-04-01 14:32:52,009 		9768 of 10000 with 85.57% 	 Time used:  0.10 sec
2023-04-01 14:32:52,120 		9792 of 10000 with 85.58% 	 Time used:  0.11 sec
2023-04-01 14:32:52,234 		9816 of 10000 with 85.59% 	 Time used:  0.11 sec
2023-04-01 14:32:52,336 		9840 of 10000 with 85.61% 	 Time used:  0.10 sec
2023-04-01 14:32:52,436 		9864 of 10000 with 85.63% 	 Time used:  0.10 sec
2023-04-01 14:32:52,538 		9888 of 10000 with 85.62% 	 Time used:  0.10 sec
2023-04-01 14:32:52,640 		9912 of 10000 with 85.64% 	 Time used:  0.10 sec
2023-04-01 14:32:52,739 		9936 of 10000 with 85.65% 	 Time used:  0.10 sec
2023-04-01 14:32:52,837 		9960 of 10000 with 85.62% 	 Time used:  0.10 sec
2023-04-01 14:32:52,959 		9984 of 10000 with 85.59% 	 Time used:  0.12 sec
2023-04-01 14:32:53,058 		10000 of 10000 with 85.58% 	 Time used:  0.10 sec
2023-04-01 14:32:53,058 
2023-04-01 14:32:53,059 			Learning rate: weights:   1.000e-02    
2023-04-01 14:32:53,060 			Last test performance: 85.58%
2023-04-01 14:32:53,060 ----------------
2023-04-01 14:32:55,363   11  =>  0    		Training 486 pattern with 86.46% 	Forward time: 	 2.17 sec
2023-04-01 14:32:55,363 			Loss:    3.209e-01    			Backward time: 	 0.13 sec 
2023-04-01 14:32:55,363 ADAM: Layer 0 -> dw_min:9.9796e-01  dw_max:1.0017e+00 lr:1.0000e-02
2023-04-01 14:32:55,363 ADAM: Layer 1 -> dw_min:9.9221e-01  dw_max:1.0056e+00 lr:1.0000e-02
2023-04-01 14:32:55,363 ADAM: Layer 2 -> dw_min:9.9000e-01  dw_max:1.0089e+00 lr:1.0000e-02
2023-04-01 14:32:55,363 ADAM: Layer 3 -> dw_min:9.9746e-01  dw_max:1.0046e+00 lr:1.0000e-02
2023-04-01 14:32:55,393 			Learning rate: weights:   1.000e-02    
2023-04-01 14:32:55,393 			Last test performance: 85.58%
2023-04-01 14:32:55,393 ----------------
2023-04-01 14:32:57,737   11  =>  1    		Training 486 pattern with 83.54% 	Forward time: 	 2.21 sec
2023-04-01 14:32:57,737 			Loss:    3.562e-01    			Backward time: 	 0.13 sec 
2023-04-01 14:32:57,737 ADAM: Layer 0 -> dw_min:9.9726e-01  dw_max:1.0021e+00 lr:1.0000e-02
2023-04-01 14:32:57,738 ADAM: Layer 1 -> dw_min:9.9289e-01  dw_max:1.0066e+00 lr:1.0000e-02
2023-04-01 14:32:57,738 ADAM: Layer 2 -> dw_min:9.9105e-01  dw_max:1.0083e+00 lr:1.0000e-02
2023-04-01 14:32:57,738 ADAM: Layer 3 -> dw_min:9.9711e-01  dw_max:1.0042e+00 lr:1.0000e-02
2023-04-01 14:32:57,857 			Learning rate: weights:   1.000e-02    
2023-04-01 14:32:57,857 			Last test performance: 85.58%
2023-04-01 14:32:57,857 ----------------
2023-04-01 14:33:00,247   11  =>  2    		Training 486 pattern with 84.38% 	Forward time: 	 2.25 sec
2023-04-01 14:33:00,247 			Loss:    3.405e-01    			Backward time: 	 0.13 sec 
2023-04-01 14:33:00,248 ADAM: Layer 0 -> dw_min:9.9733e-01  dw_max:1.0021e+00 lr:1.0000e-02
2023-04-01 14:33:00,248 ADAM: Layer 1 -> dw_min:9.9339e-01  dw_max:1.0068e+00 lr:1.0000e-02
2023-04-01 14:33:00,248 ADAM: Layer 2 -> dw_min:9.8844e-01  dw_max:1.0101e+00 lr:1.0000e-02
2023-04-01 14:33:00,248 ADAM: Layer 3 -> dw_min:9.9618e-01  dw_max:1.0079e+00 lr:1.0000e-02
2023-04-01 14:33:00,293 			Learning rate: weights:   1.000e-02    
2023-04-01 14:33:00,293 			Last test performance: 85.58%
2023-04-01 14:33:00,293 ----------------
2023-04-01 14:33:02,754   11  =>  3    		Training 486 pattern with 82.92% 	Forward time: 	 2.33 sec
2023-04-01 14:33:02,754 			Loss:    3.637e-01    			Backward time: 	 0.13 sec 
2023-04-01 14:33:02,754 ADAM: Layer 0 -> dw_min:9.9758e-01  dw_max:1.0022e+00 lr:1.0000e-02
2023-04-01 14:33:02,755 ADAM: Layer 1 -> dw_min:9.9312e-01  dw_max:1.0062e+00 lr:1.0000e-02
2023-04-01 14:33:02,755 ADAM: Layer 2 -> dw_min:9.8792e-01  dw_max:1.0114e+00 lr:1.0000e-02
2023-04-01 14:33:02,755 ADAM: Layer 3 -> dw_min:9.9503e-01  dw_max:1.0071e+00 lr:1.0000e-02
2023-04-01 14:33:02,782 			Learning rate: weights:   1.000e-02    
2023-04-01 14:33:02,782 			Last test performance: 85.58%
2023-04-01 14:33:02,782 ----------------
2023-04-01 14:33:05,113   11  =>  4    		Training 486 pattern with 88.12% 	Forward time: 	 2.20 sec
2023-04-01 14:33:05,114 			Loss:    3.058e-01    			Backward time: 	 0.13 sec 
2023-04-01 14:33:05,114 ADAM: Layer 0 -> dw_min:9.9747e-01  dw_max:1.0022e+00 lr:1.0000e-02
2023-04-01 14:33:05,114 ADAM: Layer 1 -> dw_min:9.9306e-01  dw_max:1.0052e+00 lr:1.0000e-02
2023-04-01 14:33:05,114 ADAM: Layer 2 -> dw_min:9.8750e-01  dw_max:1.0103e+00 lr:1.0000e-02
2023-04-01 14:33:05,114 ADAM: Layer 3 -> dw_min:9.9555e-01  dw_max:1.0065e+00 lr:1.0000e-02
2023-04-01 14:33:05,152 			Learning rate: weights:   1.000e-02    
2023-04-01 14:33:05,152 			Last test performance: 85.58%
2023-04-01 14:33:05,152 ----------------
2023-04-01 14:33:07,439   11  =>  5    		Training 486 pattern with 81.46% 	Forward time: 	 2.15 sec
2023-04-01 14:33:07,439 			Loss:    3.853e-01    			Backward time: 	 0.13 sec 
2023-04-01 14:33:07,439 ADAM: Layer 0 -> dw_min:9.9590e-01  dw_max:1.0021e+00 lr:1.0000e-02
2023-04-01 14:33:07,439 ADAM: Layer 1 -> dw_min:9.9049e-01  dw_max:1.0057e+00 lr:1.0000e-02
2023-04-01 14:33:07,439 ADAM: Layer 2 -> dw_min:9.8684e-01  dw_max:1.0090e+00 lr:1.0000e-02
2023-04-01 14:33:07,439 ADAM: Layer 3 -> dw_min:9.9603e-01  dw_max:1.0058e+00 lr:1.0000e-02
2023-04-01 14:33:07,537 			Learning rate: weights:   1.000e-02    
2023-04-01 14:33:07,537 			Last test performance: 85.58%
2023-04-01 14:33:07,537 ----------------
2023-04-01 14:33:09,945   11  =>  6    		Training 486 pattern with 82.71% 	Forward time: 	 2.27 sec
2023-04-01 14:33:09,945 			Loss:    3.873e-01    			Backward time: 	 0.13 sec 
2023-04-01 14:33:09,945 ADAM: Layer 0 -> dw_min:9.9577e-01  dw_max:1.0023e+00 lr:1.0000e-02
2023-04-01 14:33:09,945 ADAM: Layer 1 -> dw_min:9.9035e-01  dw_max:1.0062e+00 lr:1.0000e-02
2023-04-01 14:33:09,945 ADAM: Layer 2 -> dw_min:9.8636e-01  dw_max:1.0105e+00 lr:1.0000e-02
2023-04-01 14:33:09,946 ADAM: Layer 3 -> dw_min:9.9566e-01  dw_max:1.0049e+00 lr:1.0000e-02
2023-04-01 14:33:09,969 			Learning rate: weights:   1.000e-02    
2023-04-01 14:33:09,969 			Last test performance: 85.58%
2023-04-01 14:33:09,969 ----------------
2023-04-01 14:33:12,301   11  =>  7    		Training 486 pattern with 86.67% 	Forward time: 	 2.20 sec
2023-04-01 14:33:12,301 			Loss:    3.281e-01    			Backward time: 	 0.13 sec 
2023-04-01 14:33:12,301 ADAM: Layer 0 -> dw_min:9.9669e-01  dw_max:1.0026e+00 lr:1.0000e-02
2023-04-01 14:33:12,301 ADAM: Layer 1 -> dw_min:9.9150e-01  dw_max:1.0084e+00 lr:1.0000e-02
2023-04-01 14:33:12,301 ADAM: Layer 2 -> dw_min:9.8760e-01  dw_max:1.0114e+00 lr:1.0000e-02
2023-04-01 14:33:12,302 ADAM: Layer 3 -> dw_min:9.9609e-01  dw_max:1.0046e+00 lr:1.0000e-02
2023-04-01 14:33:12,381 			Learning rate: weights:   1.000e-02    
2023-04-01 14:33:12,381 			Last test performance: 85.58%
2023-04-01 14:33:12,381 ----------------
2023-04-01 14:33:14,659   11  =>  8    		Training 486 pattern with 85.42% 	Forward time: 	 2.15 sec
2023-04-01 14:33:14,659 			Loss:    3.289e-01    			Backward time: 	 0.13 sec 
2023-04-01 14:33:14,659 ADAM: Layer 0 -> dw_min:9.9747e-01  dw_max:1.0024e+00 lr:1.0000e-02
2023-04-01 14:33:14,659 ADAM: Layer 1 -> dw_min:9.9163e-01  dw_max:1.0087e+00 lr:1.0000e-02
2023-04-01 14:33:14,659 ADAM: Layer 2 -> dw_min:9.8796e-01  dw_max:1.0099e+00 lr:1.0000e-02
2023-04-01 14:33:14,659 ADAM: Layer 3 -> dw_min:9.9373e-01  dw_max:1.0055e+00 lr:1.0000e-02
2023-04-01 14:33:14,685 			Learning rate: weights:   1.000e-02    
2023-04-01 14:33:14,685 			Last test performance: 85.58%
2023-04-01 14:33:14,685 ----------------
2023-04-01 14:33:16,936   11  =>  9    		Training 486 pattern with 86.25% 	Forward time: 	 2.12 sec
2023-04-01 14:33:16,936 			Loss:    3.397e-01    			Backward time: 	 0.13 sec 
2023-04-01 14:33:16,937 ADAM: Layer 0 -> dw_min:9.9765e-01  dw_max:1.0023e+00 lr:1.0000e-02
2023-04-01 14:33:16,937 ADAM: Layer 1 -> dw_min:9.9111e-01  dw_max:1.0080e+00 lr:1.0000e-02
2023-04-01 14:33:16,937 ADAM: Layer 2 -> dw_min:9.8752e-01  dw_max:1.0087e+00 lr:1.0000e-02
2023-04-01 14:33:16,938 ADAM: Layer 3 -> dw_min:9.9354e-01  dw_max:1.0055e+00 lr:1.0000e-02
2023-04-01 14:33:16,979 			Learning rate: weights:   1.000e-02    
2023-04-01 14:33:16,979 			Last test performance: 85.58%
2023-04-01 14:33:16,979 ----------------
2023-04-01 14:33:19,403   11  =>  10   		Training 486 pattern with 85.21% 	Forward time: 	 2.29 sec
2023-04-01 14:33:19,403 			Loss:    3.438e-01    			Backward time: 	 0.13 sec 
2023-04-01 14:33:19,404 ADAM: Layer 0 -> dw_min:9.9766e-01  dw_max:1.0018e+00 lr:1.0000e-02
2023-04-01 14:33:19,404 ADAM: Layer 1 -> dw_min:9.9142e-01  dw_max:1.0076e+00 lr:1.0000e-02
2023-04-01 14:33:19,404 ADAM: Layer 2 -> dw_min:9.8712e-01  dw_max:1.0106e+00 lr:1.0000e-02
2023-04-01 14:33:19,404 ADAM: Layer 3 -> dw_min:9.9411e-01  dw_max:1.0047e+00 lr:1.0000e-02
2023-04-01 14:33:19,439 			Learning rate: weights:   1.000e-02    
2023-04-01 14:33:19,439 			Last test performance: 85.58%
2023-04-01 14:33:19,439 ----------------
2023-04-01 14:33:21,770   11  =>  11   		Training 486 pattern with 83.96% 	Forward time: 	 2.20 sec
2023-04-01 14:33:21,770 			Loss:    3.621e-01    			Backward time: 	 0.13 sec 
2023-04-01 14:33:21,770 ADAM: Layer 0 -> dw_min:9.9776e-01  dw_max:1.0024e+00 lr:1.0000e-02
2023-04-01 14:33:21,770 ADAM: Layer 1 -> dw_min:9.9326e-01  dw_max:1.0058e+00 lr:1.0000e-02
2023-04-01 14:33:21,770 ADAM: Layer 2 -> dw_min:9.8391e-01  dw_max:1.0095e+00 lr:1.0000e-02
2023-04-01 14:33:21,771 ADAM: Layer 3 -> dw_min:9.9525e-01  dw_max:1.0036e+00 lr:1.0000e-02
2023-04-01 14:33:21,803 			Learning rate: weights:   1.000e-02    
2023-04-01 14:33:21,803 			Last test performance: 85.58%
2023-04-01 14:33:21,803 ----------------
2023-04-01 14:33:24,212   11  =>  12   		Training 486 pattern with 85.21% 	Forward time: 	 2.27 sec
2023-04-01 14:33:24,212 			Loss:    3.163e-01    			Backward time: 	 0.13 sec 
2023-04-01 14:33:24,212 ADAM: Layer 0 -> dw_min:9.9727e-01  dw_max:1.0024e+00 lr:1.0000e-02
2023-04-01 14:33:24,213 ADAM: Layer 1 -> dw_min:9.9371e-01  dw_max:1.0056e+00 lr:1.0000e-02
2023-04-01 14:33:24,213 ADAM: Layer 2 -> dw_min:9.8567e-01  dw_max:1.0100e+00 lr:1.0000e-02
2023-04-01 14:33:24,213 ADAM: Layer 3 -> dw_min:9.9622e-01  dw_max:1.0065e+00 lr:1.0000e-02
2023-04-01 14:33:24,242 			Learning rate: weights:   1.000e-02    
2023-04-01 14:33:24,242 			Last test performance: 85.58%
2023-04-01 14:33:24,243 ----------------
2023-04-01 14:33:26,491   11  =>  13   		Training 486 pattern with 86.88% 	Forward time: 	 2.11 sec
2023-04-01 14:33:26,491 			Loss:    2.856e-01    			Backward time: 	 0.13 sec 
2023-04-01 14:33:26,492 ADAM: Layer 0 -> dw_min:9.9711e-01  dw_max:1.0028e+00 lr:1.0000e-02
2023-04-01 14:33:26,492 ADAM: Layer 1 -> dw_min:9.9320e-01  dw_max:1.0059e+00 lr:1.0000e-02
2023-04-01 14:33:26,492 ADAM: Layer 2 -> dw_min:9.8721e-01  dw_max:1.0095e+00 lr:1.0000e-02
2023-04-01 14:33:26,492 ADAM: Layer 3 -> dw_min:9.9549e-01  dw_max:1.0058e+00 lr:1.0000e-02
2023-04-01 14:33:26,520 			Learning rate: weights:   1.000e-02    
2023-04-01 14:33:26,520 			Last test performance: 85.58%
2023-04-01 14:33:26,520 ----------------
2023-04-01 14:33:28,902   11  =>  14   		Training 486 pattern with 87.71% 	Forward time: 	 2.25 sec
2023-04-01 14:33:28,903 			Loss:    3.171e-01    			Backward time: 	 0.13 sec 
2023-04-01 14:33:28,903 ADAM: Layer 0 -> dw_min:9.9707e-01  dw_max:1.0025e+00 lr:1.0000e-02
2023-04-01 14:33:28,904 ADAM: Layer 1 -> dw_min:9.9304e-01  dw_max:1.0061e+00 lr:1.0000e-02
2023-04-01 14:33:28,904 ADAM: Layer 2 -> dw_min:9.8877e-01  dw_max:1.0116e+00 lr:1.0000e-02
2023-04-01 14:33:28,904 ADAM: Layer 3 -> dw_min:9.9570e-01  dw_max:1.0066e+00 lr:1.0000e-02
2023-04-01 14:33:28,980 			Learning rate: weights:   1.000e-02    
2023-04-01 14:33:28,980 			Last test performance: 85.58%
2023-04-01 14:33:28,981 ----------------
2023-04-01 14:33:31,255   11  =>  15   		Training 486 pattern with 86.88% 	Forward time: 	 2.14 sec
2023-04-01 14:33:31,255 			Loss:    3.156e-01    			Backward time: 	 0.13 sec 
2023-04-01 14:33:31,255 ADAM: Layer 0 -> dw_min:9.9706e-01  dw_max:1.0021e+00 lr:1.0000e-02
2023-04-01 14:33:31,255 ADAM: Layer 1 -> dw_min:9.9298e-01  dw_max:1.0057e+00 lr:1.0000e-02
2023-04-01 14:33:31,255 ADAM: Layer 2 -> dw_min:9.8953e-01  dw_max:1.0117e+00 lr:1.0000e-02
2023-04-01 14:33:31,256 ADAM: Layer 3 -> dw_min:9.9598e-01  dw_max:1.0074e+00 lr:1.0000e-02
2023-04-01 14:33:31,300 			Learning rate: weights:   1.000e-02    
2023-04-01 14:33:31,300 			Last test performance: 85.58%
2023-04-01 14:33:31,300 ----------------
2023-04-01 14:33:33,655   11  =>  16   		Training 486 pattern with 84.58% 	Forward time: 	 2.22 sec
2023-04-01 14:33:33,655 			Loss:    3.339e-01    			Backward time: 	 0.13 sec 
2023-04-01 14:33:33,655 ADAM: Layer 0 -> dw_min:9.9707e-01  dw_max:1.0024e+00 lr:1.0000e-02
2023-04-01 14:33:33,656 ADAM: Layer 1 -> dw_min:9.9298e-01  dw_max:1.0063e+00 lr:1.0000e-02
2023-04-01 14:33:33,656 ADAM: Layer 2 -> dw_min:9.8777e-01  dw_max:1.0109e+00 lr:1.0000e-02
2023-04-01 14:33:33,656 ADAM: Layer 3 -> dw_min:9.9625e-01  dw_max:1.0069e+00 lr:1.0000e-02
2023-04-01 14:33:33,727 			Learning rate: weights:   1.000e-02    
2023-04-01 14:33:33,727 			Last test performance: 85.58%
2023-04-01 14:33:33,727 ----------------
2023-04-01 14:33:36,117   11  =>  17   		Training 486 pattern with 83.54% 	Forward time: 	 2.25 sec
2023-04-01 14:33:36,117 			Loss:    3.460e-01    			Backward time: 	 0.13 sec 
2023-04-01 14:33:36,117 ADAM: Layer 0 -> dw_min:9.9766e-01  dw_max:1.0025e+00 lr:1.0000e-02
2023-04-01 14:33:36,118 ADAM: Layer 1 -> dw_min:9.9278e-01  dw_max:1.0058e+00 lr:1.0000e-02
2023-04-01 14:33:36,118 ADAM: Layer 2 -> dw_min:9.8895e-01  dw_max:1.0098e+00 lr:1.0000e-02
2023-04-01 14:33:36,118 ADAM: Layer 3 -> dw_min:9.9514e-01  dw_max:1.0051e+00 lr:1.0000e-02
2023-04-01 14:33:36,140 			Learning rate: weights:   1.000e-02    
2023-04-01 14:33:36,140 			Last test performance: 85.58%
2023-04-01 14:33:36,140 ----------------
2023-04-01 14:33:38,548   11  =>  18   		Training 486 pattern with 85.62% 	Forward time: 	 2.27 sec
2023-04-01 14:33:38,548 			Loss:    3.421e-01    			Backward time: 	 0.13 sec 
2023-04-01 14:33:38,548 ADAM: Layer 0 -> dw_min:9.9726e-01  dw_max:1.0024e+00 lr:1.0000e-02
2023-04-01 14:33:38,548 ADAM: Layer 1 -> dw_min:9.9241e-01  dw_max:1.0085e+00 lr:1.0000e-02
2023-04-01 14:33:38,548 ADAM: Layer 2 -> dw_min:9.8542e-01  dw_max:1.0104e+00 lr:1.0000e-02
2023-04-01 14:33:38,549 ADAM: Layer 3 -> dw_min:9.9579e-01  dw_max:1.0081e+00 lr:1.0000e-02
2023-04-01 14:33:38,569 			Learning rate: weights:   1.000e-02    
2023-04-01 14:33:38,569 			Last test performance: 85.58%
2023-04-01 14:33:38,569 ----------------
2023-04-01 14:33:40,892   11  =>  19   		Training 486 pattern with 85.21% 	Forward time: 	 2.19 sec
2023-04-01 14:33:40,892 			Loss:    3.507e-01    			Backward time: 	 0.13 sec 
2023-04-01 14:33:40,892 ADAM: Layer 0 -> dw_min:9.9764e-01  dw_max:1.0021e+00 lr:1.0000e-02
2023-04-01 14:33:40,892 ADAM: Layer 1 -> dw_min:9.9233e-01  dw_max:1.0077e+00 lr:1.0000e-02
2023-04-01 14:33:40,892 ADAM: Layer 2 -> dw_min:9.8688e-01  dw_max:1.0099e+00 lr:1.0000e-02
2023-04-01 14:33:40,892 ADAM: Layer 3 -> dw_min:9.9561e-01  dw_max:1.0073e+00 lr:1.0000e-02
2023-04-01 14:33:40,934 			Learning rate: weights:   1.000e-02    
2023-04-01 14:33:40,934 			Last test performance: 85.58%
2023-04-01 14:33:40,934 ----------------
2023-04-01 14:33:43,385   11  =>  20   		Training 486 pattern with 84.79% 	Forward time: 	 2.32 sec
2023-04-01 14:33:43,385 			Loss:    3.099e-01    			Backward time: 	 0.13 sec 
2023-04-01 14:33:43,386 ADAM: Layer 0 -> dw_min:9.9767e-01  dw_max:1.0021e+00 lr:1.0000e-02
2023-04-01 14:33:43,386 ADAM: Layer 1 -> dw_min:9.9265e-01  dw_max:1.0080e+00 lr:1.0000e-02
2023-04-01 14:33:43,386 ADAM: Layer 2 -> dw_min:9.8810e-01  dw_max:1.0113e+00 lr:1.0000e-02
2023-04-01 14:33:43,387 ADAM: Layer 3 -> dw_min:9.9533e-01  dw_max:1.0066e+00 lr:1.0000e-02
2023-04-01 14:33:43,450 			Learning rate: weights:   1.000e-02    
2023-04-01 14:33:43,450 			Last test performance: 85.58%
2023-04-01 14:33:43,450 ----------------
2023-04-01 14:33:45,682   11  =>  21   		Training 486 pattern with 83.96% 	Forward time: 	 2.10 sec
2023-04-01 14:33:45,683 			Loss:    3.463e-01    			Backward time: 	 0.13 sec 
2023-04-01 14:33:45,683 ADAM: Layer 0 -> dw_min:9.9699e-01  dw_max:1.0022e+00 lr:1.0000e-02
2023-04-01 14:33:45,683 ADAM: Layer 1 -> dw_min:9.9258e-01  dw_max:1.0076e+00 lr:1.0000e-02
2023-04-01 14:33:45,683 ADAM: Layer 2 -> dw_min:9.8947e-01  dw_max:1.0110e+00 lr:1.0000e-02
2023-04-01 14:33:45,683 ADAM: Layer 3 -> dw_min:9.9684e-01  dw_max:1.0059e+00 lr:1.0000e-02
2023-04-01 14:33:45,799 			Learning rate: weights:   1.000e-02    
2023-04-01 14:33:45,799 			Last test performance: 85.58%
2023-04-01 14:33:45,799 ----------------
2023-04-01 14:33:48,124   11  =>  22   		Training 486 pattern with 86.04% 	Forward time: 	 2.19 sec
2023-04-01 14:33:48,124 			Loss:    3.026e-01    			Backward time: 	 0.13 sec 
2023-04-01 14:33:48,124 ADAM: Layer 0 -> dw_min:9.9644e-01  dw_max:1.0023e+00 lr:1.0000e-02
2023-04-01 14:33:48,124 ADAM: Layer 1 -> dw_min:9.9305e-01  dw_max:1.0069e+00 lr:1.0000e-02
2023-04-01 14:33:48,124 ADAM: Layer 2 -> dw_min:9.8600e-01  dw_max:1.0099e+00 lr:1.0000e-02
2023-04-01 14:33:48,124 ADAM: Layer 3 -> dw_min:9.9639e-01  dw_max:1.0053e+00 lr:1.0000e-02
2023-04-01 14:33:48,175 			Learning rate: weights:   1.000e-02    
2023-04-01 14:33:48,175 			Last test performance: 85.58%
2023-04-01 14:33:48,175 ----------------
2023-04-01 14:33:50,636   11  =>  23   		Training 486 pattern with 84.58% 	Forward time: 	 2.33 sec
2023-04-01 14:33:50,636 			Loss:    3.279e-01    			Backward time: 	 0.13 sec 
2023-04-01 14:33:50,637 ADAM: Layer 0 -> dw_min:9.9638e-01  dw_max:1.0031e+00 lr:1.0000e-02
2023-04-01 14:33:50,637 ADAM: Layer 1 -> dw_min:9.9344e-01  dw_max:1.0067e+00 lr:1.0000e-02
2023-04-01 14:33:50,637 ADAM: Layer 2 -> dw_min:9.8729e-01  dw_max:1.0089e+00 lr:1.0000e-02
2023-04-01 14:33:50,638 ADAM: Layer 3 -> dw_min:9.9650e-01  dw_max:1.0048e+00 lr:1.0000e-02
2023-04-01 14:33:50,720 			Learning rate: weights:   1.000e-02    
2023-04-01 14:33:50,720 			Last test performance: 85.58%
2023-04-01 14:33:50,720 ----------------
2023-04-01 14:33:53,094   11  =>  24   		Training 486 pattern with 83.75% 	Forward time: 	 2.24 sec
2023-04-01 14:33:53,094 			Loss:    3.695e-01    			Backward time: 	 0.13 sec 
2023-04-01 14:33:53,094 ADAM: Layer 0 -> dw_min:9.9629e-01  dw_max:1.0039e+00 lr:1.0000e-02
2023-04-01 14:33:53,095 ADAM: Layer 1 -> dw_min:9.9377e-01  dw_max:1.0072e+00 lr:1.0000e-02
2023-04-01 14:33:53,095 ADAM: Layer 2 -> dw_min:9.8842e-01  dw_max:1.0092e+00 lr:1.0000e-02
2023-04-01 14:33:53,095 ADAM: Layer 3 -> dw_min:9.9651e-01  dw_max:1.0044e+00 lr:1.0000e-02
2023-04-01 14:33:53,128 			Learning rate: weights:   1.000e-02    
2023-04-01 14:33:53,128 			Last test performance: 85.58%
2023-04-01 14:33:53,128 ----------------
2023-04-01 14:33:55,645   11  =>  25   		Training 486 pattern with 83.12% 	Forward time: 	 2.38 sec
2023-04-01 14:33:55,645 			Loss:    4.083e-01    			Backward time: 	 0.13 sec 
2023-04-01 14:33:55,645 ADAM: Layer 0 -> dw_min:9.9687e-01  dw_max:1.0025e+00 lr:1.0000e-02
2023-04-01 14:33:55,645 ADAM: Layer 1 -> dw_min:9.9356e-01  dw_max:1.0073e+00 lr:1.0000e-02
2023-04-01 14:33:55,646 ADAM: Layer 2 -> dw_min:9.8899e-01  dw_max:1.0115e+00 lr:1.0000e-02
2023-04-01 14:33:55,646 ADAM: Layer 3 -> dw_min:9.9630e-01  dw_max:1.0042e+00 lr:1.0000e-02
2023-04-01 14:33:55,671 			Learning rate: weights:   1.000e-02    
2023-04-01 14:33:55,671 			Last test performance: 85.58%
2023-04-01 14:33:55,671 ----------------
2023-04-01 14:33:57,994   11  =>  26   		Training 486 pattern with 84.17% 	Forward time: 	 2.19 sec
2023-04-01 14:33:57,994 			Loss:    3.470e-01    			Backward time: 	 0.13 sec 
2023-04-01 14:33:57,994 ADAM: Layer 0 -> dw_min:9.9647e-01  dw_max:1.0025e+00 lr:1.0000e-02
2023-04-01 14:33:57,994 ADAM: Layer 1 -> dw_min:9.9336e-01  dw_max:1.0083e+00 lr:1.0000e-02
2023-04-01 14:33:57,994 ADAM: Layer 2 -> dw_min:9.8820e-01  dw_max:1.0104e+00 lr:1.0000e-02
2023-04-01 14:33:57,994 ADAM: Layer 3 -> dw_min:9.9580e-01  dw_max:1.0042e+00 lr:1.0000e-02
2023-04-01 14:33:58,099 			Learning rate: weights:   1.000e-02    
2023-04-01 14:33:58,100 			Last test performance: 85.58%
2023-04-01 14:33:58,100 ----------------
2023-04-01 14:34:00,556   11  =>  27   		Training 486 pattern with 85.83% 	Forward time: 	 2.32 sec
2023-04-01 14:34:00,556 			Loss:    3.051e-01    			Backward time: 	 0.13 sec 
2023-04-01 14:34:00,556 ADAM: Layer 0 -> dw_min:9.9620e-01  dw_max:1.0030e+00 lr:1.0000e-02
2023-04-01 14:34:00,556 ADAM: Layer 1 -> dw_min:9.9375e-01  dw_max:1.0078e+00 lr:1.0000e-02
2023-04-01 14:34:00,557 ADAM: Layer 2 -> dw_min:9.8897e-01  dw_max:1.0094e+00 lr:1.0000e-02
2023-04-01 14:34:00,557 ADAM: Layer 3 -> dw_min:9.9583e-01  dw_max:1.0048e+00 lr:1.0000e-02
2023-04-01 14:34:00,592 			Learning rate: weights:   1.000e-02    
2023-04-01 14:34:00,593 			Last test performance: 85.58%
2023-04-01 14:34:00,593 ----------------
2023-04-01 14:34:02,942   11  =>  28   		Training 486 pattern with 86.88% 	Forward time: 	 2.22 sec
2023-04-01 14:34:02,942 			Loss:    2.882e-01    			Backward time: 	 0.13 sec 
2023-04-01 14:34:02,942 ADAM: Layer 0 -> dw_min:9.9690e-01  dw_max:1.0030e+00 lr:1.0000e-02
2023-04-01 14:34:02,943 ADAM: Layer 1 -> dw_min:9.9288e-01  dw_max:1.0088e+00 lr:1.0000e-02
2023-04-01 14:34:02,943 ADAM: Layer 2 -> dw_min:9.8811e-01  dw_max:1.0120e+00 lr:1.0000e-02
2023-04-01 14:34:02,943 ADAM: Layer 3 -> dw_min:9.9565e-01  dw_max:1.0051e+00 lr:1.0000e-02
2023-04-01 14:34:03,024 			Learning rate: weights:   1.000e-02    
2023-04-01 14:34:03,024 			Last test performance: 85.58%
2023-04-01 14:34:03,024 ----------------
2023-04-01 14:34:05,358   11  =>  29   		Training 486 pattern with 83.75% 	Forward time: 	 2.20 sec
2023-04-01 14:34:05,358 			Loss:    3.509e-01    			Backward time: 	 0.13 sec 
2023-04-01 14:34:05,358 ADAM: Layer 0 -> dw_min:9.9730e-01  dw_max:1.0030e+00 lr:1.0000e-02
2023-04-01 14:34:05,358 ADAM: Layer 1 -> dw_min:9.9371e-01  dw_max:1.0086e+00 lr:1.0000e-02
2023-04-01 14:34:05,358 ADAM: Layer 2 -> dw_min:9.8848e-01  dw_max:1.0110e+00 lr:1.0000e-02
2023-04-01 14:34:05,358 ADAM: Layer 3 -> dw_min:9.9586e-01  dw_max:1.0052e+00 lr:1.0000e-02
2023-04-01 14:34:05,392 			Learning rate: weights:   1.000e-02    
2023-04-01 14:34:05,392 			Last test performance: 85.58%
2023-04-01 14:34:05,393 ----------------
2023-04-01 14:34:07,837   11  =>  30   		Training 486 pattern with 81.67% 	Forward time: 	 2.31 sec
2023-04-01 14:34:07,837 			Loss:    4.074e-01    			Backward time: 	 0.13 sec 
2023-04-01 14:34:07,838 ADAM: Layer 0 -> dw_min:9.9629e-01  dw_max:1.0028e+00 lr:1.0000e-02
2023-04-01 14:34:07,838 ADAM: Layer 1 -> dw_min:9.9195e-01  dw_max:1.0087e+00 lr:1.0000e-02
2023-04-01 14:34:07,838 ADAM: Layer 2 -> dw_min:9.8963e-01  dw_max:1.0100e+00 lr:1.0000e-02
2023-04-01 14:34:07,838 ADAM: Layer 3 -> dw_min:9.9584e-01  dw_max:1.0054e+00 lr:1.0000e-02
2023-04-01 14:34:07,918 			Learning rate: weights:   1.000e-02    
2023-04-01 14:34:07,918 			Last test performance: 85.58%
2023-04-01 14:34:07,918 ----------------
2023-04-01 14:34:10,396   11  =>  31   		Training 486 pattern with 84.79% 	Forward time: 	 2.34 sec
2023-04-01 14:34:10,396 			Loss:    3.552e-01    			Backward time: 	 0.13 sec 
2023-04-01 14:34:10,396 ADAM: Layer 0 -> dw_min:9.9619e-01  dw_max:1.0026e+00 lr:1.0000e-02
2023-04-01 14:34:10,396 ADAM: Layer 1 -> dw_min:9.8940e-01  dw_max:1.0083e+00 lr:1.0000e-02
2023-04-01 14:34:10,397 ADAM: Layer 2 -> dw_min:9.9058e-01  dw_max:1.0124e+00 lr:1.0000e-02
2023-04-01 14:34:10,397 ADAM: Layer 3 -> dw_min:9.9581e-01  dw_max:1.0055e+00 lr:1.0000e-02
2023-04-01 14:34:10,449 			Learning rate: weights:   1.000e-02    
2023-04-01 14:34:10,449 			Last test performance: 85.58%
2023-04-01 14:34:10,449 ----------------
2023-04-01 14:34:12,722   11  =>  32   		Training 486 pattern with 88.54% 	Forward time: 	 2.14 sec
2023-04-01 14:34:12,722 			Loss:    2.597e-01    			Backward time: 	 0.13 sec 
2023-04-01 14:34:12,723 ADAM: Layer 0 -> dw_min:9.9630e-01  dw_max:1.0026e+00 lr:1.0000e-02
2023-04-01 14:34:12,723 ADAM: Layer 1 -> dw_min:9.8999e-01  dw_max:1.0080e+00 lr:1.0000e-02
2023-04-01 14:34:12,724 ADAM: Layer 2 -> dw_min:9.8988e-01  dw_max:1.0100e+00 lr:1.0000e-02
2023-04-01 14:34:12,724 ADAM: Layer 3 -> dw_min:9.9613e-01  dw_max:1.0052e+00 lr:1.0000e-02
2023-04-01 14:34:12,826 			Learning rate: weights:   1.000e-02    
2023-04-01 14:34:12,826 			Last test performance: 85.58%
2023-04-01 14:34:12,826 ----------------
2023-04-01 14:34:15,188   11  =>  33   		Training 486 pattern with 85.83% 	Forward time: 	 2.23 sec
2023-04-01 14:34:15,188 			Loss:    3.441e-01    			Backward time: 	 0.13 sec 
2023-04-01 14:34:15,188 ADAM: Layer 0 -> dw_min:9.9563e-01  dw_max:1.0034e+00 lr:1.0000e-02
2023-04-01 14:34:15,188 ADAM: Layer 1 -> dw_min:9.9091e-01  dw_max:1.0076e+00 lr:1.0000e-02
2023-04-01 14:34:15,188 ADAM: Layer 2 -> dw_min:9.8995e-01  dw_max:1.0133e+00 lr:1.0000e-02
2023-04-01 14:34:15,188 ADAM: Layer 3 -> dw_min:9.9608e-01  dw_max:1.0070e+00 lr:1.0000e-02
2023-04-01 14:34:15,208 			Learning rate: weights:   1.000e-02    
2023-04-01 14:34:15,209 			Last test performance: 85.58%
2023-04-01 14:34:15,209 ----------------
2023-04-01 14:34:17,507   11  =>  34   		Training 486 pattern with 82.29% 	Forward time: 	 2.17 sec
2023-04-01 14:34:17,507 			Loss:    3.567e-01    			Backward time: 	 0.13 sec 
2023-04-01 14:34:17,507 ADAM: Layer 0 -> dw_min:9.9670e-01  dw_max:1.0030e+00 lr:1.0000e-02
2023-04-01 14:34:17,507 ADAM: Layer 1 -> dw_min:9.9142e-01  dw_max:1.0073e+00 lr:1.0000e-02
2023-04-01 14:34:17,507 ADAM: Layer 2 -> dw_min:9.8863e-01  dw_max:1.0115e+00 lr:1.0000e-02
2023-04-01 14:34:17,507 ADAM: Layer 3 -> dw_min:9.9711e-01  dw_max:1.0064e+00 lr:1.0000e-02
2023-04-01 14:34:17,546 			Learning rate: weights:   1.000e-02    
2023-04-01 14:34:17,546 			Last test performance: 85.58%
2023-04-01 14:34:17,546 ----------------
2023-04-01 14:34:19,824   11  =>  35   		Training 486 pattern with 87.71% 	Forward time: 	 2.14 sec
2023-04-01 14:34:19,824 			Loss:    2.502e-01    			Backward time: 	 0.13 sec 
2023-04-01 14:34:19,825 ADAM: Layer 0 -> dw_min:9.9699e-01  dw_max:1.0031e+00 lr:1.0000e-02
2023-04-01 14:34:19,825 ADAM: Layer 1 -> dw_min:9.9301e-01  dw_max:1.0065e+00 lr:1.0000e-02
2023-04-01 14:34:19,825 ADAM: Layer 2 -> dw_min:9.8975e-01  dw_max:1.0105e+00 lr:1.0000e-02
2023-04-01 14:34:19,825 ADAM: Layer 3 -> dw_min:9.9540e-01  dw_max:1.0058e+00 lr:1.0000e-02
2023-04-01 14:34:19,929 			Learning rate: weights:   1.000e-02    
2023-04-01 14:34:19,929 			Last test performance: 85.58%
2023-04-01 14:34:19,929 ----------------
2023-04-01 14:34:22,270   11  =>  36   		Training 486 pattern with 87.50% 	Forward time: 	 2.21 sec
2023-04-01 14:34:22,270 			Loss:    2.775e-01    			Backward time: 	 0.13 sec 
2023-04-01 14:34:22,270 ADAM: Layer 0 -> dw_min:9.9762e-01  dw_max:1.0026e+00 lr:1.0000e-02
2023-04-01 14:34:22,270 ADAM: Layer 1 -> dw_min:9.9170e-01  dw_max:1.0065e+00 lr:1.0000e-02
2023-04-01 14:34:22,271 ADAM: Layer 2 -> dw_min:9.9062e-01  dw_max:1.0137e+00 lr:1.0000e-02
2023-04-01 14:34:22,271 ADAM: Layer 3 -> dw_min:9.9583e-01  dw_max:1.0051e+00 lr:1.0000e-02
2023-04-01 14:34:22,305 			Learning rate: weights:   1.000e-02    
2023-04-01 14:34:22,305 			Last test performance: 85.58%
2023-04-01 14:34:22,305 ----------------
2023-04-01 14:34:24,678   11  =>  37   		Training 486 pattern with 83.12% 	Forward time: 	 2.24 sec
2023-04-01 14:34:24,679 			Loss:    4.057e-01    			Backward time: 	 0.13 sec 
2023-04-01 14:34:24,679 ADAM: Layer 0 -> dw_min:9.9744e-01  dw_max:1.0024e+00 lr:1.0000e-02
2023-04-01 14:34:24,679 ADAM: Layer 1 -> dw_min:9.9288e-01  dw_max:1.0087e+00 lr:1.0000e-02
2023-04-01 14:34:24,679 ADAM: Layer 2 -> dw_min:9.8831e-01  dw_max:1.0123e+00 lr:1.0000e-02
2023-04-01 14:34:24,679 ADAM: Layer 3 -> dw_min:9.9589e-01  dw_max:1.0044e+00 lr:1.0000e-02
2023-04-01 14:34:24,728 			Learning rate: weights:   1.000e-02    
2023-04-01 14:34:24,728 			Last test performance: 85.58%
2023-04-01 14:34:24,728 ----------------
2023-04-01 14:34:27,117   11  =>  38   		Training 486 pattern with 85.21% 	Forward time: 	 2.25 sec
2023-04-01 14:34:27,117 			Loss:    3.475e-01    			Backward time: 	 0.13 sec 
2023-04-01 14:34:27,117 ADAM: Layer 0 -> dw_min:9.9792e-01  dw_max:1.0024e+00 lr:1.0000e-02
2023-04-01 14:34:27,117 ADAM: Layer 1 -> dw_min:9.9265e-01  dw_max:1.0072e+00 lr:1.0000e-02
2023-04-01 14:34:27,117 ADAM: Layer 2 -> dw_min:9.8949e-01  dw_max:1.0154e+00 lr:1.0000e-02
2023-04-01 14:34:27,117 ADAM: Layer 3 -> dw_min:9.9501e-01  dw_max:1.0056e+00 lr:1.0000e-02
2023-04-01 14:34:27,156 			Learning rate: weights:   1.000e-02    
2023-04-01 14:34:27,157 			Last test performance: 85.58%
2023-04-01 14:34:27,157 ----------------
2023-04-01 14:34:29,502   11  =>  39   		Training 486 pattern with 83.96% 	Forward time: 	 2.21 sec
2023-04-01 14:34:29,502 			Loss:    3.482e-01    			Backward time: 	 0.13 sec 
2023-04-01 14:34:29,503 ADAM: Layer 0 -> dw_min:9.9751e-01  dw_max:1.0025e+00 lr:1.0000e-02
2023-04-01 14:34:29,503 ADAM: Layer 1 -> dw_min:9.9104e-01  dw_max:1.0079e+00 lr:1.0000e-02
2023-04-01 14:34:29,503 ADAM: Layer 2 -> dw_min:9.8572e-01  dw_max:1.0101e+00 lr:1.0000e-02
2023-04-01 14:34:29,503 ADAM: Layer 3 -> dw_min:9.9557e-01  dw_max:1.0050e+00 lr:1.0000e-02
2023-04-01 14:34:29,530 			Learning rate: weights:   1.000e-02    
2023-04-01 14:34:29,530 			Last test performance: 85.58%
2023-04-01 14:34:29,530 ----------------
2023-04-01 14:34:31,845   11  =>  40   		Training 486 pattern with 85.62% 	Forward time: 	 2.18 sec
2023-04-01 14:34:31,845 			Loss:    3.509e-01    			Backward time: 	 0.13 sec 
2023-04-01 14:34:31,846 ADAM: Layer 0 -> dw_min:9.9741e-01  dw_max:1.0027e+00 lr:1.0000e-02
2023-04-01 14:34:31,846 ADAM: Layer 1 -> dw_min:9.9060e-01  dw_max:1.0086e+00 lr:1.0000e-02
2023-04-01 14:34:31,846 ADAM: Layer 2 -> dw_min:9.8204e-01  dw_max:1.0097e+00 lr:1.0000e-02
2023-04-01 14:34:31,846 ADAM: Layer 3 -> dw_min:9.9050e-01  dw_max:1.0105e+00 lr:1.0000e-02
2023-04-01 14:34:31,868 			Learning rate: weights:   1.000e-02    
2023-04-01 14:34:31,868 			Last test performance: 85.58%
2023-04-01 14:34:31,868 ----------------
2023-04-01 14:34:34,285   11  =>  41   		Training 486 pattern with 84.58% 	Forward time: 	 2.28 sec
2023-04-01 14:34:34,285 			Loss:    3.463e-01    			Backward time: 	 0.13 sec 
2023-04-01 14:34:34,285 ADAM: Layer 0 -> dw_min:9.9690e-01  dw_max:1.0024e+00 lr:1.0000e-02
2023-04-01 14:34:34,285 ADAM: Layer 1 -> dw_min:9.9000e-01  dw_max:1.0090e+00 lr:1.0000e-02
2023-04-01 14:34:34,285 ADAM: Layer 2 -> dw_min:9.8381e-01  dw_max:1.0087e+00 lr:1.0000e-02
2023-04-01 14:34:34,285 ADAM: Layer 3 -> dw_min:9.9154e-01  dw_max:1.0092e+00 lr:1.0000e-02
2023-04-01 14:34:34,318 			Learning rate: weights:   1.000e-02    
2023-04-01 14:34:34,318 			Last test performance: 85.58%
2023-04-01 14:34:34,318 ----------------
2023-04-01 14:34:36,641   11  =>  42   		Training 486 pattern with 82.29% 	Forward time: 	 2.19 sec
2023-04-01 14:34:36,642 			Loss:    3.856e-01    			Backward time: 	 0.13 sec 
2023-04-01 14:34:36,642 ADAM: Layer 0 -> dw_min:9.9704e-01  dw_max:1.0022e+00 lr:1.0000e-02
2023-04-01 14:34:36,642 ADAM: Layer 1 -> dw_min:9.9052e-01  dw_max:1.0075e+00 lr:1.0000e-02
2023-04-01 14:34:36,642 ADAM: Layer 2 -> dw_min:9.8515e-01  dw_max:1.0090e+00 lr:1.0000e-02
2023-04-01 14:34:36,642 ADAM: Layer 3 -> dw_min:9.9242e-01  dw_max:1.0082e+00 lr:1.0000e-02
2023-04-01 14:34:36,723 			Learning rate: weights:   1.000e-02    
2023-04-01 14:34:36,723 			Last test performance: 85.58%
2023-04-01 14:34:36,723 ----------------
2023-04-01 14:34:39,088   11  =>  43   		Training 486 pattern with 83.75% 	Forward time: 	 2.23 sec
2023-04-01 14:34:39,088 			Loss:    3.296e-01    			Backward time: 	 0.13 sec 
2023-04-01 14:34:39,088 ADAM: Layer 0 -> dw_min:9.9638e-01  dw_max:1.0025e+00 lr:1.0000e-02
2023-04-01 14:34:39,089 ADAM: Layer 1 -> dw_min:9.9303e-01  dw_max:1.0084e+00 lr:1.0000e-02
2023-04-01 14:34:39,089 ADAM: Layer 2 -> dw_min:9.8718e-01  dw_max:1.0140e+00 lr:1.0000e-02
2023-04-01 14:34:39,089 ADAM: Layer 3 -> dw_min:9.9370e-01  dw_max:1.0074e+00 lr:1.0000e-02
2023-04-01 14:34:39,140 			Learning rate: weights:   1.000e-02    
2023-04-01 14:34:39,140 			Last test performance: 85.58%
2023-04-01 14:34:39,140 ----------------
2023-04-01 14:34:41,554   11  =>  44   		Training 486 pattern with 86.46% 	Forward time: 	 2.28 sec
2023-04-01 14:34:41,555 			Loss:    3.102e-01    			Backward time: 	 0.13 sec 
2023-04-01 14:34:41,555 ADAM: Layer 0 -> dw_min:9.9679e-01  dw_max:1.0020e+00 lr:1.0000e-02
2023-04-01 14:34:41,556 ADAM: Layer 1 -> dw_min:9.9286e-01  dw_max:1.0092e+00 lr:1.0000e-02
2023-04-01 14:34:41,556 ADAM: Layer 2 -> dw_min:9.8869e-01  dw_max:1.0151e+00 lr:1.0000e-02
2023-04-01 14:34:41,556 ADAM: Layer 3 -> dw_min:9.9468e-01  dw_max:1.0067e+00 lr:1.0000e-02
2023-04-01 14:34:41,588 			Learning rate: weights:   1.000e-02    
2023-04-01 14:34:41,589 			Last test performance: 85.58%
2023-04-01 14:34:41,589 ----------------
2023-04-01 14:34:44,095   11  =>  45   		Training 486 pattern with 84.38% 	Forward time: 	 2.37 sec
2023-04-01 14:34:44,095 			Loss:    3.448e-01    			Backward time: 	 0.13 sec 
2023-04-01 14:34:44,095 ADAM: Layer 0 -> dw_min:9.9779e-01  dw_max:1.0020e+00 lr:1.0000e-02
2023-04-01 14:34:44,095 ADAM: Layer 1 -> dw_min:9.9328e-01  dw_max:1.0067e+00 lr:1.0000e-02
2023-04-01 14:34:44,096 ADAM: Layer 2 -> dw_min:9.8738e-01  dw_max:1.0136e+00 lr:1.0000e-02
2023-04-01 14:34:44,096 ADAM: Layer 3 -> dw_min:9.9492e-01  dw_max:1.0061e+00 lr:1.0000e-02
2023-04-01 14:34:44,122 			Learning rate: weights:   1.000e-02    
2023-04-01 14:34:44,122 			Last test performance: 85.58%
2023-04-01 14:34:44,122 ----------------
2023-04-01 14:34:46,612   11  =>  46   		Training 486 pattern with 79.79% 	Forward time: 	 2.35 sec
2023-04-01 14:34:46,612 			Loss:    4.170e-01    			Backward time: 	 0.13 sec 
2023-04-01 14:34:46,612 ADAM: Layer 0 -> dw_min:9.9799e-01  dw_max:1.0024e+00 lr:1.0000e-02
2023-04-01 14:34:46,612 ADAM: Layer 1 -> dw_min:9.9258e-01  dw_max:1.0081e+00 lr:1.0000e-02
2023-04-01 14:34:46,613 ADAM: Layer 2 -> dw_min:9.8226e-01  dw_max:1.0122e+00 lr:1.0000e-02
2023-04-01 14:34:46,613 ADAM: Layer 3 -> dw_min:9.9258e-01  dw_max:1.0123e+00 lr:1.0000e-02
2023-04-01 14:34:46,634 			Learning rate: weights:   1.000e-02    
2023-04-01 14:34:46,634 			Last test performance: 85.58%
2023-04-01 14:34:46,634 ----------------
2023-04-01 14:34:48,992   11  =>  47   		Training 486 pattern with 84.38% 	Forward time: 	 2.22 sec
2023-04-01 14:34:48,993 			Loss:    3.749e-01    			Backward time: 	 0.13 sec 
2023-04-01 14:34:48,993 ADAM: Layer 0 -> dw_min:9.9761e-01  dw_max:1.0026e+00 lr:1.0000e-02
2023-04-01 14:34:48,993 ADAM: Layer 1 -> dw_min:9.9279e-01  dw_max:1.0079e+00 lr:1.0000e-02
2023-04-01 14:34:48,993 ADAM: Layer 2 -> dw_min:9.8415e-01  dw_max:1.0091e+00 lr:1.0000e-02
2023-04-01 14:34:48,993 ADAM: Layer 3 -> dw_min:9.9446e-01  dw_max:1.0103e+00 lr:1.0000e-02
2023-04-01 14:34:49,133 			Learning rate: weights:   1.000e-02    
2023-04-01 14:34:49,133 			Last test performance: 85.58%
2023-04-01 14:34:49,133 ----------------
2023-04-01 14:34:51,389   11  =>  48   		Training 486 pattern with 87.08% 	Forward time: 	 2.12 sec
2023-04-01 14:34:51,389 			Loss:    3.119e-01    			Backward time: 	 0.13 sec 
2023-04-01 14:34:51,389 ADAM: Layer 0 -> dw_min:9.9741e-01  dw_max:1.0023e+00 lr:1.0000e-02
2023-04-01 14:34:51,390 ADAM: Layer 1 -> dw_min:9.9154e-01  dw_max:1.0080e+00 lr:1.0000e-02
2023-04-01 14:34:51,390 ADAM: Layer 2 -> dw_min:9.8533e-01  dw_max:1.0082e+00 lr:1.0000e-02
2023-04-01 14:34:51,390 ADAM: Layer 3 -> dw_min:9.9188e-01  dw_max:1.0101e+00 lr:1.0000e-02
2023-04-01 14:34:51,421 			Learning rate: weights:   1.000e-02    
2023-04-01 14:34:51,421 			Last test performance: 85.58%
2023-04-01 14:34:51,421 ----------------
2023-04-01 14:34:53,782   11  =>  49   		Training 486 pattern with 85.00% 	Forward time: 	 2.23 sec
2023-04-01 14:34:53,782 			Loss:    3.595e-01    			Backward time: 	 0.13 sec 
2023-04-01 14:34:53,782 ADAM: Layer 0 -> dw_min:9.9727e-01  dw_max:1.0023e+00 lr:1.0000e-02
2023-04-01 14:34:53,782 ADAM: Layer 1 -> dw_min:9.9055e-01  dw_max:1.0084e+00 lr:1.0000e-02
2023-04-01 14:34:53,782 ADAM: Layer 2 -> dw_min:9.8668e-01  dw_max:1.0080e+00 lr:1.0000e-02
2023-04-01 14:34:53,782 ADAM: Layer 3 -> dw_min:9.9089e-01  dw_max:1.0090e+00 lr:1.0000e-02
2023-04-01 14:34:53,800 			Learning rate: weights:   1.000e-02    
2023-04-01 14:34:53,801 			Last test performance: 85.58%
2023-04-01 14:34:53,801 ----------------
2023-04-01 14:34:56,092   11  =>  50   		Training 486 pattern with 86.46% 	Forward time: 	 2.16 sec
2023-04-01 14:34:56,092 			Loss:    2.949e-01    			Backward time: 	 0.13 sec 
2023-04-01 14:34:56,092 ADAM: Layer 0 -> dw_min:9.9727e-01  dw_max:1.0029e+00 lr:1.0000e-02
2023-04-01 14:34:56,092 ADAM: Layer 1 -> dw_min:9.9061e-01  dw_max:1.0068e+00 lr:1.0000e-02
2023-04-01 14:34:56,092 ADAM: Layer 2 -> dw_min:9.8791e-01  dw_max:1.0103e+00 lr:1.0000e-02
2023-04-01 14:34:56,092 ADAM: Layer 3 -> dw_min:9.9154e-01  dw_max:1.0082e+00 lr:1.0000e-02
2023-04-01 14:34:56,115 			Learning rate: weights:   1.000e-02    
2023-04-01 14:34:56,115 			Last test performance: 85.58%
2023-04-01 14:34:56,115 ----------------
2023-04-01 14:34:58,388   11  =>  51   		Training 486 pattern with 83.54% 	Forward time: 	 2.14 sec
2023-04-01 14:34:58,388 			Loss:    3.743e-01    			Backward time: 	 0.13 sec 
2023-04-01 14:34:58,388 ADAM: Layer 0 -> dw_min:9.9736e-01  dw_max:1.0035e+00 lr:1.0000e-02
2023-04-01 14:34:58,388 ADAM: Layer 1 -> dw_min:9.9056e-01  dw_max:1.0078e+00 lr:1.0000e-02
2023-04-01 14:34:58,388 ADAM: Layer 2 -> dw_min:9.8663e-01  dw_max:1.0096e+00 lr:1.0000e-02
2023-04-01 14:34:58,388 ADAM: Layer 3 -> dw_min:9.9083e-01  dw_max:1.0074e+00 lr:1.0000e-02
2023-04-01 14:34:58,438 			Learning rate: weights:   1.000e-02    
2023-04-01 14:34:58,438 			Last test performance: 85.58%
2023-04-01 14:34:58,438 ----------------
2023-04-01 14:35:00,873   11  =>  52   		Training 486 pattern with 83.54% 	Forward time: 	 2.30 sec
2023-04-01 14:35:00,873 			Loss:    3.803e-01    			Backward time: 	 0.13 sec 
2023-04-01 14:35:00,873 ADAM: Layer 0 -> dw_min:9.9625e-01  dw_max:1.0048e+00 lr:1.0000e-02
2023-04-01 14:35:00,873 ADAM: Layer 1 -> dw_min:9.8905e-01  dw_max:1.0070e+00 lr:1.0000e-02
2023-04-01 14:35:00,873 ADAM: Layer 2 -> dw_min:9.8797e-01  dw_max:1.0091e+00 lr:1.0000e-02
2023-04-01 14:35:00,873 ADAM: Layer 3 -> dw_min:9.9177e-01  dw_max:1.0067e+00 lr:1.0000e-02
2023-04-01 14:35:00,949 			Learning rate: weights:   1.000e-02    
2023-04-01 14:35:00,950 			Last test performance: 85.58%
2023-04-01 14:35:00,950 ----------------
2023-04-01 14:35:03,347   11  =>  53   		Training 486 pattern with 85.62% 	Forward time: 	 2.27 sec
2023-04-01 14:35:03,348 			Loss:    3.512e-01    			Backward time: 	 0.13 sec 
2023-04-01 14:35:03,348 ADAM: Layer 0 -> dw_min:9.9605e-01  dw_max:1.0056e+00 lr:1.0000e-02
2023-04-01 14:35:03,348 ADAM: Layer 1 -> dw_min:9.8801e-01  dw_max:1.0072e+00 lr:1.0000e-02
2023-04-01 14:35:03,348 ADAM: Layer 2 -> dw_min:9.8827e-01  dw_max:1.0091e+00 lr:1.0000e-02
2023-04-01 14:35:03,348 ADAM: Layer 3 -> dw_min:9.9246e-01  dw_max:1.0060e+00 lr:1.0000e-02
2023-04-01 14:35:03,456 			Learning rate: weights:   1.000e-02    
2023-04-01 14:35:03,456 			Last test performance: 85.58%
2023-04-01 14:35:03,457 ----------------
2023-04-01 14:35:05,792   11  =>  54   		Training 486 pattern with 84.38% 	Forward time: 	 2.20 sec
2023-04-01 14:35:05,792 			Loss:    3.232e-01    			Backward time: 	 0.13 sec 
2023-04-01 14:35:05,792 ADAM: Layer 0 -> dw_min:9.9617e-01  dw_max:1.0050e+00 lr:1.0000e-02
2023-04-01 14:35:05,792 ADAM: Layer 1 -> dw_min:9.8899e-01  dw_max:1.0069e+00 lr:1.0000e-02
2023-04-01 14:35:05,793 ADAM: Layer 2 -> dw_min:9.8913e-01  dw_max:1.0117e+00 lr:1.0000e-02
2023-04-01 14:35:05,793 ADAM: Layer 3 -> dw_min:9.9303e-01  dw_max:1.0054e+00 lr:1.0000e-02
2023-04-01 14:35:05,823 			Learning rate: weights:   1.000e-02    
2023-04-01 14:35:05,823 			Last test performance: 85.58%
2023-04-01 14:35:05,824 ----------------
2023-04-01 14:35:08,107   11  =>  55   		Training 486 pattern with 83.12% 	Forward time: 	 2.15 sec
2023-04-01 14:35:08,108 			Loss:    3.521e-01    			Backward time: 	 0.13 sec 
2023-04-01 14:35:08,108 ADAM: Layer 0 -> dw_min:9.9701e-01  dw_max:1.0037e+00 lr:1.0000e-02
2023-04-01 14:35:08,108 ADAM: Layer 1 -> dw_min:9.8983e-01  dw_max:1.0064e+00 lr:1.0000e-02
2023-04-01 14:35:08,108 ADAM: Layer 2 -> dw_min:9.8842e-01  dw_max:1.0105e+00 lr:1.0000e-02
2023-04-01 14:35:08,108 ADAM: Layer 3 -> dw_min:9.9364e-01  dw_max:1.0049e+00 lr:1.0000e-02
2023-04-01 14:35:08,185 			Learning rate: weights:   1.000e-02    
2023-04-01 14:35:08,186 			Last test performance: 85.58%
2023-04-01 14:35:08,186 ----------------
2023-04-01 14:35:10,576   11  =>  56   		Training 486 pattern with 84.38% 	Forward time: 	 2.26 sec
2023-04-01 14:35:10,576 			Loss:    3.517e-01    			Backward time: 	 0.13 sec 
2023-04-01 14:35:10,576 ADAM: Layer 0 -> dw_min:9.9765e-01  dw_max:1.0023e+00 lr:1.0000e-02
2023-04-01 14:35:10,576 ADAM: Layer 1 -> dw_min:9.9072e-01  dw_max:1.0061e+00 lr:1.0000e-02
2023-04-01 14:35:10,576 ADAM: Layer 2 -> dw_min:9.8940e-01  dw_max:1.0095e+00 lr:1.0000e-02
2023-04-01 14:35:10,576 ADAM: Layer 3 -> dw_min:9.9345e-01  dw_max:1.0069e+00 lr:1.0000e-02
2023-04-01 14:35:10,660 			Learning rate: weights:   1.000e-02    
2023-04-01 14:35:10,660 			Last test performance: 85.58%
2023-04-01 14:35:10,660 ----------------
2023-04-01 14:35:13,032   11  =>  57   		Training 486 pattern with 83.96% 	Forward time: 	 2.24 sec
2023-04-01 14:35:13,032 			Loss:    3.252e-01    			Backward time: 	 0.13 sec 
2023-04-01 14:35:13,032 ADAM: Layer 0 -> dw_min:9.9755e-01  dw_max:1.0027e+00 lr:1.0000e-02
2023-04-01 14:35:13,032 ADAM: Layer 1 -> dw_min:9.9085e-01  dw_max:1.0071e+00 lr:1.0000e-02
2023-04-01 14:35:13,032 ADAM: Layer 2 -> dw_min:9.8796e-01  dw_max:1.0129e+00 lr:1.0000e-02
2023-04-01 14:35:13,033 ADAM: Layer 3 -> dw_min:9.9410e-01  dw_max:1.0057e+00 lr:1.0000e-02
2023-04-01 14:35:13,056 			Learning rate: weights:   1.000e-02    
2023-04-01 14:35:13,056 			Last test performance: 85.58%
2023-04-01 14:35:13,056 ----------------
2023-04-01 14:35:15,324   11  =>  58   		Training 486 pattern with 82.92% 	Forward time: 	 2.14 sec
2023-04-01 14:35:15,324 			Loss:    4.063e-01    			Backward time: 	 0.13 sec 
2023-04-01 14:35:15,324 ADAM: Layer 0 -> dw_min:9.9742e-01  dw_max:1.0029e+00 lr:1.0000e-02
2023-04-01 14:35:15,324 ADAM: Layer 1 -> dw_min:9.9120e-01  dw_max:1.0066e+00 lr:1.0000e-02
2023-04-01 14:35:15,324 ADAM: Layer 2 -> dw_min:9.8743e-01  dw_max:1.0119e+00 lr:1.0000e-02
2023-04-01 14:35:15,325 ADAM: Layer 3 -> dw_min:9.9450e-01  dw_max:1.0063e+00 lr:1.0000e-02
2023-04-01 14:35:15,444 			Learning rate: weights:   1.000e-02    
2023-04-01 14:35:15,444 			Last test performance: 85.58%
2023-04-01 14:35:15,444 ----------------
2023-04-01 14:35:17,931   11  =>  59   		Training 486 pattern with 86.67% 	Forward time: 	 2.35 sec
2023-04-01 14:35:17,931 			Loss:    3.240e-01    			Backward time: 	 0.13 sec 
2023-04-01 14:35:17,931 ADAM: Layer 0 -> dw_min:9.9767e-01  dw_max:1.0025e+00 lr:1.0000e-02
2023-04-01 14:35:17,932 ADAM: Layer 1 -> dw_min:9.9145e-01  dw_max:1.0070e+00 lr:1.0000e-02
2023-04-01 14:35:17,932 ADAM: Layer 2 -> dw_min:9.8690e-01  dw_max:1.0109e+00 lr:1.0000e-02
2023-04-01 14:35:17,932 ADAM: Layer 3 -> dw_min:9.9368e-01  dw_max:1.0064e+00 lr:1.0000e-02
2023-04-01 14:35:18,026 			Learning rate: weights:   1.000e-02    
2023-04-01 14:35:18,026 			Last test performance: 85.58%
2023-04-01 14:35:18,026 ----------------
2023-04-01 14:35:20,404   11  =>  60   		Training 486 pattern with 81.25% 	Forward time: 	 2.24 sec
2023-04-01 14:35:20,404 			Loss:    4.094e-01    			Backward time: 	 0.13 sec 
2023-04-01 14:35:20,404 ADAM: Layer 0 -> dw_min:9.9742e-01  dw_max:1.0029e+00 lr:1.0000e-02
2023-04-01 14:35:20,405 ADAM: Layer 1 -> dw_min:9.9177e-01  dw_max:1.0092e+00 lr:1.0000e-02
2023-04-01 14:35:20,405 ADAM: Layer 2 -> dw_min:9.8804e-01  dw_max:1.0112e+00 lr:1.0000e-02
2023-04-01 14:35:20,405 ADAM: Layer 3 -> dw_min:9.9261e-01  dw_max:1.0067e+00 lr:1.0000e-02
2023-04-01 14:35:20,500 			Learning rate: weights:   1.000e-02    
2023-04-01 14:35:20,500 			Last test performance: 85.58%
2023-04-01 14:35:20,501 ----------------
2023-04-01 14:35:22,892   11  =>  61   		Training 486 pattern with 84.58% 	Forward time: 	 2.26 sec
2023-04-01 14:35:22,892 			Loss:    3.529e-01    			Backward time: 	 0.13 sec 
2023-04-01 14:35:22,892 ADAM: Layer 0 -> dw_min:9.9734e-01  dw_max:1.0022e+00 lr:1.0000e-02
2023-04-01 14:35:22,893 ADAM: Layer 1 -> dw_min:9.9257e-01  dw_max:1.0082e+00 lr:1.0000e-02
2023-04-01 14:35:22,893 ADAM: Layer 2 -> dw_min:9.8731e-01  dw_max:1.0103e+00 lr:1.0000e-02
2023-04-01 14:35:22,893 ADAM: Layer 3 -> dw_min:9.9344e-01  dw_max:1.0065e+00 lr:1.0000e-02
2023-04-01 14:35:22,921 			Learning rate: weights:   1.000e-02    
2023-04-01 14:35:22,921 			Last test performance: 85.58%
2023-04-01 14:35:22,921 ----------------
2023-04-01 14:35:25,347   11  =>  62   		Training 486 pattern with 84.38% 	Forward time: 	 2.29 sec
2023-04-01 14:35:25,347 			Loss:    3.424e-01    			Backward time: 	 0.13 sec 
2023-04-01 14:35:25,347 ADAM: Layer 0 -> dw_min:9.9675e-01  dw_max:1.0025e+00 lr:1.0000e-02
2023-04-01 14:35:25,347 ADAM: Layer 1 -> dw_min:9.9135e-01  dw_max:1.0069e+00 lr:1.0000e-02
2023-04-01 14:35:25,347 ADAM: Layer 2 -> dw_min:9.8702e-01  dw_max:1.0092e+00 lr:1.0000e-02
2023-04-01 14:35:25,347 ADAM: Layer 3 -> dw_min:9.9410e-01  dw_max:1.0057e+00 lr:1.0000e-02
2023-04-01 14:35:25,509 			Learning rate: weights:   1.000e-02    
2023-04-01 14:35:25,509 			Last test performance: 85.58%
2023-04-01 14:35:25,509 ----------------
2023-04-01 14:35:27,804   11  =>  63   		Training 486 pattern with 85.00% 	Forward time: 	 2.16 sec
2023-04-01 14:35:27,804 			Loss:    4.038e-01    			Backward time: 	 0.13 sec 
2023-04-01 14:35:27,805 ADAM: Layer 0 -> dw_min:9.9683e-01  dw_max:1.0022e+00 lr:1.0000e-02
2023-04-01 14:35:27,805 ADAM: Layer 1 -> dw_min:9.9102e-01  dw_max:1.0062e+00 lr:1.0000e-02
2023-04-01 14:35:27,805 ADAM: Layer 2 -> dw_min:9.8835e-01  dw_max:1.0083e+00 lr:1.0000e-02
2023-04-01 14:35:27,805 ADAM: Layer 3 -> dw_min:9.9466e-01  dw_max:1.0051e+00 lr:1.0000e-02
2023-04-01 14:35:27,890 			Learning rate: weights:   1.000e-02    
2023-04-01 14:35:27,890 			Last test performance: 85.58%
2023-04-01 14:35:27,890 ----------------
2023-04-01 14:35:30,264   11  =>  64   		Training 486 pattern with 83.12% 	Forward time: 	 2.24 sec
2023-04-01 14:35:30,264 			Loss:    3.643e-01    			Backward time: 	 0.13 sec 
2023-04-01 14:35:30,265 ADAM: Layer 0 -> dw_min:9.9735e-01  dw_max:1.0019e+00 lr:1.0000e-02
2023-04-01 14:35:30,265 ADAM: Layer 1 -> dw_min:9.9181e-01  dw_max:1.0060e+00 lr:1.0000e-02
2023-04-01 14:35:30,265 ADAM: Layer 2 -> dw_min:9.8962e-01  dw_max:1.0098e+00 lr:1.0000e-02
2023-04-01 14:35:30,266 ADAM: Layer 3 -> dw_min:9.9515e-01  dw_max:1.0046e+00 lr:1.0000e-02
2023-04-01 14:35:30,345 			Learning rate: weights:   1.000e-02    
2023-04-01 14:35:30,345 			Last test performance: 85.58%
2023-04-01 14:35:30,345 ----------------
2023-04-01 14:35:32,823   11  =>  65   		Training 486 pattern with 86.46% 	Forward time: 	 2.34 sec
2023-04-01 14:35:32,823 			Loss:    3.073e-01    			Backward time: 	 0.13 sec 
2023-04-01 14:35:32,823 ADAM: Layer 0 -> dw_min:9.9705e-01  dw_max:1.0021e+00 lr:1.0000e-02
2023-04-01 14:35:32,823 ADAM: Layer 1 -> dw_min:9.9144e-01  dw_max:1.0056e+00 lr:1.0000e-02
2023-04-01 14:35:32,823 ADAM: Layer 2 -> dw_min:9.9071e-01  dw_max:1.0087e+00 lr:1.0000e-02
2023-04-01 14:35:32,823 ADAM: Layer 3 -> dw_min:9.9566e-01  dw_max:1.0041e+00 lr:1.0000e-02
2023-04-01 14:35:32,858 			Learning rate: weights:   1.000e-02    
2023-04-01 14:35:32,858 			Last test performance: 85.58%
2023-04-01 14:35:32,858 ----------------
2023-04-01 14:35:35,245   11  =>  66   		Training 486 pattern with 86.04% 	Forward time: 	 2.25 sec
2023-04-01 14:35:35,245 			Loss:    3.431e-01    			Backward time: 	 0.13 sec 
2023-04-01 14:35:35,245 ADAM: Layer 0 -> dw_min:9.9720e-01  dw_max:1.0018e+00 lr:1.0000e-02
2023-04-01 14:35:35,246 ADAM: Layer 1 -> dw_min:9.8950e-01  dw_max:1.0065e+00 lr:1.0000e-02
2023-04-01 14:35:35,246 ADAM: Layer 2 -> dw_min:9.9056e-01  dw_max:1.0115e+00 lr:1.0000e-02
2023-04-01 14:35:35,246 ADAM: Layer 3 -> dw_min:9.9610e-01  dw_max:1.0037e+00 lr:1.0000e-02
2023-04-01 14:35:35,345 			Learning rate: weights:   1.000e-02    
2023-04-01 14:35:35,345 			Last test performance: 85.58%
2023-04-01 14:35:35,345 ----------------
2023-04-01 14:35:37,737   11  =>  67   		Training 486 pattern with 85.42% 	Forward time: 	 2.26 sec
2023-04-01 14:35:37,737 			Loss:    3.255e-01    			Backward time: 	 0.13 sec 
2023-04-01 14:35:37,737 ADAM: Layer 0 -> dw_min:9.9639e-01  dw_max:1.0020e+00 lr:1.0000e-02
2023-04-01 14:35:37,738 ADAM: Layer 1 -> dw_min:9.9127e-01  dw_max:1.0055e+00 lr:1.0000e-02
2023-04-01 14:35:37,738 ADAM: Layer 2 -> dw_min:9.8707e-01  dw_max:1.0124e+00 lr:1.0000e-02
2023-04-01 14:35:37,738 ADAM: Layer 3 -> dw_min:9.9531e-01  dw_max:1.0068e+00 lr:1.0000e-02
2023-04-01 14:35:37,797 			Learning rate: weights:   1.000e-02    
2023-04-01 14:35:37,798 			Last test performance: 85.58%
2023-04-01 14:35:37,798 ----------------
2023-04-01 14:35:40,173   11  =>  68   		Training 486 pattern with 85.42% 	Forward time: 	 2.24 sec
2023-04-01 14:35:40,173 			Loss:    3.408e-01    			Backward time: 	 0.13 sec 
2023-04-01 14:35:40,173 ADAM: Layer 0 -> dw_min:9.9628e-01  dw_max:1.0020e+00 lr:1.0000e-02
2023-04-01 14:35:40,173 ADAM: Layer 1 -> dw_min:9.9183e-01  dw_max:1.0056e+00 lr:1.0000e-02
2023-04-01 14:35:40,173 ADAM: Layer 2 -> dw_min:9.8768e-01  dw_max:1.0117e+00 lr:1.0000e-02
2023-04-01 14:35:40,173 ADAM: Layer 3 -> dw_min:9.9481e-01  dw_max:1.0061e+00 lr:1.0000e-02
2023-04-01 14:35:40,245 			Learning rate: weights:   1.000e-02    
2023-04-01 14:35:40,245 			Last test performance: 85.58%
2023-04-01 14:35:40,245 ----------------
2023-04-01 14:35:42,604   11  =>  69   		Training 486 pattern with 84.38% 	Forward time: 	 2.23 sec
2023-04-01 14:35:42,604 			Loss:    3.121e-01    			Backward time: 	 0.13 sec 
2023-04-01 14:35:42,604 ADAM: Layer 0 -> dw_min:9.9637e-01  dw_max:1.0021e+00 lr:1.0000e-02
2023-04-01 14:35:42,604 ADAM: Layer 1 -> dw_min:9.9174e-01  dw_max:1.0054e+00 lr:1.0000e-02
2023-04-01 14:35:42,604 ADAM: Layer 2 -> dw_min:9.8878e-01  dw_max:1.0108e+00 lr:1.0000e-02
2023-04-01 14:35:42,604 ADAM: Layer 3 -> dw_min:9.9476e-01  dw_max:1.0055e+00 lr:1.0000e-02
2023-04-01 14:35:42,646 			Learning rate: weights:   1.000e-02    
2023-04-01 14:35:42,647 			Last test performance: 85.58%
2023-04-01 14:35:42,647 ----------------
2023-04-01 14:35:44,975   11  =>  70   		Training 486 pattern with 87.50% 	Forward time: 	 2.19 sec
2023-04-01 14:35:44,976 			Loss:    3.226e-01    			Backward time: 	 0.13 sec 
2023-04-01 14:35:44,976 ADAM: Layer 0 -> dw_min:9.9633e-01  dw_max:1.0027e+00 lr:1.0000e-02
2023-04-01 14:35:44,976 ADAM: Layer 1 -> dw_min:9.9049e-01  dw_max:1.0061e+00 lr:1.0000e-02
2023-04-01 14:35:44,976 ADAM: Layer 2 -> dw_min:9.8983e-01  dw_max:1.0103e+00 lr:1.0000e-02
2023-04-01 14:35:44,976 ADAM: Layer 3 -> dw_min:9.9395e-01  dw_max:1.0060e+00 lr:1.0000e-02
2023-04-01 14:35:45,110 			Learning rate: weights:   1.000e-02    
2023-04-01 14:35:45,110 			Last test performance: 85.58%
2023-04-01 14:35:45,110 ----------------
2023-04-01 14:35:47,457   11  =>  71   		Training 486 pattern with 82.08% 	Forward time: 	 2.21 sec
2023-04-01 14:35:47,457 			Loss:    3.856e-01    			Backward time: 	 0.13 sec 
2023-04-01 14:35:47,457 ADAM: Layer 0 -> dw_min:9.9661e-01  dw_max:1.0031e+00 lr:1.0000e-02
2023-04-01 14:35:47,457 ADAM: Layer 1 -> dw_min:9.9184e-01  dw_max:1.0063e+00 lr:1.0000e-02
2023-04-01 14:35:47,457 ADAM: Layer 2 -> dw_min:9.8762e-01  dw_max:1.0092e+00 lr:1.0000e-02
2023-04-01 14:35:47,457 ADAM: Layer 3 -> dw_min:9.9425e-01  dw_max:1.0064e+00 lr:1.0000e-02
2023-04-01 14:35:47,491 			Learning rate: weights:   1.000e-02    
2023-04-01 14:35:47,491 			Last test performance: 85.58%
2023-04-01 14:35:47,491 ----------------
2023-04-01 14:35:49,894   11  =>  72   		Training 486 pattern with 82.29% 	Forward time: 	 2.27 sec
2023-04-01 14:35:49,894 			Loss:    3.854e-01    			Backward time: 	 0.13 sec 
2023-04-01 14:35:49,894 ADAM: Layer 0 -> dw_min:9.9687e-01  dw_max:1.0035e+00 lr:1.0000e-02
2023-04-01 14:35:49,894 ADAM: Layer 1 -> dw_min:9.9146e-01  dw_max:1.0071e+00 lr:1.0000e-02
2023-04-01 14:35:49,894 ADAM: Layer 2 -> dw_min:9.8903e-01  dw_max:1.0090e+00 lr:1.0000e-02
2023-04-01 14:35:49,894 ADAM: Layer 3 -> dw_min:9.9488e-01  dw_max:1.0051e+00 lr:1.0000e-02
2023-04-01 14:35:49,965 			Learning rate: weights:   1.000e-02    
2023-04-01 14:35:49,965 			Last test performance: 85.58%
2023-04-01 14:35:49,965 ----------------
2023-04-01 14:35:52,417   11  =>  73   		Training 486 pattern with 85.42% 	Forward time: 	 2.32 sec
2023-04-01 14:35:52,417 			Loss:    3.417e-01    			Backward time: 	 0.13 sec 
2023-04-01 14:35:52,418 ADAM: Layer 0 -> dw_min:9.9713e-01  dw_max:1.0031e+00 lr:1.0000e-02
2023-04-01 14:35:52,418 ADAM: Layer 1 -> dw_min:9.9193e-01  dw_max:1.0067e+00 lr:1.0000e-02
2023-04-01 14:35:52,418 ADAM: Layer 2 -> dw_min:9.9037e-01  dw_max:1.0084e+00 lr:1.0000e-02
2023-04-01 14:35:52,418 ADAM: Layer 3 -> dw_min:9.9546e-01  dw_max:1.0045e+00 lr:1.0000e-02
2023-04-01 14:35:52,439 			Learning rate: weights:   1.000e-02    
2023-04-01 14:35:52,439 			Last test performance: 85.58%
2023-04-01 14:35:52,439 ----------------
2023-04-01 14:35:54,811   11  =>  74   		Training 486 pattern with 85.62% 	Forward time: 	 2.24 sec
2023-04-01 14:35:54,811 			Loss:    3.350e-01    			Backward time: 	 0.13 sec 
2023-04-01 14:35:54,811 ADAM: Layer 0 -> dw_min:9.9711e-01  dw_max:1.0024e+00 lr:1.0000e-02
2023-04-01 14:35:54,812 ADAM: Layer 1 -> dw_min:9.9242e-01  dw_max:1.0055e+00 lr:1.0000e-02
2023-04-01 14:35:54,812 ADAM: Layer 2 -> dw_min:9.8919e-01  dw_max:1.0085e+00 lr:1.0000e-02
2023-04-01 14:35:54,812 ADAM: Layer 3 -> dw_min:9.9597e-01  dw_max:1.0041e+00 lr:1.0000e-02
2023-04-01 14:35:54,841 			Learning rate: weights:   1.000e-02    
2023-04-01 14:35:54,841 			Last test performance: 85.58%
2023-04-01 14:35:54,842 ----------------
2023-04-01 14:35:57,117   11  =>  75   		Training 486 pattern with 85.21% 	Forward time: 	 2.14 sec
2023-04-01 14:35:57,117 			Loss:    3.179e-01    			Backward time: 	 0.13 sec 
2023-04-01 14:35:57,117 ADAM: Layer 0 -> dw_min:9.9707e-01  dw_max:1.0036e+00 lr:1.0000e-02
2023-04-01 14:35:57,117 ADAM: Layer 1 -> dw_min:9.9180e-01  dw_max:1.0061e+00 lr:1.0000e-02
2023-04-01 14:35:57,117 ADAM: Layer 2 -> dw_min:9.9020e-01  dw_max:1.0089e+00 lr:1.0000e-02
2023-04-01 14:35:57,117 ADAM: Layer 3 -> dw_min:9.9526e-01  dw_max:1.0037e+00 lr:1.0000e-02
2023-04-01 14:35:57,234 			Learning rate: weights:   1.000e-02    
2023-04-01 14:35:57,234 			Last test performance: 85.58%
2023-04-01 14:35:57,234 ----------------
2023-04-01 14:35:59,595   11  =>  76   		Training 486 pattern with 87.08% 	Forward time: 	 2.23 sec
2023-04-01 14:35:59,595 			Loss:    3.228e-01    			Backward time: 	 0.13 sec 
2023-04-01 14:35:59,596 ADAM: Layer 0 -> dw_min:9.9684e-01  dw_max:1.0031e+00 lr:1.0000e-02
2023-04-01 14:35:59,596 ADAM: Layer 1 -> dw_min:9.8954e-01  dw_max:1.0091e+00 lr:1.0000e-02
2023-04-01 14:35:59,596 ADAM: Layer 2 -> dw_min:9.8508e-01  dw_max:1.0129e+00 lr:1.0000e-02
2023-04-01 14:35:59,596 ADAM: Layer 3 -> dw_min:9.9495e-01  dw_max:1.0067e+00 lr:1.0000e-02
2023-04-01 14:35:59,618 			Learning rate: weights:   1.000e-02    
2023-04-01 14:35:59,618 			Last test performance: 85.58%
2023-04-01 14:35:59,618 ----------------
2023-04-01 14:36:02,054   11  =>  77   		Training 486 pattern with 81.88% 	Forward time: 	 2.30 sec
2023-04-01 14:36:02,054 			Loss:    4.041e-01    			Backward time: 	 0.13 sec 
2023-04-01 14:36:02,054 ADAM: Layer 0 -> dw_min:9.9726e-01  dw_max:1.0031e+00 lr:1.0000e-02
2023-04-01 14:36:02,054 ADAM: Layer 1 -> dw_min:9.8971e-01  dw_max:1.0088e+00 lr:1.0000e-02
2023-04-01 14:36:02,054 ADAM: Layer 2 -> dw_min:9.8656e-01  dw_max:1.0122e+00 lr:1.0000e-02
2023-04-01 14:36:02,054 ADAM: Layer 3 -> dw_min:9.9519e-01  dw_max:1.0082e+00 lr:1.0000e-02
2023-04-01 14:36:02,097 			Learning rate: weights:   1.000e-02    
2023-04-01 14:36:02,098 			Last test performance: 85.58%
2023-04-01 14:36:02,098 ----------------
2023-04-01 14:36:04,461   11  =>  78   		Training 486 pattern with 83.75% 	Forward time: 	 2.22 sec
2023-04-01 14:36:04,461 			Loss:    3.245e-01    			Backward time: 	 0.13 sec 
2023-04-01 14:36:04,461 ADAM: Layer 0 -> dw_min:9.9715e-01  dw_max:1.0028e+00 lr:1.0000e-02
2023-04-01 14:36:04,461 ADAM: Layer 1 -> dw_min:9.9076e-01  dw_max:1.0087e+00 lr:1.0000e-02
2023-04-01 14:36:04,461 ADAM: Layer 2 -> dw_min:9.8751e-01  dw_max:1.0110e+00 lr:1.0000e-02
2023-04-01 14:36:04,461 ADAM: Layer 3 -> dw_min:9.9607e-01  dw_max:1.0085e+00 lr:1.0000e-02
2023-04-01 14:36:04,485 			Learning rate: weights:   1.000e-02    
2023-04-01 14:36:04,485 			Last test performance: 85.58%
2023-04-01 14:36:04,485 ----------------
2023-04-01 14:36:06,839   11  =>  79   		Training 486 pattern with 81.46% 	Forward time: 	 2.22 sec
2023-04-01 14:36:06,839 			Loss:    4.220e-01    			Backward time: 	 0.13 sec 
2023-04-01 14:36:06,840 ADAM: Layer 0 -> dw_min:9.9790e-01  dw_max:1.0029e+00 lr:1.0000e-02
2023-04-01 14:36:06,840 ADAM: Layer 1 -> dw_min:9.9137e-01  dw_max:1.0084e+00 lr:1.0000e-02
2023-04-01 14:36:06,840 ADAM: Layer 2 -> dw_min:9.8507e-01  dw_max:1.0103e+00 lr:1.0000e-02
2023-04-01 14:36:06,840 ADAM: Layer 3 -> dw_min:9.9656e-01  dw_max:1.0076e+00 lr:1.0000e-02
2023-04-01 14:36:06,870 			Learning rate: weights:   1.000e-02    
2023-04-01 14:36:06,870 			Last test performance: 85.58%
2023-04-01 14:36:06,870 ----------------
2023-04-01 14:36:09,229   11  =>  80   		Training 486 pattern with 86.67% 	Forward time: 	 2.22 sec
2023-04-01 14:36:09,229 			Loss:    3.328e-01    			Backward time: 	 0.13 sec 
2023-04-01 14:36:09,229 ADAM: Layer 0 -> dw_min:9.9440e-01  dw_max:1.0037e+00 lr:1.0000e-02
2023-04-01 14:36:09,229 ADAM: Layer 1 -> dw_min:9.9108e-01  dw_max:1.0077e+00 lr:1.0000e-02
2023-04-01 14:36:09,229 ADAM: Layer 2 -> dw_min:9.8508e-01  dw_max:1.0091e+00 lr:1.0000e-02
2023-04-01 14:36:09,230 ADAM: Layer 3 -> dw_min:9.9609e-01  dw_max:1.0067e+00 lr:1.0000e-02
2023-04-01 14:36:09,304 			Learning rate: weights:   1.000e-02    
2023-04-01 14:36:09,304 			Last test performance: 85.58%
2023-04-01 14:36:09,304 ----------------
2023-04-01 14:36:11,662   11  =>  81   		Training 486 pattern with 86.25% 	Forward time: 	 2.23 sec
2023-04-01 14:36:11,662 			Loss:    3.231e-01    			Backward time: 	 0.13 sec 
2023-04-01 14:36:11,662 ADAM: Layer 0 -> dw_min:9.9499e-01  dw_max:1.0036e+00 lr:1.0000e-02
2023-04-01 14:36:11,662 ADAM: Layer 1 -> dw_min:9.9112e-01  dw_max:1.0069e+00 lr:1.0000e-02
2023-04-01 14:36:11,663 ADAM: Layer 2 -> dw_min:9.8650e-01  dw_max:1.0119e+00 lr:1.0000e-02
2023-04-01 14:36:11,663 ADAM: Layer 3 -> dw_min:9.9650e-01  dw_max:1.0083e+00 lr:1.0000e-02
2023-04-01 14:36:11,693 			Learning rate: weights:   1.000e-02    
2023-04-01 14:36:11,693 			Last test performance: 85.58%
2023-04-01 14:36:11,693 ----------------
2023-04-01 14:36:14,131   11  =>  82   		Training 486 pattern with 85.83% 	Forward time: 	 2.31 sec
2023-04-01 14:36:14,131 			Loss:    3.233e-01    			Backward time: 	 0.13 sec 
2023-04-01 14:36:14,131 ADAM: Layer 0 -> dw_min:9.9559e-01  dw_max:1.0032e+00 lr:1.0000e-02
2023-04-01 14:36:14,132 ADAM: Layer 1 -> dw_min:9.8971e-01  dw_max:1.0092e+00 lr:1.0000e-02
2023-04-01 14:36:14,132 ADAM: Layer 2 -> dw_min:9.8787e-01  dw_max:1.0105e+00 lr:1.0000e-02
2023-04-01 14:36:14,132 ADAM: Layer 3 -> dw_min:9.9656e-01  dw_max:1.0076e+00 lr:1.0000e-02
2023-04-01 14:36:14,176 			Learning rate: weights:   1.000e-02    
2023-04-01 14:36:14,176 			Last test performance: 85.58%
2023-04-01 14:36:14,176 ----------------
2023-04-01 14:36:16,370   11  =>  83   		Training 486 pattern with 86.25% 	Forward time: 	 2.06 sec
2023-04-01 14:36:16,370 			Loss:    3.183e-01    			Backward time: 	 0.13 sec 
2023-04-01 14:36:16,370 ADAM: Layer 0 -> dw_min:9.9598e-01  dw_max:1.0027e+00 lr:1.0000e-02
2023-04-01 14:36:16,370 ADAM: Layer 1 -> dw_min:9.8892e-01  dw_max:1.0093e+00 lr:1.0000e-02
2023-04-01 14:36:16,371 ADAM: Layer 2 -> dw_min:9.8695e-01  dw_max:1.0093e+00 lr:1.0000e-02
2023-04-01 14:36:16,371 ADAM: Layer 3 -> dw_min:9.9636e-01  dw_max:1.0065e+00 lr:1.0000e-02
2023-04-01 14:36:16,406 			Learning rate: weights:   1.000e-02    
2023-04-01 14:36:16,406 			Last test performance: 85.58%
2023-04-01 14:36:16,406 ----------------
2023-04-01 14:36:18,710   11  =>  84   		Training 486 pattern with 84.38% 	Forward time: 	 2.17 sec
2023-04-01 14:36:18,710 			Loss:    3.715e-01    			Backward time: 	 0.13 sec 
2023-04-01 14:36:18,710 ADAM: Layer 0 -> dw_min:9.9656e-01  dw_max:1.0031e+00 lr:1.0000e-02
2023-04-01 14:36:18,711 ADAM: Layer 1 -> dw_min:9.8858e-01  dw_max:1.0081e+00 lr:1.0000e-02
2023-04-01 14:36:18,711 ADAM: Layer 2 -> dw_min:9.8764e-01  dw_max:1.0084e+00 lr:1.0000e-02
2023-04-01 14:36:18,711 ADAM: Layer 3 -> dw_min:9.9672e-01  dw_max:1.0057e+00 lr:1.0000e-02
2023-04-01 14:36:18,736 			Learning rate: weights:   1.000e-02    
2023-04-01 14:36:18,736 			Last test performance: 85.58%
2023-04-01 14:36:18,737 ----------------
2023-04-01 14:36:20,922   11  =>  85   		Training 486 pattern with 84.38% 	Forward time: 	 2.05 sec
2023-04-01 14:36:20,922 			Loss:    3.734e-01    			Backward time: 	 0.13 sec 
2023-04-01 14:36:20,923 ADAM: Layer 0 -> dw_min:9.9641e-01  dw_max:1.0028e+00 lr:1.0000e-02
2023-04-01 14:36:20,923 ADAM: Layer 1 -> dw_min:9.8997e-01  dw_max:1.0070e+00 lr:1.0000e-02
2023-04-01 14:36:20,923 ADAM: Layer 2 -> dw_min:9.8897e-01  dw_max:1.0087e+00 lr:1.0000e-02
2023-04-01 14:36:20,923 ADAM: Layer 3 -> dw_min:9.9610e-01  dw_max:1.0049e+00 lr:1.0000e-02
2023-04-01 14:36:21,003 			Learning rate: weights:   1.000e-02    
2023-04-01 14:36:21,003 			Last test performance: 85.58%
2023-04-01 14:36:21,003 ----------------
2023-04-01 14:36:23,441   11  =>  86   		Training 486 pattern with 82.50% 	Forward time: 	 2.30 sec
2023-04-01 14:36:23,441 			Loss:    3.899e-01    			Backward time: 	 0.13 sec 
2023-04-01 14:36:23,442 ADAM: Layer 0 -> dw_min:9.9640e-01  dw_max:1.0031e+00 lr:1.0000e-02
2023-04-01 14:36:23,442 ADAM: Layer 1 -> dw_min:9.9088e-01  dw_max:1.0087e+00 lr:1.0000e-02
2023-04-01 14:36:23,442 ADAM: Layer 2 -> dw_min:9.8478e-01  dw_max:1.0101e+00 lr:1.0000e-02
2023-04-01 14:36:23,442 ADAM: Layer 3 -> dw_min:9.9558e-01  dw_max:1.0063e+00 lr:1.0000e-02
2023-04-01 14:36:23,567 			Learning rate: weights:   1.000e-02    
2023-04-01 14:36:23,567 			Last test performance: 85.58%
2023-04-01 14:36:23,567 ----------------
2023-04-01 14:36:25,792   11  =>  87   		Training 486 pattern with 85.42% 	Forward time: 	 2.09 sec
2023-04-01 14:36:25,792 			Loss:    3.587e-01    			Backward time: 	 0.13 sec 
2023-04-01 14:36:25,793 ADAM: Layer 0 -> dw_min:9.9657e-01  dw_max:1.0033e+00 lr:1.0000e-02
2023-04-01 14:36:25,793 ADAM: Layer 1 -> dw_min:9.9129e-01  dw_max:1.0070e+00 lr:1.0000e-02
2023-04-01 14:36:25,793 ADAM: Layer 2 -> dw_min:9.8640e-01  dw_max:1.0118e+00 lr:1.0000e-02
2023-04-01 14:36:25,793 ADAM: Layer 3 -> dw_min:9.9600e-01  dw_max:1.0055e+00 lr:1.0000e-02
2023-04-01 14:36:25,829 			Learning rate: weights:   1.000e-02    
2023-04-01 14:36:25,829 			Last test performance: 85.58%
2023-04-01 14:36:25,829 ----------------
2023-04-01 14:36:28,108   11  =>  88   		Training 486 pattern with 85.42% 	Forward time: 	 2.14 sec
2023-04-01 14:36:28,108 			Loss:    3.281e-01    			Backward time: 	 0.13 sec 
2023-04-01 14:36:28,108 ADAM: Layer 0 -> dw_min:9.9701e-01  dw_max:1.0034e+00 lr:1.0000e-02
2023-04-01 14:36:28,108 ADAM: Layer 1 -> dw_min:9.9147e-01  dw_max:1.0069e+00 lr:1.0000e-02
2023-04-01 14:36:28,108 ADAM: Layer 2 -> dw_min:9.8773e-01  dw_max:1.0107e+00 lr:1.0000e-02
2023-04-01 14:36:28,109 ADAM: Layer 3 -> dw_min:9.9621e-01  dw_max:1.0049e+00 lr:1.0000e-02
2023-04-01 14:36:28,192 			Learning rate: weights:   1.000e-02    
2023-04-01 14:36:28,192 			Last test performance: 85.58%
2023-04-01 14:36:28,192 ----------------
2023-04-01 14:36:30,574   11  =>  89   		Training 486 pattern with 87.08% 	Forward time: 	 2.25 sec
2023-04-01 14:36:30,574 			Loss:    2.925e-01    			Backward time: 	 0.13 sec 
2023-04-01 14:36:30,575 ADAM: Layer 0 -> dw_min:9.9734e-01  dw_max:1.0030e+00 lr:1.0000e-02
2023-04-01 14:36:30,575 ADAM: Layer 1 -> dw_min:9.9158e-01  dw_max:1.0087e+00 lr:1.0000e-02
2023-04-01 14:36:30,575 ADAM: Layer 2 -> dw_min:9.8764e-01  dw_max:1.0096e+00 lr:1.0000e-02
2023-04-01 14:36:30,575 ADAM: Layer 3 -> dw_min:9.9614e-01  dw_max:1.0043e+00 lr:1.0000e-02
2023-04-01 14:36:30,669 			Learning rate: weights:   1.000e-02    
2023-04-01 14:36:30,669 			Last test performance: 85.58%
2023-04-01 14:36:30,669 ----------------
2023-04-01 14:36:32,990   11  =>  90   		Training 486 pattern with 87.29% 	Forward time: 	 2.19 sec
2023-04-01 14:36:32,990 			Loss:    3.148e-01    			Backward time: 	 0.13 sec 
2023-04-01 14:36:32,991 ADAM: Layer 0 -> dw_min:9.9740e-01  dw_max:1.0025e+00 lr:1.0000e-02
2023-04-01 14:36:32,991 ADAM: Layer 1 -> dw_min:9.9166e-01  dw_max:1.0058e+00 lr:1.0000e-02
2023-04-01 14:36:32,991 ADAM: Layer 2 -> dw_min:9.8924e-01  dw_max:1.0095e+00 lr:1.0000e-02
2023-04-01 14:36:32,991 ADAM: Layer 3 -> dw_min:9.9618e-01  dw_max:1.0035e+00 lr:1.0000e-02
2023-04-01 14:36:33,069 			Learning rate: weights:   1.000e-02    
2023-04-01 14:36:33,069 			Last test performance: 85.58%
2023-04-01 14:36:33,069 ----------------
2023-04-01 14:36:35,567   11  =>  91   		Training 486 pattern with 83.96% 	Forward time: 	 2.36 sec
2023-04-01 14:36:35,567 			Loss:    3.742e-01    			Backward time: 	 0.13 sec 
2023-04-01 14:36:35,568 ADAM: Layer 0 -> dw_min:9.9581e-01  dw_max:1.0022e+00 lr:1.0000e-02
2023-04-01 14:36:35,568 ADAM: Layer 1 -> dw_min:9.9136e-01  dw_max:1.0067e+00 lr:1.0000e-02
2023-04-01 14:36:35,568 ADAM: Layer 2 -> dw_min:9.8788e-01  dw_max:1.0100e+00 lr:1.0000e-02
2023-04-01 14:36:35,568 ADAM: Layer 3 -> dw_min:9.9556e-01  dw_max:1.0054e+00 lr:1.0000e-02
2023-04-01 14:36:35,677 			Learning rate: weights:   1.000e-02    
2023-04-01 14:36:35,677 			Last test performance: 85.58%
2023-04-01 14:36:35,677 ----------------
2023-04-01 14:36:38,044   11  =>  92   		Training 486 pattern with 85.21% 	Forward time: 	 2.23 sec
2023-04-01 14:36:38,044 			Loss:    3.166e-01    			Backward time: 	 0.13 sec 
2023-04-01 14:36:38,044 ADAM: Layer 0 -> dw_min:9.9622e-01  dw_max:1.0022e+00 lr:1.0000e-02
2023-04-01 14:36:38,044 ADAM: Layer 1 -> dw_min:9.9208e-01  dw_max:1.0068e+00 lr:1.0000e-02
2023-04-01 14:36:38,044 ADAM: Layer 2 -> dw_min:9.8791e-01  dw_max:1.0094e+00 lr:1.0000e-02
2023-04-01 14:36:38,044 ADAM: Layer 3 -> dw_min:9.9580e-01  dw_max:1.0099e+00 lr:1.0000e-02
2023-04-01 14:36:38,121 			Learning rate: weights:   1.000e-02    
2023-04-01 14:36:38,122 			Last test performance: 85.58%
2023-04-01 14:36:38,122 ----------------
2023-04-01 14:36:40,490   11  =>  93   		Training 486 pattern with 85.42% 	Forward time: 	 2.23 sec
2023-04-01 14:36:40,490 			Loss:    3.220e-01    			Backward time: 	 0.13 sec 
2023-04-01 14:36:40,490 ADAM: Layer 0 -> dw_min:9.9575e-01  dw_max:1.0021e+00 lr:1.0000e-02
2023-04-01 14:36:40,491 ADAM: Layer 1 -> dw_min:9.9202e-01  dw_max:1.0074e+00 lr:1.0000e-02
2023-04-01 14:36:40,491 ADAM: Layer 2 -> dw_min:9.8920e-01  dw_max:1.0124e+00 lr:1.0000e-02
2023-04-01 14:36:40,491 ADAM: Layer 3 -> dw_min:9.9605e-01  dw_max:1.0090e+00 lr:1.0000e-02
2023-04-01 14:36:40,568 			Learning rate: weights:   1.000e-02    
2023-04-01 14:36:40,568 			Last test performance: 85.58%
2023-04-01 14:36:40,568 ----------------
2023-04-01 14:36:42,986   11  =>  94   		Training 486 pattern with 83.54% 	Forward time: 	 2.28 sec
2023-04-01 14:36:42,986 			Loss:    3.889e-01    			Backward time: 	 0.13 sec 
2023-04-01 14:36:42,986 ADAM: Layer 0 -> dw_min:9.9546e-01  dw_max:1.0024e+00 lr:1.0000e-02
2023-04-01 14:36:42,986 ADAM: Layer 1 -> dw_min:9.9054e-01  dw_max:1.0068e+00 lr:1.0000e-02
2023-04-01 14:36:42,986 ADAM: Layer 2 -> dw_min:9.8901e-01  dw_max:1.0113e+00 lr:1.0000e-02
2023-04-01 14:36:42,986 ADAM: Layer 3 -> dw_min:9.9628e-01  dw_max:1.0089e+00 lr:1.0000e-02
2023-04-01 14:36:43,020 			Learning rate: weights:   1.000e-02    
2023-04-01 14:36:43,020 			Last test performance: 85.58%
2023-04-01 14:36:43,020 ----------------
2023-04-01 14:36:45,400   11  =>  95   		Training 486 pattern with 85.00% 	Forward time: 	 2.25 sec
2023-04-01 14:36:45,400 			Loss:    3.346e-01    			Backward time: 	 0.13 sec 
2023-04-01 14:36:45,401 ADAM: Layer 0 -> dw_min:9.9543e-01  dw_max:1.0024e+00 lr:1.0000e-02
2023-04-01 14:36:45,401 ADAM: Layer 1 -> dw_min:9.9086e-01  dw_max:1.0070e+00 lr:1.0000e-02
2023-04-01 14:36:45,401 ADAM: Layer 2 -> dw_min:9.8632e-01  dw_max:1.0113e+00 lr:1.0000e-02
2023-04-01 14:36:45,401 ADAM: Layer 3 -> dw_min:9.9606e-01  dw_max:1.0066e+00 lr:1.0000e-02
2023-04-01 14:36:45,478 			Learning rate: weights:   1.000e-02    
2023-04-01 14:36:45,478 			Last test performance: 85.58%
2023-04-01 14:36:45,478 ----------------
2023-04-01 14:36:47,823   11  =>  96   		Training 486 pattern with 86.04% 	Forward time: 	 2.21 sec
2023-04-01 14:36:47,823 			Loss:    3.514e-01    			Backward time: 	 0.13 sec 
2023-04-01 14:36:47,823 ADAM: Layer 0 -> dw_min:9.9624e-01  dw_max:1.0022e+00 lr:1.0000e-02
2023-04-01 14:36:47,823 ADAM: Layer 1 -> dw_min:9.9207e-01  dw_max:1.0065e+00 lr:1.0000e-02
2023-04-01 14:36:47,824 ADAM: Layer 2 -> dw_min:9.8767e-01  dw_max:1.0098e+00 lr:1.0000e-02
2023-04-01 14:36:47,824 ADAM: Layer 3 -> dw_min:9.9642e-01  dw_max:1.0059e+00 lr:1.0000e-02
2023-04-01 14:36:47,892 			Learning rate: weights:   1.000e-02    
2023-04-01 14:36:47,892 			Last test performance: 85.58%
2023-04-01 14:36:47,892 ----------------
2023-04-01 14:36:50,118   11  =>  97   		Training 486 pattern with 85.21% 	Forward time: 	 2.09 sec
2023-04-01 14:36:50,118 			Loss:    3.308e-01    			Backward time: 	 0.13 sec 
2023-04-01 14:36:50,119 ADAM: Layer 0 -> dw_min:9.9618e-01  dw_max:1.0023e+00 lr:1.0000e-02
2023-04-01 14:36:50,119 ADAM: Layer 1 -> dw_min:9.9230e-01  dw_max:1.0064e+00 lr:1.0000e-02
2023-04-01 14:36:50,119 ADAM: Layer 2 -> dw_min:9.8889e-01  dw_max:1.0116e+00 lr:1.0000e-02
2023-04-01 14:36:50,119 ADAM: Layer 3 -> dw_min:9.9679e-01  dw_max:1.0057e+00 lr:1.0000e-02
2023-04-01 14:36:50,151 			Learning rate: weights:   1.000e-02    
2023-04-01 14:36:50,151 			Last test performance: 85.58%
2023-04-01 14:36:50,151 ----------------
2023-04-01 14:36:52,514   11  =>  98   		Training 486 pattern with 85.83% 	Forward time: 	 2.23 sec
2023-04-01 14:36:52,514 			Loss:    3.487e-01    			Backward time: 	 0.13 sec 
2023-04-01 14:36:52,514 ADAM: Layer 0 -> dw_min:9.9633e-01  dw_max:1.0027e+00 lr:1.0000e-02
2023-04-01 14:36:52,514 ADAM: Layer 1 -> dw_min:9.9275e-01  dw_max:1.0065e+00 lr:1.0000e-02
2023-04-01 14:36:52,515 ADAM: Layer 2 -> dw_min:9.8998e-01  dw_max:1.0105e+00 lr:1.0000e-02
2023-04-01 14:36:52,515 ADAM: Layer 3 -> dw_min:9.9516e-01  dw_max:1.0051e+00 lr:1.0000e-02
2023-04-01 14:36:52,559 			Learning rate: weights:   1.000e-02    
2023-04-01 14:36:52,559 			Last test performance: 85.58%
2023-04-01 14:36:52,560 ----------------
2023-04-01 14:36:54,850   11  =>  99   		Training 486 pattern with 86.04% 	Forward time: 	 2.15 sec
2023-04-01 14:36:54,850 			Loss:    3.257e-01    			Backward time: 	 0.13 sec 
2023-04-01 14:36:54,851 ADAM: Layer 0 -> dw_min:9.9679e-01  dw_max:1.0026e+00 lr:1.0000e-02
2023-04-01 14:36:54,851 ADAM: Layer 1 -> dw_min:9.9063e-01  dw_max:1.0070e+00 lr:1.0000e-02
2023-04-01 14:36:54,851 ADAM: Layer 2 -> dw_min:9.8971e-01  dw_max:1.0119e+00 lr:1.0000e-02
2023-04-01 14:36:54,851 ADAM: Layer 3 -> dw_min:9.9545e-01  dw_max:1.0046e+00 lr:1.0000e-02
2023-04-01 14:36:54,882 			Learning rate: weights:   1.000e-02    
2023-04-01 14:36:54,882 			Last test performance: 85.58%
2023-04-01 14:36:54,883 ----------------
2023-04-01 14:36:57,334   11  => 100   		Training 486 pattern with 84.17% 	Forward time: 	 2.32 sec
2023-04-01 14:36:57,334 			Loss:    3.456e-01    			Backward time: 	 0.13 sec 
2023-04-01 14:36:57,335 ADAM: Layer 0 -> dw_min:9.9719e-01  dw_max:1.0034e+00 lr:1.0000e-02
2023-04-01 14:36:57,335 ADAM: Layer 1 -> dw_min:9.9213e-01  dw_max:1.0063e+00 lr:1.0000e-02
2023-04-01 14:36:57,335 ADAM: Layer 2 -> dw_min:9.8949e-01  dw_max:1.0107e+00 lr:1.0000e-02
2023-04-01 14:36:57,335 ADAM: Layer 3 -> dw_min:9.9574e-01  dw_max:1.0043e+00 lr:1.0000e-02
2023-04-01 14:36:57,437 			Learning rate: weights:   1.000e-02    
2023-04-01 14:36:57,437 			Last test performance: 85.58%
2023-04-01 14:36:57,437 ----------------
2023-04-01 14:36:59,819   11  => 101   		Training 486 pattern with 85.00% 	Forward time: 	 2.25 sec
2023-04-01 14:36:59,820 			Loss:    3.244e-01    			Backward time: 	 0.13 sec 
2023-04-01 14:36:59,820 ADAM: Layer 0 -> dw_min:9.9740e-01  dw_max:1.0035e+00 lr:1.0000e-02
2023-04-01 14:36:59,820 ADAM: Layer 1 -> dw_min:9.9243e-01  dw_max:1.0067e+00 lr:1.0000e-02
2023-04-01 14:36:59,820 ADAM: Layer 2 -> dw_min:9.8975e-01  dw_max:1.0101e+00 lr:1.0000e-02
2023-04-01 14:36:59,820 ADAM: Layer 3 -> dw_min:9.9517e-01  dw_max:1.0045e+00 lr:1.0000e-02
2023-04-01 14:36:59,844 			Learning rate: weights:   1.000e-02    
2023-04-01 14:36:59,844 			Last test performance: 85.58%
2023-04-01 14:36:59,844 ----------------
2023-04-01 14:37:02,178   11  => 102   		Training 486 pattern with 86.88% 	Forward time: 	 2.20 sec
2023-04-01 14:37:02,178 			Loss:    2.809e-01    			Backward time: 	 0.13 sec 
2023-04-01 14:37:02,179 ADAM: Layer 0 -> dw_min:9.9739e-01  dw_max:1.0031e+00 lr:1.0000e-02
2023-04-01 14:37:02,179 ADAM: Layer 1 -> dw_min:9.9371e-01  dw_max:1.0066e+00 lr:1.0000e-02
2023-04-01 14:37:02,180 ADAM: Layer 2 -> dw_min:9.8951e-01  dw_max:1.0091e+00 lr:1.0000e-02
2023-04-01 14:37:02,180 ADAM: Layer 3 -> dw_min:9.9619e-01  dw_max:1.0058e+00 lr:1.0000e-02
2023-04-01 14:37:02,245 			Learning rate: weights:   1.000e-02    
2023-04-01 14:37:02,245 			Last test performance: 85.58%
2023-04-01 14:37:02,245 ----------------
2023-04-01 14:37:04,556   11  => 103   		Training 486 pattern with 85.21% 	Forward time: 	 2.18 sec
2023-04-01 14:37:04,556 			Loss:    3.466e-01    			Backward time: 	 0.13 sec 
2023-04-01 14:37:04,556 ADAM: Layer 0 -> dw_min:9.9758e-01  dw_max:1.0027e+00 lr:1.0000e-02
2023-04-01 14:37:04,557 ADAM: Layer 1 -> dw_min:9.9293e-01  dw_max:1.0067e+00 lr:1.0000e-02
2023-04-01 14:37:04,557 ADAM: Layer 2 -> dw_min:9.9005e-01  dw_max:1.0101e+00 lr:1.0000e-02
2023-04-01 14:37:04,557 ADAM: Layer 3 -> dw_min:9.9668e-01  dw_max:1.0052e+00 lr:1.0000e-02
2023-04-01 14:37:04,663 			Learning rate: weights:   1.000e-02    
2023-04-01 14:37:04,663 			Last test performance: 85.58%
2023-04-01 14:37:04,663 ----------------
2023-04-01 14:37:06,963   11  => 104   		Training 486 pattern with 83.54% 	Forward time: 	 2.17 sec
2023-04-01 14:37:06,963 			Loss:    3.787e-01    			Backward time: 	 0.13 sec 
2023-04-01 14:37:06,963 ADAM: Layer 0 -> dw_min:9.9725e-01  dw_max:1.0027e+00 lr:1.0000e-02
2023-04-01 14:37:06,963 ADAM: Layer 1 -> dw_min:9.9245e-01  dw_max:1.0081e+00 lr:1.0000e-02
2023-04-01 14:37:06,963 ADAM: Layer 2 -> dw_min:9.8798e-01  dw_max:1.0124e+00 lr:1.0000e-02
2023-04-01 14:37:06,963 ADAM: Layer 3 -> dw_min:9.9431e-01  dw_max:1.0074e+00 lr:1.0000e-02
2023-04-01 14:37:06,988 			Learning rate: weights:   1.000e-02    
2023-04-01 14:37:06,988 			Last test performance: 85.58%
2023-04-01 14:37:06,988 ----------------
2023-04-01 14:37:09,297   11  => 105   		Training 486 pattern with 83.54% 	Forward time: 	 2.18 sec
2023-04-01 14:37:09,297 			Loss:    3.761e-01    			Backward time: 	 0.13 sec 
2023-04-01 14:37:09,298 ADAM: Layer 0 -> dw_min:9.9760e-01  dw_max:1.0027e+00 lr:1.0000e-02
2023-04-01 14:37:09,298 ADAM: Layer 1 -> dw_min:9.9281e-01  dw_max:1.0072e+00 lr:1.0000e-02
2023-04-01 14:37:09,298 ADAM: Layer 2 -> dw_min:9.8928e-01  dw_max:1.0110e+00 lr:1.0000e-02
2023-04-01 14:37:09,298 ADAM: Layer 3 -> dw_min:9.9485e-01  dw_max:1.0066e+00 lr:1.0000e-02
2023-04-01 14:37:09,378 			Learning rate: weights:   1.000e-02    
2023-04-01 14:37:09,378 			Last test performance: 85.58%
2023-04-01 14:37:09,378 ----------------
2023-04-01 14:37:11,684   11  => 106   		Training 486 pattern with 86.67% 	Forward time: 	 2.17 sec
2023-04-01 14:37:11,684 			Loss:    2.931e-01    			Backward time: 	 0.13 sec 
2023-04-01 14:37:11,684 ADAM: Layer 0 -> dw_min:9.9793e-01  dw_max:1.0026e+00 lr:1.0000e-02
2023-04-01 14:37:11,685 ADAM: Layer 1 -> dw_min:9.9380e-01  dw_max:1.0061e+00 lr:1.0000e-02
2023-04-01 14:37:11,685 ADAM: Layer 2 -> dw_min:9.8767e-01  dw_max:1.0099e+00 lr:1.0000e-02
2023-04-01 14:37:11,685 ADAM: Layer 3 -> dw_min:9.9530e-01  dw_max:1.0061e+00 lr:1.0000e-02
2023-04-01 14:37:11,771 			Learning rate: weights:   1.000e-02    
2023-04-01 14:37:11,771 			Last test performance: 85.58%
2023-04-01 14:37:11,771 ----------------
2023-04-01 14:37:14,166   11  => 107   		Training 486 pattern with 85.00% 	Forward time: 	 2.26 sec
2023-04-01 14:37:14,166 			Loss:    3.430e-01    			Backward time: 	 0.13 sec 
2023-04-01 14:37:14,166 ADAM: Layer 0 -> dw_min:9.9835e-01  dw_max:1.0026e+00 lr:1.0000e-02
2023-04-01 14:37:14,167 ADAM: Layer 1 -> dw_min:9.9354e-01  dw_max:1.0071e+00 lr:1.0000e-02
2023-04-01 14:37:14,167 ADAM: Layer 2 -> dw_min:9.8720e-01  dw_max:1.0129e+00 lr:1.0000e-02
2023-04-01 14:37:14,167 ADAM: Layer 3 -> dw_min:9.9590e-01  dw_max:1.0086e+00 lr:1.0000e-02
2023-04-01 14:37:14,247 			Learning rate: weights:   1.000e-02    
2023-04-01 14:37:14,247 			Last test performance: 85.58%
2023-04-01 14:37:14,247 ----------------
2023-04-01 14:37:16,671   11  => 108   		Training 486 pattern with 84.79% 	Forward time: 	 2.29 sec
2023-04-01 14:37:16,671 			Loss:    3.571e-01    			Backward time: 	 0.13 sec 
2023-04-01 14:37:16,671 ADAM: Layer 0 -> dw_min:9.9733e-01  dw_max:1.0023e+00 lr:1.0000e-02
2023-04-01 14:37:16,671 ADAM: Layer 1 -> dw_min:9.9274e-01  dw_max:1.0078e+00 lr:1.0000e-02
2023-04-01 14:37:16,671 ADAM: Layer 2 -> dw_min:9.8841e-01  dw_max:1.0116e+00 lr:1.0000e-02
2023-04-01 14:37:16,671 ADAM: Layer 3 -> dw_min:9.9446e-01  dw_max:1.0120e+00 lr:1.0000e-02
2023-04-01 14:37:16,724 			Learning rate: weights:   1.000e-02    
2023-04-01 14:37:16,724 			Last test performance: 85.58%
2023-04-01 14:37:16,724 ----------------
2023-04-01 14:37:19,195   11  => 109   		Training 486 pattern with 81.67% 	Forward time: 	 2.34 sec
2023-04-01 14:37:19,195 			Loss:    3.846e-01    			Backward time: 	 0.13 sec 
2023-04-01 14:37:19,195 ADAM: Layer 0 -> dw_min:9.9628e-01  dw_max:1.0032e+00 lr:1.0000e-02
2023-04-01 14:37:19,195 ADAM: Layer 1 -> dw_min:9.9093e-01  dw_max:1.0083e+00 lr:1.0000e-02
2023-04-01 14:37:19,195 ADAM: Layer 2 -> dw_min:9.8964e-01  dw_max:1.0122e+00 lr:1.0000e-02
2023-04-01 14:37:19,196 ADAM: Layer 3 -> dw_min:9.9501e-01  dw_max:1.0110e+00 lr:1.0000e-02
2023-04-01 14:37:19,276 			Learning rate: weights:   1.000e-02    
2023-04-01 14:37:19,276 			Last test performance: 85.58%
2023-04-01 14:37:19,276 ----------------
2023-04-01 14:37:21,586   11  => 110   		Training 486 pattern with 85.62% 	Forward time: 	 2.18 sec
2023-04-01 14:37:21,586 			Loss:    3.242e-01    			Backward time: 	 0.13 sec 
2023-04-01 14:37:21,586 ADAM: Layer 0 -> dw_min:9.9670e-01  dw_max:1.0027e+00 lr:1.0000e-02
2023-04-01 14:37:21,587 ADAM: Layer 1 -> dw_min:9.9122e-01  dw_max:1.0082e+00 lr:1.0000e-02
2023-04-01 14:37:21,587 ADAM: Layer 2 -> dw_min:9.9001e-01  dw_max:1.0114e+00 lr:1.0000e-02
2023-04-01 14:37:21,587 ADAM: Layer 3 -> dw_min:9.9378e-01  dw_max:1.0107e+00 lr:1.0000e-02
2023-04-01 14:37:21,666 			Learning rate: weights:   1.000e-02    
2023-04-01 14:37:21,666 			Last test performance: 85.58%
2023-04-01 14:37:21,666 ----------------
2023-04-01 14:37:24,000   11  => 111   		Training 486 pattern with 85.42% 	Forward time: 	 2.20 sec
2023-04-01 14:37:24,000 			Loss:    3.334e-01    			Backward time: 	 0.13 sec 
2023-04-01 14:37:24,000 ADAM: Layer 0 -> dw_min:9.9731e-01  dw_max:1.0025e+00 lr:1.0000e-02
2023-04-01 14:37:24,000 ADAM: Layer 1 -> dw_min:9.9048e-01  dw_max:1.0077e+00 lr:1.0000e-02
2023-04-01 14:37:24,000 ADAM: Layer 2 -> dw_min:9.9149e-01  dw_max:1.0109e+00 lr:1.0000e-02
2023-04-01 14:37:24,001 ADAM: Layer 3 -> dw_min:9.9437e-01  dw_max:1.0094e+00 lr:1.0000e-02
2023-04-01 14:37:24,118 			Learning rate: weights:   1.000e-02    
2023-04-01 14:37:24,118 			Last test performance: 85.58%
2023-04-01 14:37:24,118 ----------------
2023-04-01 14:37:26,440   11  => 112   		Training 486 pattern with 83.33% 	Forward time: 	 2.19 sec
2023-04-01 14:37:26,440 			Loss:    3.416e-01    			Backward time: 	 0.13 sec 
2023-04-01 14:37:26,440 ADAM: Layer 0 -> dw_min:9.9681e-01  dw_max:1.0024e+00 lr:1.0000e-02
2023-04-01 14:37:26,440 ADAM: Layer 1 -> dw_min:9.9121e-01  dw_max:1.0067e+00 lr:1.0000e-02
2023-04-01 14:37:26,440 ADAM: Layer 2 -> dw_min:9.9173e-01  dw_max:1.0095e+00 lr:1.0000e-02
2023-04-01 14:37:26,441 ADAM: Layer 3 -> dw_min:9.9492e-01  dw_max:1.0083e+00 lr:1.0000e-02
2023-04-01 14:37:26,520 			Learning rate: weights:   1.000e-02    
2023-04-01 14:37:26,520 			Last test performance: 85.58%
2023-04-01 14:37:26,520 ----------------
2023-04-01 14:37:28,817   11  => 113   		Training 486 pattern with 86.04% 	Forward time: 	 2.16 sec
2023-04-01 14:37:28,817 			Loss:    3.167e-01    			Backward time: 	 0.13 sec 
2023-04-01 14:37:28,817 ADAM: Layer 0 -> dw_min:9.9521e-01  dw_max:1.0030e+00 lr:1.0000e-02
2023-04-01 14:37:28,817 ADAM: Layer 1 -> dw_min:9.9145e-01  dw_max:1.0083e+00 lr:1.0000e-02
2023-04-01 14:37:28,818 ADAM: Layer 2 -> dw_min:9.9078e-01  dw_max:1.0099e+00 lr:1.0000e-02
2023-04-01 14:37:28,818 ADAM: Layer 3 -> dw_min:9.9563e-01  dw_max:1.0074e+00 lr:1.0000e-02
2023-04-01 14:37:28,918 			Learning rate: weights:   1.000e-02    
2023-04-01 14:37:28,918 			Last test performance: 85.58%
2023-04-01 14:37:28,918 ----------------
2023-04-01 14:37:31,205   11  => 114   		Training 486 pattern with 86.67% 	Forward time: 	 2.15 sec
2023-04-01 14:37:31,205 			Loss:    2.988e-01    			Backward time: 	 0.13 sec 
2023-04-01 14:37:31,206 ADAM: Layer 0 -> dw_min:9.9501e-01  dw_max:1.0038e+00 lr:1.0000e-02
2023-04-01 14:37:31,206 ADAM: Layer 1 -> dw_min:9.9127e-01  dw_max:1.0083e+00 lr:1.0000e-02
2023-04-01 14:37:31,206 ADAM: Layer 2 -> dw_min:9.8769e-01  dw_max:1.0095e+00 lr:1.0000e-02
2023-04-01 14:37:31,207 ADAM: Layer 3 -> dw_min:9.9605e-01  dw_max:1.0067e+00 lr:1.0000e-02
2023-04-01 14:37:31,284 			Learning rate: weights:   1.000e-02    
2023-04-01 14:37:31,285 			Last test performance: 85.58%
2023-04-01 14:37:31,285 ----------------
2023-04-01 14:37:33,669   11  => 115   		Training 486 pattern with 84.38% 	Forward time: 	 2.25 sec
2023-04-01 14:37:33,669 			Loss:    3.290e-01    			Backward time: 	 0.13 sec 
2023-04-01 14:37:33,669 ADAM: Layer 0 -> dw_min:9.9550e-01  dw_max:1.0031e+00 lr:1.0000e-02
2023-04-01 14:37:33,669 ADAM: Layer 1 -> dw_min:9.9143e-01  dw_max:1.0088e+00 lr:1.0000e-02
2023-04-01 14:37:33,670 ADAM: Layer 2 -> dw_min:9.8919e-01  dw_max:1.0094e+00 lr:1.0000e-02
2023-04-01 14:37:33,670 ADAM: Layer 3 -> dw_min:9.9643e-01  dw_max:1.0066e+00 lr:1.0000e-02
2023-04-01 14:37:33,704 			Learning rate: weights:   1.000e-02    
2023-04-01 14:37:33,704 			Last test performance: 85.58%
2023-04-01 14:37:33,704 ----------------
2023-04-01 14:37:35,937   11  => 116   		Training 486 pattern with 85.83% 	Forward time: 	 2.10 sec
2023-04-01 14:37:35,937 			Loss:    3.036e-01    			Backward time: 	 0.13 sec 
2023-04-01 14:37:35,937 ADAM: Layer 0 -> dw_min:9.9662e-01  dw_max:1.0023e+00 lr:1.0000e-02
2023-04-01 14:37:35,937 ADAM: Layer 1 -> dw_min:9.9131e-01  dw_max:1.0076e+00 lr:1.0000e-02
2023-04-01 14:37:35,937 ADAM: Layer 2 -> dw_min:9.8986e-01  dw_max:1.0082e+00 lr:1.0000e-02
2023-04-01 14:37:35,937 ADAM: Layer 3 -> dw_min:9.9675e-01  dw_max:1.0057e+00 lr:1.0000e-02
2023-04-01 14:37:35,972 			Learning rate: weights:   1.000e-02    
2023-04-01 14:37:35,972 			Last test performance: 85.58%
2023-04-01 14:37:35,972 ----------------
2023-04-01 14:37:38,303   11  => 117   		Training 486 pattern with 85.83% 	Forward time: 	 2.20 sec
2023-04-01 14:37:38,303 			Loss:    3.385e-01    			Backward time: 	 0.13 sec 
2023-04-01 14:37:38,303 ADAM: Layer 0 -> dw_min:9.9676e-01  dw_max:1.0021e+00 lr:1.0000e-02
2023-04-01 14:37:38,303 ADAM: Layer 1 -> dw_min:9.9136e-01  dw_max:1.0069e+00 lr:1.0000e-02
2023-04-01 14:37:38,303 ADAM: Layer 2 -> dw_min:9.9057e-01  dw_max:1.0104e+00 lr:1.0000e-02
2023-04-01 14:37:38,303 ADAM: Layer 3 -> dw_min:9.9657e-01  dw_max:1.0046e+00 lr:1.0000e-02
2023-04-01 14:37:38,371 			Learning rate: weights:   1.000e-02    
2023-04-01 14:37:38,371 			Last test performance: 85.58%
2023-04-01 14:37:38,371 ----------------
2023-04-01 14:37:40,743   11  => 118   		Training 486 pattern with 85.83% 	Forward time: 	 2.24 sec
2023-04-01 14:37:40,743 			Loss:    3.063e-01    			Backward time: 	 0.13 sec 
2023-04-01 14:37:40,743 ADAM: Layer 0 -> dw_min:9.9704e-01  dw_max:1.0024e+00 lr:1.0000e-02
2023-04-01 14:37:40,743 ADAM: Layer 1 -> dw_min:9.9175e-01  dw_max:1.0085e+00 lr:1.0000e-02
2023-04-01 14:37:40,743 ADAM: Layer 2 -> dw_min:9.8868e-01  dw_max:1.0094e+00 lr:1.0000e-02
2023-04-01 14:37:40,744 ADAM: Layer 3 -> dw_min:9.9591e-01  dw_max:1.0072e+00 lr:1.0000e-02
2023-04-01 14:37:40,827 			Learning rate: weights:   1.000e-02    
2023-04-01 14:37:40,827 			Last test performance: 85.58%
2023-04-01 14:37:40,827 ----------------
2023-04-01 14:37:43,234   11  => 119   		Training 486 pattern with 85.00% 	Forward time: 	 2.27 sec
2023-04-01 14:37:43,234 			Loss:    3.148e-01    			Backward time: 	 0.13 sec 
2023-04-01 14:37:43,234 ADAM: Layer 0 -> dw_min:9.9631e-01  dw_max:1.0034e+00 lr:1.0000e-02
2023-04-01 14:37:43,234 ADAM: Layer 1 -> dw_min:9.9201e-01  dw_max:1.0075e+00 lr:1.0000e-02
2023-04-01 14:37:43,234 ADAM: Layer 2 -> dw_min:9.8679e-01  dw_max:1.0090e+00 lr:1.0000e-02
2023-04-01 14:37:43,235 ADAM: Layer 3 -> dw_min:9.9588e-01  dw_max:1.0062e+00 lr:1.0000e-02
2023-04-01 14:37:43,311 			Learning rate: weights:   1.000e-02    
2023-04-01 14:37:43,311 			Last test performance: 85.58%
2023-04-01 14:37:43,311 ----------------
2023-04-01 14:37:45,658   11  => 120   		Training 486 pattern with 85.62% 	Forward time: 	 2.21 sec
2023-04-01 14:37:45,658 			Loss:    3.345e-01    			Backward time: 	 0.13 sec 
2023-04-01 14:37:45,659 ADAM: Layer 0 -> dw_min:9.9645e-01  dw_max:1.0032e+00 lr:1.0000e-02
2023-04-01 14:37:45,659 ADAM: Layer 1 -> dw_min:9.9148e-01  dw_max:1.0066e+00 lr:1.0000e-02
2023-04-01 14:37:45,659 ADAM: Layer 2 -> dw_min:9.8807e-01  dw_max:1.0145e+00 lr:1.0000e-02
2023-04-01 14:37:45,659 ADAM: Layer 3 -> dw_min:9.9588e-01  dw_max:1.0054e+00 lr:1.0000e-02
2023-04-01 14:37:45,730 			Learning rate: weights:   1.000e-02    
2023-04-01 14:37:45,730 			Last test performance: 85.58%
2023-04-01 14:37:45,730 ----------------
2023-04-01 14:37:48,137   11  => 121   		Training 486 pattern with 86.25% 	Forward time: 	 2.27 sec
2023-04-01 14:37:48,137 			Loss:    3.013e-01    			Backward time: 	 0.13 sec 
2023-04-01 14:37:48,138 ADAM: Layer 0 -> dw_min:9.9708e-01  dw_max:1.0032e+00 lr:1.0000e-02
2023-04-01 14:37:48,138 ADAM: Layer 1 -> dw_min:9.9198e-01  dw_max:1.0062e+00 lr:1.0000e-02
2023-04-01 14:37:48,138 ADAM: Layer 2 -> dw_min:9.8697e-01  dw_max:1.0130e+00 lr:1.0000e-02
2023-04-01 14:37:48,138 ADAM: Layer 3 -> dw_min:9.9639e-01  dw_max:1.0048e+00 lr:1.0000e-02
2023-04-01 14:37:48,184 			Learning rate: weights:   1.000e-02    
2023-04-01 14:37:48,185 			Last test performance: 85.58%
2023-04-01 14:37:48,185 ----------------
2023-04-01 14:37:50,539   11  => 122   		Training 486 pattern with 87.08% 	Forward time: 	 2.22 sec
2023-04-01 14:37:50,539 			Loss:    2.939e-01    			Backward time: 	 0.13 sec 
2023-04-01 14:37:50,539 ADAM: Layer 0 -> dw_min:9.9707e-01  dw_max:1.0030e+00 lr:1.0000e-02
2023-04-01 14:37:50,539 ADAM: Layer 1 -> dw_min:9.9204e-01  dw_max:1.0076e+00 lr:1.0000e-02
2023-04-01 14:37:50,539 ADAM: Layer 2 -> dw_min:9.8848e-01  dw_max:1.0115e+00 lr:1.0000e-02
2023-04-01 14:37:50,539 ADAM: Layer 3 -> dw_min:9.9645e-01  dw_max:1.0042e+00 lr:1.0000e-02
2023-04-01 14:37:50,637 			Learning rate: weights:   1.000e-02    
2023-04-01 14:37:50,637 			Last test performance: 85.58%
2023-04-01 14:37:50,637 ----------------
2023-04-01 14:37:52,913   11  => 123   		Training 486 pattern with 87.50% 	Forward time: 	 2.14 sec
2023-04-01 14:37:52,913 			Loss:    3.003e-01    			Backward time: 	 0.13 sec 
2023-04-01 14:37:52,913 ADAM: Layer 0 -> dw_min:9.9746e-01  dw_max:1.0024e+00 lr:1.0000e-02
2023-04-01 14:37:52,913 ADAM: Layer 1 -> dw_min:9.9022e-01  dw_max:1.0087e+00 lr:1.0000e-02
2023-04-01 14:37:52,914 ADAM: Layer 2 -> dw_min:9.8975e-01  dw_max:1.0105e+00 lr:1.0000e-02
2023-04-01 14:37:52,914 ADAM: Layer 3 -> dw_min:9.9500e-01  dw_max:1.0060e+00 lr:1.0000e-02
2023-04-01 14:37:52,940 			Learning rate: weights:   1.000e-02    
2023-04-01 14:37:52,940 			Last test performance: 85.58%
2023-04-01 14:37:52,940 ----------------
2023-04-01 14:37:55,280   11  => 124   		Training 486 pattern with 85.62% 	Forward time: 	 2.21 sec
2023-04-01 14:37:55,280 			Loss:    3.401e-01    			Backward time: 	 0.13 sec 
2023-04-01 14:37:55,281 ADAM: Layer 0 -> dw_min:9.9709e-01  dw_max:1.0027e+00 lr:1.0000e-02
2023-04-01 14:37:55,281 ADAM: Layer 1 -> dw_min:9.8873e-01  dw_max:1.0078e+00 lr:1.0000e-02
2023-04-01 14:37:55,282 ADAM: Layer 2 -> dw_min:9.8695e-01  dw_max:1.0116e+00 lr:1.0000e-02
2023-04-01 14:37:55,282 ADAM: Layer 3 -> dw_min:9.9546e-01  dw_max:1.0054e+00 lr:1.0000e-02
2023-04-01 14:37:55,377 
2023-04-01 14:37:55,377 Testing:
2023-04-01 14:37:55,511 		24 of 10000 with 83.33% 	 Time used:  0.13 sec
2023-04-01 14:37:55,612 		48 of 10000 with 81.25% 	 Time used:  0.10 sec
2023-04-01 14:37:55,717 		72 of 10000 with 81.94% 	 Time used:  0.10 sec
2023-04-01 14:37:55,824 		96 of 10000 with 84.38% 	 Time used:  0.11 sec
2023-04-01 14:37:55,939 		120 of 10000 with 85.00% 	 Time used:  0.11 sec
2023-04-01 14:37:56,036 		144 of 10000 with 86.81% 	 Time used:  0.10 sec
2023-04-01 14:37:56,149 		168 of 10000 with 87.50% 	 Time used:  0.11 sec
2023-04-01 14:37:56,241 		192 of 10000 with 88.02% 	 Time used:  0.09 sec
2023-04-01 14:37:56,343 		216 of 10000 with 89.35% 	 Time used:  0.10 sec
2023-04-01 14:37:56,435 		240 of 10000 with 90.42% 	 Time used:  0.09 sec
2023-04-01 14:37:56,543 		264 of 10000 with 89.02% 	 Time used:  0.11 sec
2023-04-01 14:37:56,654 		288 of 10000 with 88.54% 	 Time used:  0.11 sec
2023-04-01 14:37:56,750 		312 of 10000 with 89.10% 	 Time used:  0.10 sec
2023-04-01 14:37:56,857 		336 of 10000 with 87.50% 	 Time used:  0.11 sec
2023-04-01 14:37:56,947 		360 of 10000 with 87.78% 	 Time used:  0.09 sec
2023-04-01 14:37:57,047 		384 of 10000 with 87.50% 	 Time used:  0.10 sec
2023-04-01 14:37:57,161 		408 of 10000 with 86.76% 	 Time used:  0.11 sec
2023-04-01 14:37:57,277 		432 of 10000 with 87.04% 	 Time used:  0.12 sec
2023-04-01 14:37:57,376 		456 of 10000 with 86.84% 	 Time used:  0.10 sec
2023-04-01 14:37:57,486 		480 of 10000 with 86.88% 	 Time used:  0.11 sec
2023-04-01 14:37:57,622 		504 of 10000 with 86.90% 	 Time used:  0.14 sec
2023-04-01 14:37:57,730 		528 of 10000 with 87.12% 	 Time used:  0.11 sec
2023-04-01 14:37:57,828 		552 of 10000 with 87.14% 	 Time used:  0.10 sec
2023-04-01 14:37:57,941 		576 of 10000 with 87.33% 	 Time used:  0.11 sec
2023-04-01 14:37:58,065 		600 of 10000 with 87.50% 	 Time used:  0.12 sec
2023-04-01 14:37:58,194 		624 of 10000 with 87.18% 	 Time used:  0.13 sec
2023-04-01 14:37:58,298 		648 of 10000 with 87.35% 	 Time used:  0.10 sec
2023-04-01 14:37:58,384 		672 of 10000 with 87.20% 	 Time used:  0.09 sec
2023-04-01 14:37:58,486 		696 of 10000 with 87.07% 	 Time used:  0.10 sec
2023-04-01 14:37:58,578 		720 of 10000 with 86.81% 	 Time used:  0.09 sec
2023-04-01 14:37:58,676 		744 of 10000 with 86.83% 	 Time used:  0.10 sec
2023-04-01 14:37:58,770 		768 of 10000 with 86.59% 	 Time used:  0.09 sec
2023-04-01 14:37:58,864 		792 of 10000 with 86.74% 	 Time used:  0.09 sec
2023-04-01 14:37:58,980 		816 of 10000 with 86.64% 	 Time used:  0.11 sec
2023-04-01 14:37:59,104 		840 of 10000 with 86.79% 	 Time used:  0.12 sec
2023-04-01 14:37:59,212 		864 of 10000 with 86.92% 	 Time used:  0.11 sec
2023-04-01 14:37:59,313 		888 of 10000 with 86.82% 	 Time used:  0.10 sec
2023-04-01 14:37:59,421 		912 of 10000 with 86.84% 	 Time used:  0.11 sec
2023-04-01 14:37:59,513 		936 of 10000 with 86.97% 	 Time used:  0.09 sec
2023-04-01 14:37:59,619 		960 of 10000 with 87.08% 	 Time used:  0.11 sec
2023-04-01 14:37:59,753 		984 of 10000 with 86.99% 	 Time used:  0.13 sec
2023-04-01 14:37:59,844 		1008 of 10000 with 86.81% 	 Time used:  0.09 sec
2023-04-01 14:37:59,941 		1032 of 10000 with 86.92% 	 Time used:  0.10 sec
2023-04-01 14:38:00,045 		1056 of 10000 with 87.03% 	 Time used:  0.10 sec
2023-04-01 14:38:00,154 		1080 of 10000 with 86.94% 	 Time used:  0.11 sec
2023-04-01 14:38:00,241 		1104 of 10000 with 87.14% 	 Time used:  0.09 sec
2023-04-01 14:38:00,336 		1128 of 10000 with 86.97% 	 Time used:  0.09 sec
2023-04-01 14:38:00,437 		1152 of 10000 with 86.81% 	 Time used:  0.10 sec
2023-04-01 14:38:00,553 		1176 of 10000 with 86.56% 	 Time used:  0.11 sec
2023-04-01 14:38:00,661 		1200 of 10000 with 86.25% 	 Time used:  0.11 sec
2023-04-01 14:38:00,758 		1224 of 10000 with 86.36% 	 Time used:  0.10 sec
2023-04-01 14:38:00,855 		1248 of 10000 with 86.22% 	 Time used:  0.10 sec
2023-04-01 14:38:00,956 		1272 of 10000 with 86.24% 	 Time used:  0.10 sec
2023-04-01 14:38:01,064 		1296 of 10000 with 86.27% 	 Time used:  0.11 sec
2023-04-01 14:38:01,179 		1320 of 10000 with 86.29% 	 Time used:  0.12 sec
2023-04-01 14:38:01,289 		1344 of 10000 with 86.16% 	 Time used:  0.11 sec
2023-04-01 14:38:01,387 		1368 of 10000 with 86.11% 	 Time used:  0.10 sec
2023-04-01 14:38:01,479 		1392 of 10000 with 85.99% 	 Time used:  0.09 sec
2023-04-01 14:38:01,567 		1416 of 10000 with 85.95% 	 Time used:  0.09 sec
2023-04-01 14:38:01,659 		1440 of 10000 with 85.90% 	 Time used:  0.09 sec
2023-04-01 14:38:01,760 		1464 of 10000 with 86.07% 	 Time used:  0.10 sec
2023-04-01 14:38:01,854 		1488 of 10000 with 85.95% 	 Time used:  0.09 sec
2023-04-01 14:38:01,967 		1512 of 10000 with 85.85% 	 Time used:  0.11 sec
2023-04-01 14:38:02,064 		1536 of 10000 with 85.87% 	 Time used:  0.10 sec
2023-04-01 14:38:02,167 		1560 of 10000 with 85.83% 	 Time used:  0.10 sec
2023-04-01 14:38:02,285 		1584 of 10000 with 85.98% 	 Time used:  0.12 sec
2023-04-01 14:38:02,401 		1608 of 10000 with 86.01% 	 Time used:  0.11 sec
2023-04-01 14:38:02,512 		1632 of 10000 with 85.97% 	 Time used:  0.11 sec
2023-04-01 14:38:02,628 		1656 of 10000 with 85.87% 	 Time used:  0.12 sec
2023-04-01 14:38:02,720 		1680 of 10000 with 86.01% 	 Time used:  0.09 sec
2023-04-01 14:38:02,814 		1704 of 10000 with 86.15% 	 Time used:  0.09 sec
2023-04-01 14:38:02,947 		1728 of 10000 with 86.11% 	 Time used:  0.13 sec
2023-04-01 14:38:03,032 		1752 of 10000 with 86.02% 	 Time used:  0.09 sec
2023-04-01 14:38:03,131 		1776 of 10000 with 86.09% 	 Time used:  0.10 sec
2023-04-01 14:38:03,227 		1800 of 10000 with 86.17% 	 Time used:  0.10 sec
2023-04-01 14:38:03,324 		1824 of 10000 with 86.13% 	 Time used:  0.10 sec
2023-04-01 14:38:03,431 		1848 of 10000 with 86.09% 	 Time used:  0.11 sec
2023-04-01 14:38:03,549 		1872 of 10000 with 86.11% 	 Time used:  0.12 sec
2023-04-01 14:38:03,666 		1896 of 10000 with 86.23% 	 Time used:  0.12 sec
2023-04-01 14:38:03,767 		1920 of 10000 with 86.20% 	 Time used:  0.10 sec
2023-04-01 14:38:03,899 		1944 of 10000 with 86.27% 	 Time used:  0.13 sec
2023-04-01 14:38:04,002 		1968 of 10000 with 86.18% 	 Time used:  0.10 sec
2023-04-01 14:38:04,100 		1992 of 10000 with 86.09% 	 Time used:  0.10 sec
2023-04-01 14:38:04,197 		2016 of 10000 with 86.11% 	 Time used:  0.10 sec
2023-04-01 14:38:04,304 		2040 of 10000 with 86.08% 	 Time used:  0.11 sec
2023-04-01 14:38:04,400 		2064 of 10000 with 86.24% 	 Time used:  0.10 sec
2023-04-01 14:38:04,489 		2088 of 10000 with 86.16% 	 Time used:  0.09 sec
2023-04-01 14:38:04,594 		2112 of 10000 with 86.08% 	 Time used:  0.10 sec
2023-04-01 14:38:04,691 		2136 of 10000 with 86.14% 	 Time used:  0.10 sec
2023-04-01 14:38:04,802 		2160 of 10000 with 86.16% 	 Time used:  0.11 sec
2023-04-01 14:38:04,890 		2184 of 10000 with 86.17% 	 Time used:  0.09 sec
2023-04-01 14:38:05,002 		2208 of 10000 with 86.14% 	 Time used:  0.11 sec
2023-04-01 14:38:05,127 		2232 of 10000 with 86.25% 	 Time used:  0.12 sec
2023-04-01 14:38:05,232 		2256 of 10000 with 86.26% 	 Time used:  0.10 sec
2023-04-01 14:38:05,340 		2280 of 10000 with 86.32% 	 Time used:  0.11 sec
2023-04-01 14:38:05,431 		2304 of 10000 with 86.24% 	 Time used:  0.09 sec
2023-04-01 14:38:05,527 		2328 of 10000 with 86.21% 	 Time used:  0.09 sec
2023-04-01 14:38:05,630 		2352 of 10000 with 86.31% 	 Time used:  0.10 sec
2023-04-01 14:38:05,749 		2376 of 10000 with 86.41% 	 Time used:  0.12 sec
2023-04-01 14:38:05,859 		2400 of 10000 with 86.46% 	 Time used:  0.11 sec
2023-04-01 14:38:05,964 		2424 of 10000 with 86.51% 	 Time used:  0.10 sec
2023-04-01 14:38:06,062 		2448 of 10000 with 86.44% 	 Time used:  0.10 sec
2023-04-01 14:38:06,172 		2472 of 10000 with 86.53% 	 Time used:  0.11 sec
2023-04-01 14:38:06,268 		2496 of 10000 with 86.42% 	 Time used:  0.10 sec
2023-04-01 14:38:06,368 		2520 of 10000 with 86.39% 	 Time used:  0.10 sec
2023-04-01 14:38:06,477 		2544 of 10000 with 86.40% 	 Time used:  0.11 sec
2023-04-01 14:38:06,572 		2568 of 10000 with 86.33% 	 Time used:  0.09 sec
2023-04-01 14:38:06,694 		2592 of 10000 with 86.30% 	 Time used:  0.12 sec
2023-04-01 14:38:06,785 		2616 of 10000 with 86.24% 	 Time used:  0.09 sec
2023-04-01 14:38:06,875 		2640 of 10000 with 86.14% 	 Time used:  0.09 sec
2023-04-01 14:38:06,982 		2664 of 10000 with 86.07% 	 Time used:  0.11 sec
2023-04-01 14:38:07,075 		2688 of 10000 with 86.09% 	 Time used:  0.09 sec
2023-04-01 14:38:07,173 		2712 of 10000 with 86.10% 	 Time used:  0.10 sec
2023-04-01 14:38:07,292 		2736 of 10000 with 86.07% 	 Time used:  0.12 sec
2023-04-01 14:38:07,423 		2760 of 10000 with 86.09% 	 Time used:  0.13 sec
2023-04-01 14:38:07,541 		2784 of 10000 with 86.06% 	 Time used:  0.12 sec
2023-04-01 14:38:07,635 		2808 of 10000 with 86.11% 	 Time used:  0.09 sec
2023-04-01 14:38:07,733 		2832 of 10000 with 86.09% 	 Time used:  0.10 sec
2023-04-01 14:38:07,860 		2856 of 10000 with 86.10% 	 Time used:  0.13 sec
2023-04-01 14:38:08,007 		2880 of 10000 with 86.11% 	 Time used:  0.15 sec
2023-04-01 14:38:08,117 		2904 of 10000 with 85.98% 	 Time used:  0.11 sec
2023-04-01 14:38:08,220 		2928 of 10000 with 85.93% 	 Time used:  0.10 sec
2023-04-01 14:38:08,317 		2952 of 10000 with 85.91% 	 Time used:  0.10 sec
2023-04-01 14:38:08,420 		2976 of 10000 with 85.85% 	 Time used:  0.10 sec
2023-04-01 14:38:08,522 		3000 of 10000 with 85.83% 	 Time used:  0.10 sec
2023-04-01 14:38:08,620 		3024 of 10000 with 85.81% 	 Time used:  0.10 sec
2023-04-01 14:38:08,727 		3048 of 10000 with 85.83% 	 Time used:  0.11 sec
2023-04-01 14:38:08,821 		3072 of 10000 with 85.94% 	 Time used:  0.09 sec
2023-04-01 14:38:08,945 		3096 of 10000 with 85.95% 	 Time used:  0.12 sec
2023-04-01 14:38:09,049 		3120 of 10000 with 85.96% 	 Time used:  0.10 sec
2023-04-01 14:38:09,151 		3144 of 10000 with 86.04% 	 Time used:  0.10 sec
2023-04-01 14:38:09,245 		3168 of 10000 with 86.11% 	 Time used:  0.09 sec
2023-04-01 14:38:09,354 		3192 of 10000 with 86.03% 	 Time used:  0.11 sec
2023-04-01 14:38:09,452 		3216 of 10000 with 86.10% 	 Time used:  0.10 sec
2023-04-01 14:38:09,557 		3240 of 10000 with 86.05% 	 Time used:  0.11 sec
2023-04-01 14:38:09,648 		3264 of 10000 with 85.94% 	 Time used:  0.09 sec
2023-04-01 14:38:09,739 		3288 of 10000 with 85.92% 	 Time used:  0.09 sec
2023-04-01 14:38:09,837 		3312 of 10000 with 85.96% 	 Time used:  0.10 sec
2023-04-01 14:38:09,946 		3336 of 10000 with 85.91% 	 Time used:  0.11 sec
2023-04-01 14:38:10,059 		3360 of 10000 with 85.89% 	 Time used:  0.11 sec
2023-04-01 14:38:10,153 		3384 of 10000 with 85.93% 	 Time used:  0.09 sec
2023-04-01 14:38:10,248 		3408 of 10000 with 85.89% 	 Time used:  0.10 sec
2023-04-01 14:38:10,345 		3432 of 10000 with 85.93% 	 Time used:  0.10 sec
2023-04-01 14:38:10,464 		3456 of 10000 with 85.88% 	 Time used:  0.12 sec
2023-04-01 14:38:10,574 		3480 of 10000 with 85.83% 	 Time used:  0.11 sec
2023-04-01 14:38:10,679 		3504 of 10000 with 85.76% 	 Time used:  0.10 sec
2023-04-01 14:38:10,779 		3528 of 10000 with 85.80% 	 Time used:  0.10 sec
2023-04-01 14:38:10,866 		3552 of 10000 with 85.78% 	 Time used:  0.09 sec
2023-04-01 14:38:10,964 		3576 of 10000 with 85.79% 	 Time used:  0.10 sec
2023-04-01 14:38:11,061 		3600 of 10000 with 85.86% 	 Time used:  0.10 sec
2023-04-01 14:38:11,162 		3624 of 10000 with 85.87% 	 Time used:  0.10 sec
2023-04-01 14:38:11,269 		3648 of 10000 with 85.83% 	 Time used:  0.11 sec
2023-04-01 14:38:11,361 		3672 of 10000 with 85.78% 	 Time used:  0.09 sec
2023-04-01 14:38:11,469 		3696 of 10000 with 85.80% 	 Time used:  0.11 sec
2023-04-01 14:38:11,595 		3720 of 10000 with 85.78% 	 Time used:  0.13 sec
2023-04-01 14:38:11,700 		3744 of 10000 with 85.74% 	 Time used:  0.10 sec
2023-04-01 14:38:11,810 		3768 of 10000 with 85.72% 	 Time used:  0.11 sec
2023-04-01 14:38:11,913 		3792 of 10000 with 85.73% 	 Time used:  0.10 sec
2023-04-01 14:38:12,009 		3816 of 10000 with 85.69% 	 Time used:  0.10 sec
2023-04-01 14:38:12,123 		3840 of 10000 with 85.68% 	 Time used:  0.11 sec
2023-04-01 14:38:12,221 		3864 of 10000 with 85.77% 	 Time used:  0.10 sec
2023-04-01 14:38:12,336 		3888 of 10000 with 85.70% 	 Time used:  0.11 sec
2023-04-01 14:38:12,427 		3912 of 10000 with 85.74% 	 Time used:  0.09 sec
2023-04-01 14:38:12,536 		3936 of 10000 with 85.77% 	 Time used:  0.11 sec
2023-04-01 14:38:12,637 		3960 of 10000 with 85.71% 	 Time used:  0.10 sec
2023-04-01 14:38:12,744 		3984 of 10000 with 85.69% 	 Time used:  0.11 sec
2023-04-01 14:38:12,829 		4008 of 10000 with 85.68% 	 Time used:  0.08 sec
2023-04-01 14:38:12,921 		4032 of 10000 with 85.62% 	 Time used:  0.09 sec
2023-04-01 14:38:13,022 		4056 of 10000 with 85.60% 	 Time used:  0.10 sec
2023-04-01 14:38:13,116 		4080 of 10000 with 85.61% 	 Time used:  0.09 sec
2023-04-01 14:38:13,204 		4104 of 10000 with 85.62% 	 Time used:  0.09 sec
2023-04-01 14:38:13,318 		4128 of 10000 with 85.54% 	 Time used:  0.11 sec
2023-04-01 14:38:13,414 		4152 of 10000 with 85.50% 	 Time used:  0.10 sec
2023-04-01 14:38:13,529 		4176 of 10000 with 85.46% 	 Time used:  0.12 sec
2023-04-01 14:38:13,610 		4200 of 10000 with 85.43% 	 Time used:  0.08 sec
2023-04-01 14:38:13,704 		4224 of 10000 with 85.49% 	 Time used:  0.09 sec
2023-04-01 14:38:13,808 		4248 of 10000 with 85.45% 	 Time used:  0.10 sec
2023-04-01 14:38:13,905 		4272 of 10000 with 85.32% 	 Time used:  0.10 sec
2023-04-01 14:38:14,001 		4296 of 10000 with 85.34% 	 Time used:  0.10 sec
2023-04-01 14:38:14,102 		4320 of 10000 with 85.37% 	 Time used:  0.10 sec
2023-04-01 14:38:14,207 		4344 of 10000 with 85.41% 	 Time used:  0.11 sec
2023-04-01 14:38:14,287 		4368 of 10000 with 85.46% 	 Time used:  0.08 sec
2023-04-01 14:38:14,376 		4392 of 10000 with 85.50% 	 Time used:  0.09 sec
2023-04-01 14:38:14,473 		4416 of 10000 with 85.48% 	 Time used:  0.10 sec
2023-04-01 14:38:14,589 		4440 of 10000 with 85.43% 	 Time used:  0.12 sec
2023-04-01 14:38:14,708 		4464 of 10000 with 85.46% 	 Time used:  0.12 sec
2023-04-01 14:38:14,790 		4488 of 10000 with 85.47% 	 Time used:  0.08 sec
2023-04-01 14:38:14,878 		4512 of 10000 with 85.48% 	 Time used:  0.09 sec
2023-04-01 14:38:14,976 		4536 of 10000 with 85.47% 	 Time used:  0.10 sec
2023-04-01 14:38:15,090 		4560 of 10000 with 85.50% 	 Time used:  0.11 sec
2023-04-01 14:38:15,214 		4584 of 10000 with 85.56% 	 Time used:  0.12 sec
2023-04-01 14:38:15,324 		4608 of 10000 with 85.59% 	 Time used:  0.11 sec
2023-04-01 14:38:15,417 		4632 of 10000 with 85.60% 	 Time used:  0.09 sec
2023-04-01 14:38:15,509 		4656 of 10000 with 85.61% 	 Time used:  0.09 sec
2023-04-01 14:38:15,608 		4680 of 10000 with 85.60% 	 Time used:  0.10 sec
2023-04-01 14:38:15,702 		4704 of 10000 with 85.61% 	 Time used:  0.09 sec
2023-04-01 14:38:15,807 		4728 of 10000 with 85.62% 	 Time used:  0.10 sec
2023-04-01 14:38:15,904 		4752 of 10000 with 85.63% 	 Time used:  0.10 sec
2023-04-01 14:38:16,016 		4776 of 10000 with 85.62% 	 Time used:  0.11 sec
2023-04-01 14:38:16,153 		4800 of 10000 with 85.60% 	 Time used:  0.14 sec
2023-04-01 14:38:16,244 		4824 of 10000 with 85.61% 	 Time used:  0.09 sec
2023-04-01 14:38:16,346 		4848 of 10000 with 85.60% 	 Time used:  0.10 sec
2023-04-01 14:38:16,470 		4872 of 10000 with 85.61% 	 Time used:  0.12 sec
2023-04-01 14:38:16,570 		4896 of 10000 with 85.60% 	 Time used:  0.10 sec
2023-04-01 14:38:16,687 		4920 of 10000 with 85.59% 	 Time used:  0.12 sec
2023-04-01 14:38:16,790 		4944 of 10000 with 85.58% 	 Time used:  0.10 sec
2023-04-01 14:38:16,911 		4968 of 10000 with 85.55% 	 Time used:  0.12 sec
2023-04-01 14:38:17,024 		4992 of 10000 with 85.56% 	 Time used:  0.11 sec
2023-04-01 14:38:17,138 		5016 of 10000 with 85.55% 	 Time used:  0.11 sec
2023-04-01 14:38:17,235 		5040 of 10000 with 85.56% 	 Time used:  0.09 sec
2023-04-01 14:38:17,337 		5064 of 10000 with 85.56% 	 Time used:  0.10 sec
2023-04-01 14:38:17,459 		5088 of 10000 with 85.53% 	 Time used:  0.12 sec
2023-04-01 14:38:17,590 		5112 of 10000 with 85.52% 	 Time used:  0.13 sec
2023-04-01 14:38:17,695 		5136 of 10000 with 85.51% 	 Time used:  0.10 sec
2023-04-01 14:38:17,788 		5160 of 10000 with 85.54% 	 Time used:  0.09 sec
2023-04-01 14:38:17,887 		5184 of 10000 with 85.49% 	 Time used:  0.10 sec
2023-04-01 14:38:17,986 		5208 of 10000 with 85.50% 	 Time used:  0.10 sec
2023-04-01 14:38:18,096 		5232 of 10000 with 85.53% 	 Time used:  0.11 sec
2023-04-01 14:38:18,211 		5256 of 10000 with 85.50% 	 Time used:  0.11 sec
2023-04-01 14:38:18,309 		5280 of 10000 with 85.51% 	 Time used:  0.10 sec
2023-04-01 14:38:18,403 		5304 of 10000 with 85.52% 	 Time used:  0.09 sec
2023-04-01 14:38:18,495 		5328 of 10000 with 85.49% 	 Time used:  0.09 sec
2023-04-01 14:38:18,594 		5352 of 10000 with 85.48% 	 Time used:  0.10 sec
2023-04-01 14:38:18,718 		5376 of 10000 with 85.53% 	 Time used:  0.12 sec
2023-04-01 14:38:18,811 		5400 of 10000 with 85.54% 	 Time used:  0.09 sec
2023-04-01 14:38:18,901 		5424 of 10000 with 85.56% 	 Time used:  0.09 sec
2023-04-01 14:38:19,009 		5448 of 10000 with 85.52% 	 Time used:  0.11 sec
2023-04-01 14:38:19,098 		5472 of 10000 with 85.51% 	 Time used:  0.09 sec
2023-04-01 14:38:19,209 		5496 of 10000 with 85.52% 	 Time used:  0.11 sec
2023-04-01 14:38:19,323 		5520 of 10000 with 85.45% 	 Time used:  0.11 sec
2023-04-01 14:38:19,427 		5544 of 10000 with 85.41% 	 Time used:  0.10 sec
2023-04-01 14:38:19,524 		5568 of 10000 with 85.42% 	 Time used:  0.09 sec
2023-04-01 14:38:19,641 		5592 of 10000 with 85.43% 	 Time used:  0.12 sec
2023-04-01 14:38:19,738 		5616 of 10000 with 85.42% 	 Time used:  0.10 sec
2023-04-01 14:38:19,835 		5640 of 10000 with 85.44% 	 Time used:  0.10 sec
2023-04-01 14:38:19,935 		5664 of 10000 with 85.42% 	 Time used:  0.10 sec
2023-04-01 14:38:20,027 		5688 of 10000 with 85.41% 	 Time used:  0.09 sec
2023-04-01 14:38:20,123 		5712 of 10000 with 85.42% 	 Time used:  0.10 sec
2023-04-01 14:38:20,210 		5736 of 10000 with 85.43% 	 Time used:  0.09 sec
2023-04-01 14:38:20,324 		5760 of 10000 with 85.49% 	 Time used:  0.11 sec
2023-04-01 14:38:20,418 		5784 of 10000 with 85.49% 	 Time used:  0.09 sec
2023-04-01 14:38:20,519 		5808 of 10000 with 85.47% 	 Time used:  0.10 sec
2023-04-01 14:38:20,627 		5832 of 10000 with 85.49% 	 Time used:  0.11 sec
2023-04-01 14:38:20,718 		5856 of 10000 with 85.50% 	 Time used:  0.09 sec
2023-04-01 14:38:20,813 		5880 of 10000 with 85.56% 	 Time used:  0.09 sec
2023-04-01 14:38:20,921 		5904 of 10000 with 85.57% 	 Time used:  0.11 sec
2023-04-01 14:38:21,014 		5928 of 10000 with 85.58% 	 Time used:  0.09 sec
2023-04-01 14:38:21,107 		5952 of 10000 with 85.58% 	 Time used:  0.09 sec
2023-04-01 14:38:21,204 		5976 of 10000 with 85.53% 	 Time used:  0.10 sec
2023-04-01 14:38:21,320 		6000 of 10000 with 85.52% 	 Time used:  0.12 sec
2023-04-01 14:38:21,428 		6024 of 10000 with 85.49% 	 Time used:  0.11 sec
2023-04-01 14:38:21,542 		6048 of 10000 with 85.47% 	 Time used:  0.11 sec
2023-04-01 14:38:21,642 		6072 of 10000 with 85.46% 	 Time used:  0.10 sec
2023-04-01 14:38:21,750 		6096 of 10000 with 85.47% 	 Time used:  0.11 sec
2023-04-01 14:38:21,844 		6120 of 10000 with 85.47% 	 Time used:  0.09 sec
2023-04-01 14:38:21,948 		6144 of 10000 with 85.45% 	 Time used:  0.10 sec
2023-04-01 14:38:22,052 		6168 of 10000 with 85.44% 	 Time used:  0.10 sec
2023-04-01 14:38:22,162 		6192 of 10000 with 85.45% 	 Time used:  0.11 sec
2023-04-01 14:38:22,262 		6216 of 10000 with 85.42% 	 Time used:  0.10 sec
2023-04-01 14:38:22,362 		6240 of 10000 with 85.40% 	 Time used:  0.10 sec
2023-04-01 14:38:22,477 		6264 of 10000 with 85.39% 	 Time used:  0.11 sec
2023-04-01 14:38:22,582 		6288 of 10000 with 85.38% 	 Time used:  0.10 sec
2023-04-01 14:38:22,688 		6312 of 10000 with 85.41% 	 Time used:  0.11 sec
2023-04-01 14:38:22,794 		6336 of 10000 with 85.40% 	 Time used:  0.11 sec
2023-04-01 14:38:22,914 		6360 of 10000 with 85.42% 	 Time used:  0.12 sec
2023-04-01 14:38:23,069 		6384 of 10000 with 85.45% 	 Time used:  0.15 sec
2023-04-01 14:38:23,163 		6408 of 10000 with 85.44% 	 Time used:  0.09 sec
2023-04-01 14:38:23,265 		6432 of 10000 with 85.46% 	 Time used:  0.10 sec
2023-04-01 14:38:23,391 		6456 of 10000 with 85.47% 	 Time used:  0.13 sec
2023-04-01 14:38:23,499 		6480 of 10000 with 85.48% 	 Time used:  0.11 sec
2023-04-01 14:38:23,605 		6504 of 10000 with 85.49% 	 Time used:  0.11 sec
2023-04-01 14:38:23,709 		6528 of 10000 with 85.52% 	 Time used:  0.10 sec
2023-04-01 14:38:23,807 		6552 of 10000 with 85.50% 	 Time used:  0.10 sec
2023-04-01 14:38:23,930 		6576 of 10000 with 85.46% 	 Time used:  0.12 sec
2023-04-01 14:38:24,030 		6600 of 10000 with 85.48% 	 Time used:  0.10 sec
2023-04-01 14:38:24,165 		6624 of 10000 with 85.54% 	 Time used:  0.13 sec
2023-04-01 14:38:24,277 		6648 of 10000 with 85.56% 	 Time used:  0.11 sec
2023-04-01 14:38:24,382 		6672 of 10000 with 85.52% 	 Time used:  0.10 sec
2023-04-01 14:38:24,491 		6696 of 10000 with 85.48% 	 Time used:  0.11 sec
2023-04-01 14:38:24,609 		6720 of 10000 with 85.49% 	 Time used:  0.12 sec
2023-04-01 14:38:24,707 		6744 of 10000 with 85.50% 	 Time used:  0.10 sec
2023-04-01 14:38:24,797 		6768 of 10000 with 85.52% 	 Time used:  0.09 sec
2023-04-01 14:38:24,891 		6792 of 10000 with 85.54% 	 Time used:  0.09 sec
2023-04-01 14:38:24,993 		6816 of 10000 with 85.53% 	 Time used:  0.10 sec
2023-04-01 14:38:25,098 		6840 of 10000 with 85.53% 	 Time used:  0.11 sec
2023-04-01 14:38:25,205 		6864 of 10000 with 85.50% 	 Time used:  0.11 sec
2023-04-01 14:38:25,294 		6888 of 10000 with 85.48% 	 Time used:  0.09 sec
2023-04-01 14:38:25,416 		6912 of 10000 with 85.46% 	 Time used:  0.12 sec
2023-04-01 14:38:25,530 		6936 of 10000 with 85.45% 	 Time used:  0.11 sec
2023-04-01 14:38:25,635 		6960 of 10000 with 85.45% 	 Time used:  0.10 sec
2023-04-01 14:38:25,733 		6984 of 10000 with 85.48% 	 Time used:  0.10 sec
2023-04-01 14:38:25,825 		7008 of 10000 with 85.47% 	 Time used:  0.09 sec
2023-04-01 14:38:25,927 		7032 of 10000 with 85.44% 	 Time used:  0.10 sec
2023-04-01 14:38:26,055 		7056 of 10000 with 85.46% 	 Time used:  0.13 sec
2023-04-01 14:38:26,161 		7080 of 10000 with 85.49% 	 Time used:  0.11 sec
2023-04-01 14:38:26,258 		7104 of 10000 with 85.47% 	 Time used:  0.09 sec
2023-04-01 14:38:26,359 		7128 of 10000 with 85.48% 	 Time used:  0.10 sec
2023-04-01 14:38:26,450 		7152 of 10000 with 85.47% 	 Time used:  0.09 sec
2023-04-01 14:38:26,557 		7176 of 10000 with 85.49% 	 Time used:  0.11 sec
2023-04-01 14:38:26,661 		7200 of 10000 with 85.46% 	 Time used:  0.10 sec
2023-04-01 14:38:26,772 		7224 of 10000 with 85.49% 	 Time used:  0.11 sec
2023-04-01 14:38:26,895 		7248 of 10000 with 85.53% 	 Time used:  0.12 sec
2023-04-01 14:38:27,023 		7272 of 10000 with 85.53% 	 Time used:  0.13 sec
2023-04-01 14:38:27,158 		7296 of 10000 with 85.54% 	 Time used:  0.13 sec
2023-04-01 14:38:27,276 		7320 of 10000 with 85.51% 	 Time used:  0.12 sec
2023-04-01 14:38:27,388 		7344 of 10000 with 85.48% 	 Time used:  0.11 sec
2023-04-01 14:38:27,487 		7368 of 10000 with 85.52% 	 Time used:  0.10 sec
2023-04-01 14:38:27,584 		7392 of 10000 with 85.54% 	 Time used:  0.10 sec
2023-04-01 14:38:27,688 		7416 of 10000 with 85.56% 	 Time used:  0.10 sec
2023-04-01 14:38:27,802 		7440 of 10000 with 85.55% 	 Time used:  0.11 sec
2023-04-01 14:38:27,901 		7464 of 10000 with 85.56% 	 Time used:  0.10 sec
2023-04-01 14:38:27,993 		7488 of 10000 with 85.60% 	 Time used:  0.09 sec
2023-04-01 14:38:28,106 		7512 of 10000 with 85.62% 	 Time used:  0.11 sec
2023-04-01 14:38:28,188 		7536 of 10000 with 85.62% 	 Time used:  0.08 sec
2023-04-01 14:38:28,296 		7560 of 10000 with 85.62% 	 Time used:  0.11 sec
2023-04-01 14:38:28,394 		7584 of 10000 with 85.65% 	 Time used:  0.10 sec
2023-04-01 14:38:28,506 		7608 of 10000 with 85.67% 	 Time used:  0.11 sec
2023-04-01 14:38:28,590 		7632 of 10000 with 85.72% 	 Time used:  0.08 sec
2023-04-01 14:38:28,687 		7656 of 10000 with 85.70% 	 Time used:  0.10 sec
2023-04-01 14:38:28,800 		7680 of 10000 with 85.70% 	 Time used:  0.11 sec
2023-04-01 14:38:28,884 		7704 of 10000 with 85.73% 	 Time used:  0.08 sec
2023-04-01 14:38:28,972 		7728 of 10000 with 85.74% 	 Time used:  0.09 sec
2023-04-01 14:38:29,075 		7752 of 10000 with 85.77% 	 Time used:  0.10 sec
2023-04-01 14:38:29,163 		7776 of 10000 with 85.75% 	 Time used:  0.09 sec
2023-04-01 14:38:29,257 		7800 of 10000 with 85.76% 	 Time used:  0.09 sec
2023-04-01 14:38:29,342 		7824 of 10000 with 85.72% 	 Time used:  0.08 sec
2023-04-01 14:38:29,438 		7848 of 10000 with 85.74% 	 Time used:  0.10 sec
2023-04-01 14:38:29,533 		7872 of 10000 with 85.76% 	 Time used:  0.10 sec
2023-04-01 14:38:29,626 		7896 of 10000 with 85.75% 	 Time used:  0.09 sec
2023-04-01 14:38:29,750 		7920 of 10000 with 85.73% 	 Time used:  0.12 sec
2023-04-01 14:38:29,852 		7944 of 10000 with 85.74% 	 Time used:  0.10 sec
2023-04-01 14:38:29,976 		7968 of 10000 with 85.76% 	 Time used:  0.12 sec
2023-04-01 14:38:30,077 		7992 of 10000 with 85.72% 	 Time used:  0.10 sec
2023-04-01 14:38:30,174 		8016 of 10000 with 85.69% 	 Time used:  0.10 sec
2023-04-01 14:38:30,286 		8040 of 10000 with 85.70% 	 Time used:  0.11 sec
2023-04-01 14:38:30,392 		8064 of 10000 with 85.70% 	 Time used:  0.11 sec
2023-04-01 14:38:30,485 		8088 of 10000 with 85.69% 	 Time used:  0.09 sec
2023-04-01 14:38:30,583 		8112 of 10000 with 85.70% 	 Time used:  0.10 sec
2023-04-01 14:38:30,702 		8136 of 10000 with 85.73% 	 Time used:  0.12 sec
2023-04-01 14:38:30,797 		8160 of 10000 with 85.69% 	 Time used:  0.09 sec
2023-04-01 14:38:30,893 		8184 of 10000 with 85.72% 	 Time used:  0.10 sec
2023-04-01 14:38:30,984 		8208 of 10000 with 85.71% 	 Time used:  0.09 sec
2023-04-01 14:38:31,095 		8232 of 10000 with 85.73% 	 Time used:  0.11 sec
2023-04-01 14:38:31,199 		8256 of 10000 with 85.73% 	 Time used:  0.10 sec
2023-04-01 14:38:31,301 		8280 of 10000 with 85.72% 	 Time used:  0.10 sec
2023-04-01 14:38:31,408 		8304 of 10000 with 85.69% 	 Time used:  0.11 sec
2023-04-01 14:38:31,510 		8328 of 10000 with 85.71% 	 Time used:  0.10 sec
2023-04-01 14:38:31,614 		8352 of 10000 with 85.73% 	 Time used:  0.10 sec
2023-04-01 14:38:31,705 		8376 of 10000 with 85.72% 	 Time used:  0.09 sec
2023-04-01 14:38:31,792 		8400 of 10000 with 85.71% 	 Time used:  0.09 sec
2023-04-01 14:38:31,887 		8424 of 10000 with 85.72% 	 Time used:  0.09 sec
2023-04-01 14:38:31,972 		8448 of 10000 with 85.76% 	 Time used:  0.08 sec
2023-04-01 14:38:32,087 		8472 of 10000 with 85.74% 	 Time used:  0.11 sec
2023-04-01 14:38:32,195 		8496 of 10000 with 85.78% 	 Time used:  0.11 sec
2023-04-01 14:38:32,278 		8520 of 10000 with 85.80% 	 Time used:  0.08 sec
2023-04-01 14:38:32,377 		8544 of 10000 with 85.80% 	 Time used:  0.10 sec
2023-04-01 14:38:32,474 		8568 of 10000 with 85.83% 	 Time used:  0.10 sec
2023-04-01 14:38:32,576 		8592 of 10000 with 85.82% 	 Time used:  0.10 sec
2023-04-01 14:38:32,661 		8616 of 10000 with 85.83% 	 Time used:  0.08 sec
2023-04-01 14:38:32,767 		8640 of 10000 with 85.82% 	 Time used:  0.11 sec
2023-04-01 14:38:32,879 		8664 of 10000 with 85.83% 	 Time used:  0.11 sec
2023-04-01 14:38:32,997 		8688 of 10000 with 85.80% 	 Time used:  0.12 sec
2023-04-01 14:38:33,076 		8712 of 10000 with 85.77% 	 Time used:  0.08 sec
2023-04-01 14:38:33,169 		8736 of 10000 with 85.75% 	 Time used:  0.09 sec
2023-04-01 14:38:33,288 		8760 of 10000 with 85.73% 	 Time used:  0.12 sec
2023-04-01 14:38:33,387 		8784 of 10000 with 85.72% 	 Time used:  0.10 sec
2023-04-01 14:38:33,474 		8808 of 10000 with 85.73% 	 Time used:  0.09 sec
2023-04-01 14:38:33,577 		8832 of 10000 with 85.75% 	 Time used:  0.10 sec
2023-04-01 14:38:33,665 		8856 of 10000 with 85.75% 	 Time used:  0.09 sec
2023-04-01 14:38:33,770 		8880 of 10000 with 85.74% 	 Time used:  0.10 sec
2023-04-01 14:38:33,860 		8904 of 10000 with 85.75% 	 Time used:  0.09 sec
2023-04-01 14:38:33,966 		8928 of 10000 with 85.74% 	 Time used:  0.11 sec
2023-04-01 14:38:34,076 		8952 of 10000 with 85.72% 	 Time used:  0.11 sec
2023-04-01 14:38:34,179 		8976 of 10000 with 85.73% 	 Time used:  0.10 sec
2023-04-01 14:38:34,275 		9000 of 10000 with 85.74% 	 Time used:  0.09 sec
2023-04-01 14:38:34,368 		9024 of 10000 with 85.76% 	 Time used:  0.09 sec
2023-04-01 14:38:34,474 		9048 of 10000 with 85.75% 	 Time used:  0.10 sec
2023-04-01 14:38:34,582 		9072 of 10000 with 85.76% 	 Time used:  0.11 sec
2023-04-01 14:38:34,680 		9096 of 10000 with 85.74% 	 Time used:  0.10 sec
2023-04-01 14:38:34,795 		9120 of 10000 with 85.75% 	 Time used:  0.11 sec
2023-04-01 14:38:34,915 		9144 of 10000 with 85.74% 	 Time used:  0.12 sec
2023-04-01 14:38:35,002 		9168 of 10000 with 85.71% 	 Time used:  0.09 sec
2023-04-01 14:38:35,091 		9192 of 10000 with 85.72% 	 Time used:  0.09 sec
2023-04-01 14:38:35,192 		9216 of 10000 with 85.69% 	 Time used:  0.10 sec
2023-04-01 14:38:35,284 		9240 of 10000 with 85.67% 	 Time used:  0.09 sec
2023-04-01 14:38:35,379 		9264 of 10000 with 85.64% 	 Time used:  0.10 sec
2023-04-01 14:38:35,490 		9288 of 10000 with 85.66% 	 Time used:  0.11 sec
2023-04-01 14:38:35,605 		9312 of 10000 with 85.63% 	 Time used:  0.11 sec
2023-04-01 14:38:35,746 		9336 of 10000 with 85.60% 	 Time used:  0.14 sec
2023-04-01 14:38:35,835 		9360 of 10000 with 85.60% 	 Time used:  0.09 sec
2023-04-01 14:38:35,933 		9384 of 10000 with 85.61% 	 Time used:  0.10 sec
2023-04-01 14:38:36,041 		9408 of 10000 with 85.62% 	 Time used:  0.11 sec
2023-04-01 14:38:36,160 		9432 of 10000 with 85.66% 	 Time used:  0.12 sec
2023-04-01 14:38:36,264 		9456 of 10000 with 85.65% 	 Time used:  0.10 sec
2023-04-01 14:38:36,372 		9480 of 10000 with 85.68% 	 Time used:  0.11 sec
2023-04-01 14:38:36,470 		9504 of 10000 with 85.66% 	 Time used:  0.10 sec
2023-04-01 14:38:36,561 		9528 of 10000 with 85.66% 	 Time used:  0.09 sec
2023-04-01 14:38:36,677 		9552 of 10000 with 85.67% 	 Time used:  0.11 sec
2023-04-01 14:38:36,762 		9576 of 10000 with 85.67% 	 Time used:  0.08 sec
2023-04-01 14:38:36,860 		9600 of 10000 with 85.66% 	 Time used:  0.10 sec
2023-04-01 14:38:36,961 		9624 of 10000 with 85.68% 	 Time used:  0.10 sec
2023-04-01 14:38:37,067 		9648 of 10000 with 85.67% 	 Time used:  0.11 sec
2023-04-01 14:38:37,174 		9672 of 10000 with 85.68% 	 Time used:  0.11 sec
2023-04-01 14:38:37,280 		9696 of 10000 with 85.68% 	 Time used:  0.11 sec
2023-04-01 14:38:37,389 		9720 of 10000 with 85.72% 	 Time used:  0.11 sec
2023-04-01 14:38:37,497 		9744 of 10000 with 85.70% 	 Time used:  0.11 sec
2023-04-01 14:38:37,610 		9768 of 10000 with 85.72% 	 Time used:  0.11 sec
2023-04-01 14:38:37,712 		9792 of 10000 with 85.73% 	 Time used:  0.10 sec
2023-04-01 14:38:37,818 		9816 of 10000 with 85.74% 	 Time used:  0.11 sec
2023-04-01 14:38:37,923 		9840 of 10000 with 85.75% 	 Time used:  0.10 sec
2023-04-01 14:38:38,020 		9864 of 10000 with 85.78% 	 Time used:  0.10 sec
2023-04-01 14:38:38,124 		9888 of 10000 with 85.78% 	 Time used:  0.10 sec
2023-04-01 14:38:38,245 		9912 of 10000 with 85.81% 	 Time used:  0.12 sec
2023-04-01 14:38:38,360 		9936 of 10000 with 85.81% 	 Time used:  0.11 sec
2023-04-01 14:38:38,448 		9960 of 10000 with 85.77% 	 Time used:  0.09 sec
2023-04-01 14:38:38,558 		9984 of 10000 with 85.75% 	 Time used:  0.11 sec
2023-04-01 14:38:38,628 		10000 of 10000 with 85.77% 	 Time used:  0.07 sec
2023-04-01 14:38:38,628 
2023-04-01 14:38:38,633 			Learning rate: weights:   1.000e-02    
2023-04-01 14:38:38,633 			Last test performance: 85.77%
2023-04-01 14:38:38,633 ----------------
2023-04-01 14:38:40,934   12  =>  0    		Training 486 pattern with 88.33% 	Forward time: 	 2.17 sec
2023-04-01 14:38:40,934 			Loss:    2.674e-01    			Backward time: 	 0.13 sec 
2023-04-01 14:38:40,934 ADAM: Layer 0 -> dw_min:9.9736e-01  dw_max:1.0025e+00 lr:1.0000e-02
2023-04-01 14:38:40,934 ADAM: Layer 1 -> dw_min:9.8987e-01  dw_max:1.0070e+00 lr:1.0000e-02
2023-04-01 14:38:40,934 ADAM: Layer 2 -> dw_min:9.8823e-01  dw_max:1.0104e+00 lr:1.0000e-02
2023-04-01 14:38:40,934 ADAM: Layer 3 -> dw_min:9.9591e-01  dw_max:1.0048e+00 lr:1.0000e-02
2023-04-01 14:38:40,966 			Learning rate: weights:   1.000e-02    
2023-04-01 14:38:40,966 			Last test performance: 85.77%
2023-04-01 14:38:40,967 ----------------
2023-04-01 14:38:43,373   12  =>  1    		Training 486 pattern with 84.58% 	Forward time: 	 2.27 sec
2023-04-01 14:38:43,373 			Loss:    3.294e-01    			Backward time: 	 0.13 sec 
2023-04-01 14:38:43,374 ADAM: Layer 0 -> dw_min:9.9728e-01  dw_max:1.0022e+00 lr:1.0000e-02
2023-04-01 14:38:43,374 ADAM: Layer 1 -> dw_min:9.8869e-01  dw_max:1.0062e+00 lr:1.0000e-02
2023-04-01 14:38:43,374 ADAM: Layer 2 -> dw_min:9.8514e-01  dw_max:1.0145e+00 lr:1.0000e-02
2023-04-01 14:38:43,374 ADAM: Layer 3 -> dw_min:9.9423e-01  dw_max:1.0062e+00 lr:1.0000e-02
2023-04-01 14:38:43,447 			Learning rate: weights:   1.000e-02    
2023-04-01 14:38:43,447 			Last test performance: 85.77%
2023-04-01 14:38:43,447 ----------------
2023-04-01 14:38:45,849   12  =>  2    		Training 486 pattern with 82.71% 	Forward time: 	 2.27 sec
2023-04-01 14:38:45,849 			Loss:    3.608e-01    			Backward time: 	 0.13 sec 
2023-04-01 14:38:45,849 ADAM: Layer 0 -> dw_min:9.9723e-01  dw_max:1.0023e+00 lr:1.0000e-02
2023-04-01 14:38:45,849 ADAM: Layer 1 -> dw_min:9.8897e-01  dw_max:1.0072e+00 lr:1.0000e-02
2023-04-01 14:38:45,849 ADAM: Layer 2 -> dw_min:9.8651e-01  dw_max:1.0134e+00 lr:1.0000e-02
2023-04-01 14:38:45,849 ADAM: Layer 3 -> dw_min:9.9479e-01  dw_max:1.0055e+00 lr:1.0000e-02
2023-04-01 14:38:45,876 			Learning rate: weights:   1.000e-02    
2023-04-01 14:38:45,876 			Last test performance: 85.77%
2023-04-01 14:38:45,876 ----------------
2023-04-01 14:38:48,153   12  =>  3    		Training 486 pattern with 86.67% 	Forward time: 	 2.14 sec
2023-04-01 14:38:48,153 			Loss:    3.205e-01    			Backward time: 	 0.13 sec 
2023-04-01 14:38:48,153 ADAM: Layer 0 -> dw_min:9.9742e-01  dw_max:1.0025e+00 lr:1.0000e-02
2023-04-01 14:38:48,153 ADAM: Layer 1 -> dw_min:9.8957e-01  dw_max:1.0067e+00 lr:1.0000e-02
2023-04-01 14:38:48,153 ADAM: Layer 2 -> dw_min:9.8751e-01  dw_max:1.0147e+00 lr:1.0000e-02
2023-04-01 14:38:48,154 ADAM: Layer 3 -> dw_min:9.9523e-01  dw_max:1.0047e+00 lr:1.0000e-02
2023-04-01 14:38:48,178 			Learning rate: weights:   1.000e-02    
2023-04-01 14:38:48,178 			Last test performance: 85.77%
2023-04-01 14:38:48,178 ----------------
2023-04-01 14:38:50,540   12  =>  4    		Training 486 pattern with 82.50% 	Forward time: 	 2.23 sec
2023-04-01 14:38:50,540 			Loss:    3.773e-01    			Backward time: 	 0.13 sec 
2023-04-01 14:38:50,540 ADAM: Layer 0 -> dw_min:9.9771e-01  dw_max:1.0028e+00 lr:1.0000e-02
2023-04-01 14:38:50,540 ADAM: Layer 1 -> dw_min:9.8938e-01  dw_max:1.0054e+00 lr:1.0000e-02
2023-04-01 14:38:50,540 ADAM: Layer 2 -> dw_min:9.8887e-01  dw_max:1.0137e+00 lr:1.0000e-02
2023-04-01 14:38:50,540 ADAM: Layer 3 -> dw_min:9.9504e-01  dw_max:1.0075e+00 lr:1.0000e-02
2023-04-01 14:38:50,652 			Learning rate: weights:   1.000e-02    
2023-04-01 14:38:50,652 			Last test performance: 85.77%
2023-04-01 14:38:50,652 ----------------
2023-04-01 14:38:52,977   12  =>  5    		Training 486 pattern with 88.12% 	Forward time: 	 2.19 sec
2023-04-01 14:38:52,977 			Loss:    2.676e-01    			Backward time: 	 0.13 sec 
2023-04-01 14:38:52,977 ADAM: Layer 0 -> dw_min:9.9786e-01  dw_max:1.0028e+00 lr:1.0000e-02
2023-04-01 14:38:52,977 ADAM: Layer 1 -> dw_min:9.9076e-01  dw_max:1.0080e+00 lr:1.0000e-02
2023-04-01 14:38:52,977 ADAM: Layer 2 -> dw_min:9.8985e-01  dw_max:1.0137e+00 lr:1.0000e-02
2023-04-01 14:38:52,977 ADAM: Layer 3 -> dw_min:9.9564e-01  dw_max:1.0069e+00 lr:1.0000e-02
2023-04-01 14:38:53,076 			Learning rate: weights:   1.000e-02    
2023-04-01 14:38:53,076 			Last test performance: 85.77%
2023-04-01 14:38:53,076 ----------------
2023-04-01 14:38:55,343   12  =>  6    		Training 486 pattern with 85.21% 	Forward time: 	 2.13 sec
2023-04-01 14:38:55,343 			Loss:    3.209e-01    			Backward time: 	 0.13 sec 
2023-04-01 14:38:55,343 ADAM: Layer 0 -> dw_min:9.9812e-01  dw_max:1.0028e+00 lr:1.0000e-02
2023-04-01 14:38:55,343 ADAM: Layer 1 -> dw_min:9.9151e-01  dw_max:1.0071e+00 lr:1.0000e-02
2023-04-01 14:38:55,343 ADAM: Layer 2 -> dw_min:9.8976e-01  dw_max:1.0163e+00 lr:1.0000e-02
2023-04-01 14:38:55,343 ADAM: Layer 3 -> dw_min:9.9402e-01  dw_max:1.0075e+00 lr:1.0000e-02
2023-04-01 14:38:55,366 			Learning rate: weights:   1.000e-02    
2023-04-01 14:38:55,366 			Last test performance: 85.77%
2023-04-01 14:38:55,366 ----------------
2023-04-01 14:38:57,674   12  =>  7    		Training 486 pattern with 88.33% 	Forward time: 	 2.18 sec
2023-04-01 14:38:57,674 			Loss:    3.004e-01    			Backward time: 	 0.13 sec 
2023-04-01 14:38:57,675 ADAM: Layer 0 -> dw_min:9.9803e-01  dw_max:1.0031e+00 lr:1.0000e-02
2023-04-01 14:38:57,675 ADAM: Layer 1 -> dw_min:9.9105e-01  dw_max:1.0060e+00 lr:1.0000e-02
2023-04-01 14:38:57,675 ADAM: Layer 2 -> dw_min:9.8747e-01  dw_max:1.0146e+00 lr:1.0000e-02
2023-04-01 14:38:57,675 ADAM: Layer 3 -> dw_min:9.9451e-01  dw_max:1.0068e+00 lr:1.0000e-02
2023-04-01 14:38:57,744 			Learning rate: weights:   1.000e-02    
2023-04-01 14:38:57,744 			Last test performance: 85.77%
2023-04-01 14:38:57,745 ----------------
2023-04-01 14:39:00,084   12  =>  8    		Training 486 pattern with 85.21% 	Forward time: 	 2.21 sec
2023-04-01 14:39:00,084 			Loss:    3.427e-01    			Backward time: 	 0.13 sec 
2023-04-01 14:39:00,084 ADAM: Layer 0 -> dw_min:9.9797e-01  dw_max:1.0033e+00 lr:1.0000e-02
2023-04-01 14:39:00,085 ADAM: Layer 1 -> dw_min:9.9201e-01  dw_max:1.0063e+00 lr:1.0000e-02
2023-04-01 14:39:00,085 ADAM: Layer 2 -> dw_min:9.8531e-01  dw_max:1.0123e+00 lr:1.0000e-02
2023-04-01 14:39:00,085 ADAM: Layer 3 -> dw_min:9.9609e-01  dw_max:1.0061e+00 lr:1.0000e-02
2023-04-01 14:39:00,161 			Learning rate: weights:   1.000e-02    
2023-04-01 14:39:00,161 			Last test performance: 85.77%
2023-04-01 14:39:00,161 ----------------
2023-04-01 14:39:02,580   12  =>  9    		Training 486 pattern with 88.12% 	Forward time: 	 2.29 sec
2023-04-01 14:39:02,580 			Loss:    2.784e-01    			Backward time: 	 0.13 sec 
2023-04-01 14:39:02,581 ADAM: Layer 0 -> dw_min:9.9801e-01  dw_max:1.0029e+00 lr:1.0000e-02
2023-04-01 14:39:02,581 ADAM: Layer 1 -> dw_min:9.9239e-01  dw_max:1.0068e+00 lr:1.0000e-02
2023-04-01 14:39:02,581 ADAM: Layer 2 -> dw_min:9.8606e-01  dw_max:1.0107e+00 lr:1.0000e-02
2023-04-01 14:39:02,581 ADAM: Layer 3 -> dw_min:9.9620e-01  dw_max:1.0055e+00 lr:1.0000e-02
2023-04-01 14:39:02,642 			Learning rate: weights:   1.000e-02    
2023-04-01 14:39:02,642 			Last test performance: 85.77%
2023-04-01 14:39:02,642 ----------------
2023-04-01 14:39:05,066   12  =>  10   		Training 486 pattern with 87.29% 	Forward time: 	 2.29 sec
2023-04-01 14:39:05,066 			Loss:    2.887e-01    			Backward time: 	 0.13 sec 
2023-04-01 14:39:05,066 ADAM: Layer 0 -> dw_min:9.9776e-01  dw_max:1.0022e+00 lr:1.0000e-02
2023-04-01 14:39:05,066 ADAM: Layer 1 -> dw_min:9.9325e-01  dw_max:1.0066e+00 lr:1.0000e-02
2023-04-01 14:39:05,066 ADAM: Layer 2 -> dw_min:9.8658e-01  dw_max:1.0095e+00 lr:1.0000e-02
2023-04-01 14:39:05,066 ADAM: Layer 3 -> dw_min:9.9508e-01  dw_max:1.0049e+00 lr:1.0000e-02
2023-04-01 14:39:05,164 			Learning rate: weights:   1.000e-02    
2023-04-01 14:39:05,164 			Last test performance: 85.77%
2023-04-01 14:39:05,164 ----------------
2023-04-01 14:39:07,548   12  =>  11   		Training 486 pattern with 84.79% 	Forward time: 	 2.25 sec
2023-04-01 14:39:07,548 			Loss:    3.131e-01    			Backward time: 	 0.13 sec 
2023-04-01 14:39:07,549 ADAM: Layer 0 -> dw_min:9.9779e-01  dw_max:1.0021e+00 lr:1.0000e-02
2023-04-01 14:39:07,549 ADAM: Layer 1 -> dw_min:9.9213e-01  dw_max:1.0065e+00 lr:1.0000e-02
2023-04-01 14:39:07,549 ADAM: Layer 2 -> dw_min:9.8664e-01  dw_max:1.0124e+00 lr:1.0000e-02
2023-04-01 14:39:07,549 ADAM: Layer 3 -> dw_min:9.9515e-01  dw_max:1.0046e+00 lr:1.0000e-02
2023-04-01 14:39:07,627 			Learning rate: weights:   1.000e-02    
2023-04-01 14:39:07,628 			Last test performance: 85.77%
2023-04-01 14:39:07,628 ----------------
2023-04-01 14:39:09,853   12  =>  12   		Training 486 pattern with 87.08% 	Forward time: 	 2.09 sec
2023-04-01 14:39:09,853 			Loss:    2.963e-01    			Backward time: 	 0.13 sec 
2023-04-01 14:39:09,853 ADAM: Layer 0 -> dw_min:9.9787e-01  dw_max:1.0024e+00 lr:1.0000e-02
2023-04-01 14:39:09,854 ADAM: Layer 1 -> dw_min:9.9125e-01  dw_max:1.0070e+00 lr:1.0000e-02
2023-04-01 14:39:09,854 ADAM: Layer 2 -> dw_min:9.8760e-01  dw_max:1.0112e+00 lr:1.0000e-02
2023-04-01 14:39:09,854 ADAM: Layer 3 -> dw_min:9.9525e-01  dw_max:1.0051e+00 lr:1.0000e-02
2023-04-01 14:39:09,874 			Learning rate: weights:   1.000e-02    
2023-04-01 14:39:09,874 			Last test performance: 85.77%
2023-04-01 14:39:09,874 ----------------
2023-04-01 14:39:12,205   12  =>  13   		Training 486 pattern with 86.25% 	Forward time: 	 2.20 sec
2023-04-01 14:39:12,205 			Loss:    3.226e-01    			Backward time: 	 0.13 sec 
2023-04-01 14:39:12,205 ADAM: Layer 0 -> dw_min:9.9774e-01  dw_max:1.0027e+00 lr:1.0000e-02
2023-04-01 14:39:12,205 ADAM: Layer 1 -> dw_min:9.9063e-01  dw_max:1.0061e+00 lr:1.0000e-02
2023-04-01 14:39:12,206 ADAM: Layer 2 -> dw_min:9.8888e-01  dw_max:1.0100e+00 lr:1.0000e-02
2023-04-01 14:39:12,206 ADAM: Layer 3 -> dw_min:9.9451e-01  dw_max:1.0046e+00 lr:1.0000e-02
2023-04-01 14:39:12,297 			Learning rate: weights:   1.000e-02    
2023-04-01 14:39:12,297 			Last test performance: 85.77%
2023-04-01 14:39:12,297 ----------------
2023-04-01 14:39:14,618   12  =>  14   		Training 486 pattern with 84.17% 	Forward time: 	 2.19 sec
2023-04-01 14:39:14,618 			Loss:    3.662e-01    			Backward time: 	 0.13 sec 
2023-04-01 14:39:14,618 ADAM: Layer 0 -> dw_min:9.9746e-01  dw_max:1.0024e+00 lr:1.0000e-02
2023-04-01 14:39:14,619 ADAM: Layer 1 -> dw_min:9.9020e-01  dw_max:1.0064e+00 lr:1.0000e-02
2023-04-01 14:39:14,619 ADAM: Layer 2 -> dw_min:9.8983e-01  dw_max:1.0115e+00 lr:1.0000e-02
2023-04-01 14:39:14,619 ADAM: Layer 3 -> dw_min:9.9512e-01  dw_max:1.0072e+00 lr:1.0000e-02
2023-04-01 14:39:14,698 			Learning rate: weights:   1.000e-02    
2023-04-01 14:39:14,698 			Last test performance: 85.77%
2023-04-01 14:39:14,698 ----------------
2023-04-01 14:39:16,887   12  =>  15   		Training 486 pattern with 85.62% 	Forward time: 	 2.06 sec
2023-04-01 14:39:16,888 			Loss:    3.475e-01    			Backward time: 	 0.13 sec 
2023-04-01 14:39:16,888 ADAM: Layer 0 -> dw_min:9.9769e-01  dw_max:1.0027e+00 lr:1.0000e-02
2023-04-01 14:39:16,888 ADAM: Layer 1 -> dw_min:9.9041e-01  dw_max:1.0053e+00 lr:1.0000e-02
2023-04-01 14:39:16,888 ADAM: Layer 2 -> dw_min:9.8779e-01  dw_max:1.0129e+00 lr:1.0000e-02
2023-04-01 14:39:16,888 ADAM: Layer 3 -> dw_min:9.9495e-01  dw_max:1.0096e+00 lr:1.0000e-02
2023-04-01 14:39:16,968 			Learning rate: weights:   1.000e-02    
2023-04-01 14:39:16,968 			Last test performance: 85.77%
2023-04-01 14:39:16,969 ----------------
2023-04-01 14:39:19,311   12  =>  16   		Training 486 pattern with 84.38% 	Forward time: 	 2.21 sec
2023-04-01 14:39:19,311 			Loss:    3.460e-01    			Backward time: 	 0.13 sec 
2023-04-01 14:39:19,311 ADAM: Layer 0 -> dw_min:9.9794e-01  dw_max:1.0033e+00 lr:1.0000e-02
2023-04-01 14:39:19,312 ADAM: Layer 1 -> dw_min:9.9172e-01  dw_max:1.0060e+00 lr:1.0000e-02
2023-04-01 14:39:19,312 ADAM: Layer 2 -> dw_min:9.8706e-01  dw_max:1.0116e+00 lr:1.0000e-02
2023-04-01 14:39:19,312 ADAM: Layer 3 -> dw_min:9.9498e-01  dw_max:1.0087e+00 lr:1.0000e-02
2023-04-01 14:39:19,440 			Learning rate: weights:   1.000e-02    
2023-04-01 14:39:19,440 			Last test performance: 85.77%
2023-04-01 14:39:19,440 ----------------
2023-04-01 14:39:21,796   12  =>  17   		Training 486 pattern with 86.46% 	Forward time: 	 2.22 sec
2023-04-01 14:39:21,796 			Loss:    3.076e-01    			Backward time: 	 0.13 sec 
2023-04-01 14:39:21,796 ADAM: Layer 0 -> dw_min:9.9777e-01  dw_max:1.0032e+00 lr:1.0000e-02
2023-04-01 14:39:21,796 ADAM: Layer 1 -> dw_min:9.8880e-01  dw_max:1.0065e+00 lr:1.0000e-02
2023-04-01 14:39:21,796 ADAM: Layer 2 -> dw_min:9.8755e-01  dw_max:1.0113e+00 lr:1.0000e-02
2023-04-01 14:39:21,797 ADAM: Layer 3 -> dw_min:9.9523e-01  dw_max:1.0078e+00 lr:1.0000e-02
2023-04-01 14:39:21,854 			Learning rate: weights:   1.000e-02    
2023-04-01 14:39:21,855 			Last test performance: 85.77%
2023-04-01 14:39:21,855 ----------------
2023-04-01 14:39:24,164   12  =>  18   		Training 486 pattern with 86.46% 	Forward time: 	 2.18 sec
2023-04-01 14:39:24,164 			Loss:    2.940e-01    			Backward time: 	 0.13 sec 
2023-04-01 14:39:24,164 ADAM: Layer 0 -> dw_min:9.9787e-01  dw_max:1.0029e+00 lr:1.0000e-02
2023-04-01 14:39:24,164 ADAM: Layer 1 -> dw_min:9.8955e-01  dw_max:1.0072e+00 lr:1.0000e-02
2023-04-01 14:39:24,164 ADAM: Layer 2 -> dw_min:9.8862e-01  dw_max:1.0118e+00 lr:1.0000e-02
2023-04-01 14:39:24,165 ADAM: Layer 3 -> dw_min:9.9611e-01  dw_max:1.0086e+00 lr:1.0000e-02
2023-04-01 14:39:24,294 			Learning rate: weights:   1.000e-02    
2023-04-01 14:39:24,294 			Last test performance: 85.77%
2023-04-01 14:39:24,294 ----------------
2023-04-01 14:39:26,763   12  =>  19   		Training 486 pattern with 86.46% 	Forward time: 	 2.33 sec
2023-04-01 14:39:26,763 			Loss:    3.058e-01    			Backward time: 	 0.13 sec 
2023-04-01 14:39:26,763 ADAM: Layer 0 -> dw_min:9.9637e-01  dw_max:1.0033e+00 lr:1.0000e-02
2023-04-01 14:39:26,763 ADAM: Layer 1 -> dw_min:9.9107e-01  dw_max:1.0067e+00 lr:1.0000e-02
2023-04-01 14:39:26,763 ADAM: Layer 2 -> dw_min:9.8965e-01  dw_max:1.0107e+00 lr:1.0000e-02
2023-04-01 14:39:26,764 ADAM: Layer 3 -> dw_min:9.9703e-01  dw_max:1.0077e+00 lr:1.0000e-02
2023-04-01 14:39:26,842 			Learning rate: weights:   1.000e-02    
2023-04-01 14:39:26,842 			Last test performance: 85.77%
2023-04-01 14:39:26,842 ----------------
2023-04-01 14:39:29,215   12  =>  20   		Training 486 pattern with 86.46% 	Forward time: 	 2.24 sec
2023-04-01 14:39:29,215 			Loss:    3.023e-01    			Backward time: 	 0.13 sec 
2023-04-01 14:39:29,215 ADAM: Layer 0 -> dw_min:9.9688e-01  dw_max:1.0026e+00 lr:1.0000e-02
2023-04-01 14:39:29,215 ADAM: Layer 1 -> dw_min:9.9279e-01  dw_max:1.0064e+00 lr:1.0000e-02
2023-04-01 14:39:29,215 ADAM: Layer 2 -> dw_min:9.9080e-01  dw_max:1.0128e+00 lr:1.0000e-02
2023-04-01 14:39:29,215 ADAM: Layer 3 -> dw_min:9.9710e-01  dw_max:1.0069e+00 lr:1.0000e-02
2023-04-01 14:39:29,293 			Learning rate: weights:   1.000e-02    
2023-04-01 14:39:29,293 			Last test performance: 85.77%
2023-04-01 14:39:29,293 ----------------
2023-04-01 14:39:31,584   12  =>  21   		Training 486 pattern with 84.79% 	Forward time: 	 2.16 sec
2023-04-01 14:39:31,584 			Loss:    3.518e-01    			Backward time: 	 0.13 sec 
2023-04-01 14:39:31,585 ADAM: Layer 0 -> dw_min:9.9682e-01  dw_max:1.0020e+00 lr:1.0000e-02
2023-04-01 14:39:31,585 ADAM: Layer 1 -> dw_min:9.9210e-01  dw_max:1.0063e+00 lr:1.0000e-02
2023-04-01 14:39:31,585 ADAM: Layer 2 -> dw_min:9.9169e-01  dw_max:1.0117e+00 lr:1.0000e-02
2023-04-01 14:39:31,585 ADAM: Layer 3 -> dw_min:9.9719e-01  dw_max:1.0073e+00 lr:1.0000e-02
2023-04-01 14:39:31,604 			Learning rate: weights:   1.000e-02    
2023-04-01 14:39:31,604 			Last test performance: 85.77%
2023-04-01 14:39:31,604 ----------------
2023-04-01 14:39:33,831   12  =>  22   		Training 486 pattern with 83.75% 	Forward time: 	 2.09 sec
2023-04-01 14:39:33,831 			Loss:    3.302e-01    			Backward time: 	 0.13 sec 
2023-04-01 14:39:33,831 ADAM: Layer 0 -> dw_min:9.9767e-01  dw_max:1.0024e+00 lr:1.0000e-02
2023-04-01 14:39:33,831 ADAM: Layer 1 -> dw_min:9.9224e-01  dw_max:1.0056e+00 lr:1.0000e-02
2023-04-01 14:39:33,832 ADAM: Layer 2 -> dw_min:9.8877e-01  dw_max:1.0104e+00 lr:1.0000e-02
2023-04-01 14:39:33,832 ADAM: Layer 3 -> dw_min:9.9742e-01  dw_max:1.0066e+00 lr:1.0000e-02
2023-04-01 14:39:33,850 			Learning rate: weights:   1.000e-02    
2023-04-01 14:39:33,850 			Last test performance: 85.77%
2023-04-01 14:39:33,850 ----------------
2023-04-01 14:39:36,209   12  =>  23   		Training 486 pattern with 90.00% 	Forward time: 	 2.22 sec
2023-04-01 14:39:36,209 			Loss:    2.681e-01    			Backward time: 	 0.13 sec 
2023-04-01 14:39:36,209 ADAM: Layer 0 -> dw_min:9.9770e-01  dw_max:1.0024e+00 lr:1.0000e-02
2023-04-01 14:39:36,209 ADAM: Layer 1 -> dw_min:9.9190e-01  dw_max:1.0060e+00 lr:1.0000e-02
2023-04-01 14:39:36,209 ADAM: Layer 2 -> dw_min:9.8918e-01  dw_max:1.0119e+00 lr:1.0000e-02
2023-04-01 14:39:36,210 ADAM: Layer 3 -> dw_min:9.9604e-01  dw_max:1.0058e+00 lr:1.0000e-02
2023-04-01 14:39:36,249 			Learning rate: weights:   1.000e-02    
2023-04-01 14:39:36,249 			Last test performance: 85.77%
2023-04-01 14:39:36,250 ----------------
2023-04-01 14:39:38,659   12  =>  24   		Training 486 pattern with 86.67% 	Forward time: 	 2.27 sec
2023-04-01 14:39:38,659 			Loss:    3.208e-01    			Backward time: 	 0.13 sec 
2023-04-01 14:39:38,659 ADAM: Layer 0 -> dw_min:9.9717e-01  dw_max:1.0028e+00 lr:1.0000e-02
2023-04-01 14:39:38,659 ADAM: Layer 1 -> dw_min:9.9142e-01  dw_max:1.0067e+00 lr:1.0000e-02
2023-04-01 14:39:38,659 ADAM: Layer 2 -> dw_min:9.9005e-01  dw_max:1.0105e+00 lr:1.0000e-02
2023-04-01 14:39:38,660 ADAM: Layer 3 -> dw_min:9.9604e-01  dw_max:1.0052e+00 lr:1.0000e-02
2023-04-01 14:39:38,782 			Learning rate: weights:   1.000e-02    
2023-04-01 14:39:38,782 			Last test performance: 85.77%
2023-04-01 14:39:38,783 ----------------
2023-04-01 14:39:41,128   12  =>  25   		Training 486 pattern with 85.83% 	Forward time: 	 2.21 sec
2023-04-01 14:39:41,128 			Loss:    3.065e-01    			Backward time: 	 0.13 sec 
2023-04-01 14:39:41,128 ADAM: Layer 0 -> dw_min:9.9747e-01  dw_max:1.0024e+00 lr:1.0000e-02
2023-04-01 14:39:41,128 ADAM: Layer 1 -> dw_min:9.9298e-01  dw_max:1.0062e+00 lr:1.0000e-02
2023-04-01 14:39:41,128 ADAM: Layer 2 -> dw_min:9.8725e-01  dw_max:1.0121e+00 lr:1.0000e-02
2023-04-01 14:39:41,129 ADAM: Layer 3 -> dw_min:9.9517e-01  dw_max:1.0057e+00 lr:1.0000e-02
2023-04-01 14:39:41,194 			Learning rate: weights:   1.000e-02    
2023-04-01 14:39:41,195 			Last test performance: 85.77%
2023-04-01 14:39:41,195 ----------------
2023-04-01 14:39:43,526   12  =>  26   		Training 486 pattern with 84.38% 	Forward time: 	 2.20 sec
2023-04-01 14:39:43,526 			Loss:    3.365e-01    			Backward time: 	 0.13 sec 
2023-04-01 14:39:43,526 ADAM: Layer 0 -> dw_min:9.9749e-01  dw_max:1.0030e+00 lr:1.0000e-02
2023-04-01 14:39:43,526 ADAM: Layer 1 -> dw_min:9.9191e-01  dw_max:1.0066e+00 lr:1.0000e-02
2023-04-01 14:39:43,526 ADAM: Layer 2 -> dw_min:9.8763e-01  dw_max:1.0106e+00 lr:1.0000e-02
2023-04-01 14:39:43,526 ADAM: Layer 3 -> dw_min:9.9512e-01  dw_max:1.0052e+00 lr:1.0000e-02
2023-04-01 14:39:43,605 			Learning rate: weights:   1.000e-02    
2023-04-01 14:39:43,605 			Last test performance: 85.77%
2023-04-01 14:39:43,605 ----------------
2023-04-01 14:39:46,069   12  =>  27   		Training 486 pattern with 86.25% 	Forward time: 	 2.33 sec
2023-04-01 14:39:46,069 			Loss:    3.152e-01    			Backward time: 	 0.13 sec 
2023-04-01 14:39:46,069 ADAM: Layer 0 -> dw_min:9.9771e-01  dw_max:1.0030e+00 lr:1.0000e-02
2023-04-01 14:39:46,069 ADAM: Layer 1 -> dw_min:9.9220e-01  dw_max:1.0064e+00 lr:1.0000e-02
2023-04-01 14:39:46,069 ADAM: Layer 2 -> dw_min:9.8829e-01  dw_max:1.0135e+00 lr:1.0000e-02
2023-04-01 14:39:46,069 ADAM: Layer 3 -> dw_min:9.9569e-01  dw_max:1.0055e+00 lr:1.0000e-02
2023-04-01 14:39:46,102 			Learning rate: weights:   1.000e-02    
2023-04-01 14:39:46,102 			Last test performance: 85.77%
2023-04-01 14:39:46,102 ----------------
2023-04-01 14:39:48,406   12  =>  28   		Training 486 pattern with 83.75% 	Forward time: 	 2.17 sec
2023-04-01 14:39:48,406 			Loss:    3.512e-01    			Backward time: 	 0.13 sec 
2023-04-01 14:39:48,407 ADAM: Layer 0 -> dw_min:9.9778e-01  dw_max:1.0026e+00 lr:1.0000e-02
2023-04-01 14:39:48,407 ADAM: Layer 1 -> dw_min:9.9243e-01  dw_max:1.0059e+00 lr:1.0000e-02
2023-04-01 14:39:48,407 ADAM: Layer 2 -> dw_min:9.8876e-01  dw_max:1.0123e+00 lr:1.0000e-02
2023-04-01 14:39:48,407 ADAM: Layer 3 -> dw_min:9.9464e-01  dw_max:1.0044e+00 lr:1.0000e-02
2023-04-01 14:39:48,464 			Learning rate: weights:   1.000e-02    
2023-04-01 14:39:48,465 			Last test performance: 85.77%
2023-04-01 14:39:48,465 ----------------
2023-04-01 14:39:50,949   12  =>  29   		Training 486 pattern with 85.00% 	Forward time: 	 2.35 sec
2023-04-01 14:39:50,949 			Loss:    3.171e-01    			Backward time: 	 0.13 sec 
2023-04-01 14:39:50,950 ADAM: Layer 0 -> dw_min:9.9740e-01  dw_max:1.0029e+00 lr:1.0000e-02
2023-04-01 14:39:50,950 ADAM: Layer 1 -> dw_min:9.9204e-01  dw_max:1.0064e+00 lr:1.0000e-02
2023-04-01 14:39:50,950 ADAM: Layer 2 -> dw_min:9.8975e-01  dw_max:1.0130e+00 lr:1.0000e-02
2023-04-01 14:39:50,950 ADAM: Layer 3 -> dw_min:9.9521e-01  dw_max:1.0039e+00 lr:1.0000e-02
2023-04-01 14:39:50,976 			Learning rate: weights:   1.000e-02    
2023-04-01 14:39:50,976 			Last test performance: 85.77%
2023-04-01 14:39:50,976 ----------------
2023-04-01 14:39:53,322   12  =>  30   		Training 486 pattern with 83.75% 	Forward time: 	 2.21 sec
2023-04-01 14:39:53,322 			Loss:    3.642e-01    			Backward time: 	 0.13 sec 
2023-04-01 14:39:53,322 ADAM: Layer 0 -> dw_min:9.9799e-01  dw_max:1.0025e+00 lr:1.0000e-02
2023-04-01 14:39:53,323 ADAM: Layer 1 -> dw_min:9.9224e-01  dw_max:1.0059e+00 lr:1.0000e-02
2023-04-01 14:39:53,323 ADAM: Layer 2 -> dw_min:9.8907e-01  dw_max:1.0117e+00 lr:1.0000e-02
2023-04-01 14:39:53,323 ADAM: Layer 3 -> dw_min:9.9567e-01  dw_max:1.0039e+00 lr:1.0000e-02
2023-04-01 14:39:53,344 			Learning rate: weights:   1.000e-02    
2023-04-01 14:39:53,344 			Last test performance: 85.77%
2023-04-01 14:39:53,344 ----------------
2023-04-01 14:39:55,796   12  =>  31   		Training 486 pattern with 83.75% 	Forward time: 	 2.32 sec
2023-04-01 14:39:55,796 			Loss:    3.554e-01    			Backward time: 	 0.13 sec 
2023-04-01 14:39:55,796 ADAM: Layer 0 -> dw_min:9.9812e-01  dw_max:1.0025e+00 lr:1.0000e-02
2023-04-01 14:39:55,796 ADAM: Layer 1 -> dw_min:9.9234e-01  dw_max:1.0081e+00 lr:1.0000e-02
2023-04-01 14:39:55,797 ADAM: Layer 2 -> dw_min:9.8862e-01  dw_max:1.0109e+00 lr:1.0000e-02
2023-04-01 14:39:55,797 ADAM: Layer 3 -> dw_min:9.9530e-01  dw_max:1.0036e+00 lr:1.0000e-02
2023-04-01 14:39:55,831 			Learning rate: weights:   1.000e-02    
2023-04-01 14:39:55,831 			Last test performance: 85.77%
2023-04-01 14:39:55,831 ----------------
2023-04-01 14:39:58,236   12  =>  32   		Training 486 pattern with 83.54% 	Forward time: 	 2.27 sec
2023-04-01 14:39:58,236 			Loss:    3.406e-01    			Backward time: 	 0.13 sec 
2023-04-01 14:39:58,236 ADAM: Layer 0 -> dw_min:9.9802e-01  dw_max:1.0020e+00 lr:1.0000e-02
2023-04-01 14:39:58,236 ADAM: Layer 1 -> dw_min:9.9252e-01  dw_max:1.0080e+00 lr:1.0000e-02
2023-04-01 14:39:58,236 ADAM: Layer 2 -> dw_min:9.9055e-01  dw_max:1.0097e+00 lr:1.0000e-02
2023-04-01 14:39:58,236 ADAM: Layer 3 -> dw_min:9.9581e-01  dw_max:1.0039e+00 lr:1.0000e-02
2023-04-01 14:39:58,312 			Learning rate: weights:   1.000e-02    
2023-04-01 14:39:58,312 			Last test performance: 85.77%
2023-04-01 14:39:58,312 ----------------
2023-04-01 14:40:00,770   12  =>  33   		Training 486 pattern with 85.42% 	Forward time: 	 2.32 sec
2023-04-01 14:40:00,770 			Loss:    3.422e-01    			Backward time: 	 0.13 sec 
2023-04-01 14:40:00,770 ADAM: Layer 0 -> dw_min:9.9682e-01  dw_max:1.0025e+00 lr:1.0000e-02
2023-04-01 14:40:00,770 ADAM: Layer 1 -> dw_min:9.9100e-01  dw_max:1.0066e+00 lr:1.0000e-02
2023-04-01 14:40:00,770 ADAM: Layer 2 -> dw_min:9.9129e-01  dw_max:1.0114e+00 lr:1.0000e-02
2023-04-01 14:40:00,770 ADAM: Layer 3 -> dw_min:9.9612e-01  dw_max:1.0040e+00 lr:1.0000e-02
2023-04-01 14:40:00,853 			Learning rate: weights:   1.000e-02    
2023-04-01 14:40:00,853 			Last test performance: 85.77%
2023-04-01 14:40:00,853 ----------------
2023-04-01 14:40:03,258   12  =>  34   		Training 486 pattern with 86.25% 	Forward time: 	 2.27 sec
2023-04-01 14:40:03,258 			Loss:    3.111e-01    			Backward time: 	 0.13 sec 
2023-04-01 14:40:03,258 ADAM: Layer 0 -> dw_min:9.9682e-01  dw_max:1.0024e+00 lr:1.0000e-02
2023-04-01 14:40:03,258 ADAM: Layer 1 -> dw_min:9.9228e-01  dw_max:1.0063e+00 lr:1.0000e-02
2023-04-01 14:40:03,259 ADAM: Layer 2 -> dw_min:9.9149e-01  dw_max:1.0100e+00 lr:1.0000e-02
2023-04-01 14:40:03,259 ADAM: Layer 3 -> dw_min:9.9564e-01  dw_max:1.0035e+00 lr:1.0000e-02
2023-04-01 14:40:03,316 			Learning rate: weights:   1.000e-02    
2023-04-01 14:40:03,316 			Last test performance: 85.77%
2023-04-01 14:40:03,316 ----------------
2023-04-01 14:40:05,582   12  =>  35   		Training 486 pattern with 85.83% 	Forward time: 	 2.13 sec
2023-04-01 14:40:05,583 			Loss:    3.171e-01    			Backward time: 	 0.13 sec 
2023-04-01 14:40:05,583 ADAM: Layer 0 -> dw_min:9.9752e-01  dw_max:1.0018e+00 lr:1.0000e-02
2023-04-01 14:40:05,583 ADAM: Layer 1 -> dw_min:9.9162e-01  dw_max:1.0064e+00 lr:1.0000e-02
2023-04-01 14:40:05,583 ADAM: Layer 2 -> dw_min:9.9008e-01  dw_max:1.0103e+00 lr:1.0000e-02
2023-04-01 14:40:05,583 ADAM: Layer 3 -> dw_min:9.9570e-01  dw_max:1.0036e+00 lr:1.0000e-02
2023-04-01 14:40:05,663 			Learning rate: weights:   1.000e-02    
2023-04-01 14:40:05,664 			Last test performance: 85.77%
2023-04-01 14:40:05,664 ----------------
2023-04-01 14:40:08,064   12  =>  36   		Training 486 pattern with 86.46% 	Forward time: 	 2.27 sec
2023-04-01 14:40:08,064 			Loss:    2.759e-01    			Backward time: 	 0.13 sec 
2023-04-01 14:40:08,064 ADAM: Layer 0 -> dw_min:9.9811e-01  dw_max:1.0018e+00 lr:1.0000e-02
2023-04-01 14:40:08,065 ADAM: Layer 1 -> dw_min:9.9144e-01  dw_max:1.0059e+00 lr:1.0000e-02
2023-04-01 14:40:08,065 ADAM: Layer 2 -> dw_min:9.9107e-01  dw_max:1.0095e+00 lr:1.0000e-02
2023-04-01 14:40:08,065 ADAM: Layer 3 -> dw_min:9.9613e-01  dw_max:1.0033e+00 lr:1.0000e-02
2023-04-01 14:40:08,157 			Learning rate: weights:   1.000e-02    
2023-04-01 14:40:08,157 			Last test performance: 85.77%
2023-04-01 14:40:08,158 ----------------
2023-04-01 14:40:10,540   12  =>  37   		Training 486 pattern with 85.83% 	Forward time: 	 2.25 sec
2023-04-01 14:40:10,540 			Loss:    3.197e-01    			Backward time: 	 0.13 sec 
2023-04-01 14:40:10,540 ADAM: Layer 0 -> dw_min:9.9770e-01  dw_max:1.0020e+00 lr:1.0000e-02
2023-04-01 14:40:10,541 ADAM: Layer 1 -> dw_min:9.9099e-01  dw_max:1.0061e+00 lr:1.0000e-02
2023-04-01 14:40:10,541 ADAM: Layer 2 -> dw_min:9.8530e-01  dw_max:1.0083e+00 lr:1.0000e-02
2023-04-01 14:40:10,541 ADAM: Layer 3 -> dw_min:9.9631e-01  dw_max:1.0042e+00 lr:1.0000e-02
2023-04-01 14:40:10,562 			Learning rate: weights:   1.000e-02    
2023-04-01 14:40:10,562 			Last test performance: 85.77%
2023-04-01 14:40:10,562 ----------------
2023-04-01 14:40:13,103   12  =>  38   		Training 486 pattern with 85.00% 	Forward time: 	 2.41 sec
2023-04-01 14:40:13,103 			Loss:    2.991e-01    			Backward time: 	 0.13 sec 
2023-04-01 14:40:13,104 ADAM: Layer 0 -> dw_min:9.9771e-01  dw_max:1.0025e+00 lr:1.0000e-02
2023-04-01 14:40:13,104 ADAM: Layer 1 -> dw_min:9.9226e-01  dw_max:1.0062e+00 lr:1.0000e-02
2023-04-01 14:40:13,104 ADAM: Layer 2 -> dw_min:9.8602e-01  dw_max:1.0113e+00 lr:1.0000e-02
2023-04-01 14:40:13,105 ADAM: Layer 3 -> dw_min:9.9548e-01  dw_max:1.0060e+00 lr:1.0000e-02
2023-04-01 14:40:13,196 			Learning rate: weights:   1.000e-02    
2023-04-01 14:40:13,196 			Last test performance: 85.77%
2023-04-01 14:40:13,196 ----------------
2023-04-01 14:40:15,586   12  =>  39   		Training 486 pattern with 85.83% 	Forward time: 	 2.26 sec
2023-04-01 14:40:15,586 			Loss:    3.162e-01    			Backward time: 	 0.13 sec 
2023-04-01 14:40:15,587 ADAM: Layer 0 -> dw_min:9.9747e-01  dw_max:1.0025e+00 lr:1.0000e-02
2023-04-01 14:40:15,587 ADAM: Layer 1 -> dw_min:9.9170e-01  dw_max:1.0064e+00 lr:1.0000e-02
2023-04-01 14:40:15,587 ADAM: Layer 2 -> dw_min:9.8704e-01  dw_max:1.0111e+00 lr:1.0000e-02
2023-04-01 14:40:15,587 ADAM: Layer 3 -> dw_min:9.9581e-01  dw_max:1.0062e+00 lr:1.0000e-02
2023-04-01 14:40:15,635 			Learning rate: weights:   1.000e-02    
2023-04-01 14:40:15,635 			Last test performance: 85.77%
2023-04-01 14:40:15,636 ----------------
2023-04-01 14:40:17,940   12  =>  40   		Training 486 pattern with 86.46% 	Forward time: 	 2.17 sec
2023-04-01 14:40:17,940 			Loss:    2.943e-01    			Backward time: 	 0.13 sec 
2023-04-01 14:40:17,940 ADAM: Layer 0 -> dw_min:9.9805e-01  dw_max:1.0022e+00 lr:1.0000e-02
2023-04-01 14:40:17,941 ADAM: Layer 1 -> dw_min:9.9215e-01  dw_max:1.0060e+00 lr:1.0000e-02
2023-04-01 14:40:17,941 ADAM: Layer 2 -> dw_min:9.8841e-01  dw_max:1.0100e+00 lr:1.0000e-02
2023-04-01 14:40:17,941 ADAM: Layer 3 -> dw_min:9.9631e-01  dw_max:1.0056e+00 lr:1.0000e-02
2023-04-01 14:40:18,019 			Learning rate: weights:   1.000e-02    
2023-04-01 14:40:18,020 			Last test performance: 85.77%
2023-04-01 14:40:18,020 ----------------
2023-04-01 14:40:20,372   12  =>  41   		Training 486 pattern with 85.00% 	Forward time: 	 2.22 sec
2023-04-01 14:40:20,372 			Loss:    3.581e-01    			Backward time: 	 0.13 sec 
2023-04-01 14:40:20,372 ADAM: Layer 0 -> dw_min:9.9833e-01  dw_max:1.0016e+00 lr:1.0000e-02
2023-04-01 14:40:20,372 ADAM: Layer 1 -> dw_min:9.9171e-01  dw_max:1.0059e+00 lr:1.0000e-02
2023-04-01 14:40:20,372 ADAM: Layer 2 -> dw_min:9.8760e-01  dw_max:1.0095e+00 lr:1.0000e-02
2023-04-01 14:40:20,372 ADAM: Layer 3 -> dw_min:9.9643e-01  dw_max:1.0051e+00 lr:1.0000e-02
2023-04-01 14:40:20,431 			Learning rate: weights:   1.000e-02    
2023-04-01 14:40:20,431 			Last test performance: 85.77%
2023-04-01 14:40:20,431 ----------------
2023-04-01 14:40:22,873   12  =>  42   		Training 486 pattern with 83.96% 	Forward time: 	 2.31 sec
2023-04-01 14:40:22,873 			Loss:    3.525e-01    			Backward time: 	 0.13 sec 
2023-04-01 14:40:22,873 ADAM: Layer 0 -> dw_min:9.9795e-01  dw_max:1.0014e+00 lr:1.0000e-02
2023-04-01 14:40:22,873 ADAM: Layer 1 -> dw_min:9.9273e-01  dw_max:1.0055e+00 lr:1.0000e-02
2023-04-01 14:40:22,873 ADAM: Layer 2 -> dw_min:9.8904e-01  dw_max:1.0105e+00 lr:1.0000e-02
2023-04-01 14:40:22,874 ADAM: Layer 3 -> dw_min:9.9527e-01  dw_max:1.0069e+00 lr:1.0000e-02
2023-04-01 14:40:22,913 			Learning rate: weights:   1.000e-02    
2023-04-01 14:40:22,913 			Last test performance: 85.77%
2023-04-01 14:40:22,913 ----------------
2023-04-01 14:40:25,287   12  =>  43   		Training 486 pattern with 85.83% 	Forward time: 	 2.24 sec
2023-04-01 14:40:25,287 			Loss:    3.246e-01    			Backward time: 	 0.13 sec 
2023-04-01 14:40:25,288 ADAM: Layer 0 -> dw_min:9.9799e-01  dw_max:1.0015e+00 lr:1.0000e-02
2023-04-01 14:40:25,288 ADAM: Layer 1 -> dw_min:9.9399e-01  dw_max:1.0051e+00 lr:1.0000e-02
2023-04-01 14:40:25,288 ADAM: Layer 2 -> dw_min:9.8609e-01  dw_max:1.0096e+00 lr:1.0000e-02
2023-04-01 14:40:25,288 ADAM: Layer 3 -> dw_min:9.9466e-01  dw_max:1.0089e+00 lr:1.0000e-02
2023-04-01 14:40:25,349 			Learning rate: weights:   1.000e-02    
2023-04-01 14:40:25,349 			Last test performance: 85.77%
2023-04-01 14:40:25,349 ----------------
2023-04-01 14:40:27,651   12  =>  44   		Training 486 pattern with 84.38% 	Forward time: 	 2.17 sec
2023-04-01 14:40:27,651 			Loss:    3.419e-01    			Backward time: 	 0.13 sec 
2023-04-01 14:40:27,652 ADAM: Layer 0 -> dw_min:9.9744e-01  dw_max:1.0021e+00 lr:1.0000e-02
2023-04-01 14:40:27,652 ADAM: Layer 1 -> dw_min:9.9407e-01  dw_max:1.0063e+00 lr:1.0000e-02
2023-04-01 14:40:27,652 ADAM: Layer 2 -> dw_min:9.8731e-01  dw_max:1.0114e+00 lr:1.0000e-02
2023-04-01 14:40:27,652 ADAM: Layer 3 -> dw_min:9.9524e-01  dw_max:1.0078e+00 lr:1.0000e-02
2023-04-01 14:40:27,689 			Learning rate: weights:   1.000e-02    
2023-04-01 14:40:27,689 			Last test performance: 85.77%
2023-04-01 14:40:27,689 ----------------
2023-04-01 14:40:29,985   12  =>  45   		Training 486 pattern with 85.83% 	Forward time: 	 2.16 sec
2023-04-01 14:40:29,985 			Loss:    3.251e-01    			Backward time: 	 0.13 sec 
2023-04-01 14:40:29,985 ADAM: Layer 0 -> dw_min:9.9725e-01  dw_max:1.0022e+00 lr:1.0000e-02
2023-04-01 14:40:29,986 ADAM: Layer 1 -> dw_min:9.9375e-01  dw_max:1.0062e+00 lr:1.0000e-02
2023-04-01 14:40:29,986 ADAM: Layer 2 -> dw_min:9.8497e-01  dw_max:1.0105e+00 lr:1.0000e-02
2023-04-01 14:40:29,986 ADAM: Layer 3 -> dw_min:9.9485e-01  dw_max:1.0068e+00 lr:1.0000e-02
2023-04-01 14:40:30,087 			Learning rate: weights:   1.000e-02    
2023-04-01 14:40:30,087 			Last test performance: 85.77%
2023-04-01 14:40:30,087 ----------------
2023-04-01 14:40:32,374   12  =>  46   		Training 486 pattern with 86.46% 	Forward time: 	 2.15 sec
2023-04-01 14:40:32,374 			Loss:    3.009e-01    			Backward time: 	 0.13 sec 
2023-04-01 14:40:32,374 ADAM: Layer 0 -> dw_min:9.9728e-01  dw_max:1.0020e+00 lr:1.0000e-02
2023-04-01 14:40:32,375 ADAM: Layer 1 -> dw_min:9.9300e-01  dw_max:1.0058e+00 lr:1.0000e-02
2023-04-01 14:40:32,375 ADAM: Layer 2 -> dw_min:9.8656e-01  dw_max:1.0094e+00 lr:1.0000e-02
2023-04-01 14:40:32,375 ADAM: Layer 3 -> dw_min:9.9533e-01  dw_max:1.0061e+00 lr:1.0000e-02
2023-04-01 14:40:32,423 			Learning rate: weights:   1.000e-02    
2023-04-01 14:40:32,423 			Last test performance: 85.77%
2023-04-01 14:40:32,423 ----------------
2023-04-01 14:40:34,764   12  =>  47   		Training 486 pattern with 86.46% 	Forward time: 	 2.21 sec
2023-04-01 14:40:34,764 			Loss:    2.947e-01    			Backward time: 	 0.13 sec 
2023-04-01 14:40:34,765 ADAM: Layer 0 -> dw_min:9.9670e-01  dw_max:1.0023e+00 lr:1.0000e-02
2023-04-01 14:40:34,765 ADAM: Layer 1 -> dw_min:9.9346e-01  dw_max:1.0060e+00 lr:1.0000e-02
2023-04-01 14:40:34,765 ADAM: Layer 2 -> dw_min:9.8393e-01  dw_max:1.0084e+00 lr:1.0000e-02
2023-04-01 14:40:34,765 ADAM: Layer 3 -> dw_min:9.9420e-01  dw_max:1.0085e+00 lr:1.0000e-02
2023-04-01 14:40:34,835 			Learning rate: weights:   1.000e-02    
2023-04-01 14:40:34,835 			Last test performance: 85.77%
2023-04-01 14:40:34,835 ----------------
2023-04-01 14:40:37,145   12  =>  48   		Training 486 pattern with 87.92% 	Forward time: 	 2.18 sec
2023-04-01 14:40:37,145 			Loss:    3.028e-01    			Backward time: 	 0.13 sec 
2023-04-01 14:40:37,145 ADAM: Layer 0 -> dw_min:9.9722e-01  dw_max:1.0023e+00 lr:1.0000e-02
2023-04-01 14:40:37,145 ADAM: Layer 1 -> dw_min:9.9362e-01  dw_max:1.0057e+00 lr:1.0000e-02
2023-04-01 14:40:37,146 ADAM: Layer 2 -> dw_min:9.8550e-01  dw_max:1.0075e+00 lr:1.0000e-02
2023-04-01 14:40:37,146 ADAM: Layer 3 -> dw_min:9.9486e-01  dw_max:1.0076e+00 lr:1.0000e-02
2023-04-01 14:40:37,187 			Learning rate: weights:   1.000e-02    
2023-04-01 14:40:37,188 			Last test performance: 85.77%
2023-04-01 14:40:37,188 ----------------
2023-04-01 14:40:39,553   12  =>  49   		Training 486 pattern with 84.58% 	Forward time: 	 2.23 sec
2023-04-01 14:40:39,553 			Loss:    3.495e-01    			Backward time: 	 0.13 sec 
2023-04-01 14:40:39,553 ADAM: Layer 0 -> dw_min:9.9769e-01  dw_max:1.0023e+00 lr:1.0000e-02
2023-04-01 14:40:39,553 ADAM: Layer 1 -> dw_min:9.9364e-01  dw_max:1.0056e+00 lr:1.0000e-02
2023-04-01 14:40:39,554 ADAM: Layer 2 -> dw_min:9.8600e-01  dw_max:1.0082e+00 lr:1.0000e-02
2023-04-01 14:40:39,554 ADAM: Layer 3 -> dw_min:9.9453e-01  dw_max:1.0071e+00 lr:1.0000e-02
2023-04-01 14:40:39,573 			Learning rate: weights:   1.000e-02    
2023-04-01 14:40:39,573 			Last test performance: 85.77%
2023-04-01 14:40:39,573 ----------------
2023-04-01 14:40:41,983   12  =>  50   		Training 486 pattern with 88.12% 	Forward time: 	 2.28 sec
2023-04-01 14:40:41,983 			Loss:    3.019e-01    			Backward time: 	 0.13 sec 
2023-04-01 14:40:41,983 ADAM: Layer 0 -> dw_min:9.9766e-01  dw_max:1.0027e+00 lr:1.0000e-02
2023-04-01 14:40:41,983 ADAM: Layer 1 -> dw_min:9.9231e-01  dw_max:1.0060e+00 lr:1.0000e-02
2023-04-01 14:40:41,983 ADAM: Layer 2 -> dw_min:9.8688e-01  dw_max:1.0074e+00 lr:1.0000e-02
2023-04-01 14:40:41,984 ADAM: Layer 3 -> dw_min:9.9481e-01  dw_max:1.0064e+00 lr:1.0000e-02
2023-04-01 14:40:42,074 			Learning rate: weights:   1.000e-02    
2023-04-01 14:40:42,074 			Last test performance: 85.77%
2023-04-01 14:40:42,074 ----------------
2023-04-01 14:40:44,436   12  =>  51   		Training 486 pattern with 84.38% 	Forward time: 	 2.22 sec
2023-04-01 14:40:44,436 			Loss:    3.442e-01    			Backward time: 	 0.13 sec 
2023-04-01 14:40:44,437 ADAM: Layer 0 -> dw_min:9.9752e-01  dw_max:1.0026e+00 lr:1.0000e-02
2023-04-01 14:40:44,437 ADAM: Layer 1 -> dw_min:9.9294e-01  dw_max:1.0062e+00 lr:1.0000e-02
2023-04-01 14:40:44,437 ADAM: Layer 2 -> dw_min:9.8815e-01  dw_max:1.0106e+00 lr:1.0000e-02
2023-04-01 14:40:44,437 ADAM: Layer 3 -> dw_min:9.9531e-01  dw_max:1.0057e+00 lr:1.0000e-02
2023-04-01 14:40:44,460 			Learning rate: weights:   1.000e-02    
2023-04-01 14:40:44,460 			Last test performance: 85.77%
2023-04-01 14:40:44,460 ----------------
2023-04-01 14:40:46,914   12  =>  52   		Training 486 pattern with 89.17% 	Forward time: 	 2.32 sec
2023-04-01 14:40:46,914 			Loss:    2.705e-01    			Backward time: 	 0.13 sec 
2023-04-01 14:40:46,914 ADAM: Layer 0 -> dw_min:9.9766e-01  dw_max:1.0028e+00 lr:1.0000e-02
2023-04-01 14:40:46,914 ADAM: Layer 1 -> dw_min:9.9343e-01  dw_max:1.0057e+00 lr:1.0000e-02
2023-04-01 14:40:46,915 ADAM: Layer 2 -> dw_min:9.8783e-01  dw_max:1.0124e+00 lr:1.0000e-02
2023-04-01 14:40:46,915 ADAM: Layer 3 -> dw_min:9.9519e-01  dw_max:1.0063e+00 lr:1.0000e-02
2023-04-01 14:40:46,939 			Learning rate: weights:   1.000e-02    
2023-04-01 14:40:46,939 			Last test performance: 85.77%
2023-04-01 14:40:46,939 ----------------
2023-04-01 14:40:49,304   12  =>  53   		Training 486 pattern with 85.21% 	Forward time: 	 2.23 sec
2023-04-01 14:40:49,304 			Loss:    3.398e-01    			Backward time: 	 0.13 sec 
2023-04-01 14:40:49,304 ADAM: Layer 0 -> dw_min:9.9722e-01  dw_max:1.0033e+00 lr:1.0000e-02
2023-04-01 14:40:49,304 ADAM: Layer 1 -> dw_min:9.9354e-01  dw_max:1.0065e+00 lr:1.0000e-02
2023-04-01 14:40:49,304 ADAM: Layer 2 -> dw_min:9.8897e-01  dw_max:1.0115e+00 lr:1.0000e-02
2023-04-01 14:40:49,305 ADAM: Layer 3 -> dw_min:9.9564e-01  dw_max:1.0056e+00 lr:1.0000e-02
2023-04-01 14:40:49,380 			Learning rate: weights:   1.000e-02    
2023-04-01 14:40:49,381 			Last test performance: 85.77%
2023-04-01 14:40:49,381 ----------------
2023-04-01 14:40:51,801   12  =>  54   		Training 486 pattern with 87.08% 	Forward time: 	 2.28 sec
2023-04-01 14:40:51,801 			Loss:    3.183e-01    			Backward time: 	 0.13 sec 
2023-04-01 14:40:51,801 ADAM: Layer 0 -> dw_min:9.9695e-01  dw_max:1.0032e+00 lr:1.0000e-02
2023-04-01 14:40:51,802 ADAM: Layer 1 -> dw_min:9.9324e-01  dw_max:1.0064e+00 lr:1.0000e-02
2023-04-01 14:40:51,802 ADAM: Layer 2 -> dw_min:9.8771e-01  dw_max:1.0103e+00 lr:1.0000e-02
2023-04-01 14:40:51,802 ADAM: Layer 3 -> dw_min:9.9213e-01  dw_max:1.0067e+00 lr:1.0000e-02
2023-04-01 14:40:51,896 			Learning rate: weights:   1.000e-02    
2023-04-01 14:40:51,896 			Last test performance: 85.77%
2023-04-01 14:40:51,896 ----------------
2023-04-01 14:40:54,155   12  =>  55   		Training 486 pattern with 85.21% 	Forward time: 	 2.12 sec
2023-04-01 14:40:54,155 			Loss:    3.167e-01    			Backward time: 	 0.13 sec 
2023-04-01 14:40:54,155 ADAM: Layer 0 -> dw_min:9.9745e-01  dw_max:1.0024e+00 lr:1.0000e-02
2023-04-01 14:40:54,155 ADAM: Layer 1 -> dw_min:9.9307e-01  dw_max:1.0059e+00 lr:1.0000e-02
2023-04-01 14:40:54,155 ADAM: Layer 2 -> dw_min:9.8893e-01  dw_max:1.0104e+00 lr:1.0000e-02
2023-04-01 14:40:54,155 ADAM: Layer 3 -> dw_min:9.9281e-01  dw_max:1.0059e+00 lr:1.0000e-02
2023-04-01 14:40:54,180 			Learning rate: weights:   1.000e-02    
2023-04-01 14:40:54,180 			Last test performance: 85.77%
2023-04-01 14:40:54,180 ----------------
2023-04-01 14:40:56,409   12  =>  56   		Training 486 pattern with 82.71% 	Forward time: 	 2.09 sec
2023-04-01 14:40:56,409 			Loss:    3.761e-01    			Backward time: 	 0.13 sec 
2023-04-01 14:40:56,410 ADAM: Layer 0 -> dw_min:9.9770e-01  dw_max:1.0029e+00 lr:1.0000e-02
2023-04-01 14:40:56,410 ADAM: Layer 1 -> dw_min:9.9260e-01  dw_max:1.0062e+00 lr:1.0000e-02
2023-04-01 14:40:56,410 ADAM: Layer 2 -> dw_min:9.9003e-01  dw_max:1.0130e+00 lr:1.0000e-02
2023-04-01 14:40:56,410 ADAM: Layer 3 -> dw_min:9.9347e-01  dw_max:1.0055e+00 lr:1.0000e-02
2023-04-01 14:40:56,489 			Learning rate: weights:   1.000e-02    
2023-04-01 14:40:56,489 			Last test performance: 85.77%
2023-04-01 14:40:56,489 ----------------
2023-04-01 14:40:58,835   12  =>  57   		Training 486 pattern with 83.75% 	Forward time: 	 2.21 sec
2023-04-01 14:40:58,835 			Loss:    3.996e-01    			Backward time: 	 0.13 sec 
2023-04-01 14:40:58,835 ADAM: Layer 0 -> dw_min:9.9763e-01  dw_max:1.0028e+00 lr:1.0000e-02
2023-04-01 14:40:58,835 ADAM: Layer 1 -> dw_min:9.9279e-01  dw_max:1.0057e+00 lr:1.0000e-02
2023-04-01 14:40:58,835 ADAM: Layer 2 -> dw_min:9.8868e-01  dw_max:1.0117e+00 lr:1.0000e-02
2023-04-01 14:40:58,835 ADAM: Layer 3 -> dw_min:9.9408e-01  dw_max:1.0059e+00 lr:1.0000e-02
2023-04-01 14:40:58,935 			Learning rate: weights:   1.000e-02    
2023-04-01 14:40:58,935 			Last test performance: 85.77%
2023-04-01 14:40:58,935 ----------------
2023-04-01 14:41:01,311   12  =>  58   		Training 486 pattern with 89.17% 	Forward time: 	 2.24 sec
2023-04-01 14:41:01,311 			Loss:    3.017e-01    			Backward time: 	 0.13 sec 
2023-04-01 14:41:01,311 ADAM: Layer 0 -> dw_min:9.9757e-01  dw_max:1.0028e+00 lr:1.0000e-02
2023-04-01 14:41:01,311 ADAM: Layer 1 -> dw_min:9.9332e-01  dw_max:1.0057e+00 lr:1.0000e-02
2023-04-01 14:41:01,311 ADAM: Layer 2 -> dw_min:9.8979e-01  dw_max:1.0106e+00 lr:1.0000e-02
2023-04-01 14:41:01,312 ADAM: Layer 3 -> dw_min:9.9488e-01  dw_max:1.0053e+00 lr:1.0000e-02
2023-04-01 14:41:01,333 			Learning rate: weights:   1.000e-02    
2023-04-01 14:41:01,333 			Last test performance: 85.77%
2023-04-01 14:41:01,334 ----------------
2023-04-01 14:41:03,626   12  =>  59   		Training 486 pattern with 86.46% 	Forward time: 	 2.16 sec
2023-04-01 14:41:03,626 			Loss:    3.233e-01    			Backward time: 	 0.13 sec 
2023-04-01 14:41:03,626 ADAM: Layer 0 -> dw_min:9.9669e-01  dw_max:1.0032e+00 lr:1.0000e-02
2023-04-01 14:41:03,626 ADAM: Layer 1 -> dw_min:9.9254e-01  dw_max:1.0063e+00 lr:1.0000e-02
2023-04-01 14:41:03,626 ADAM: Layer 2 -> dw_min:9.8947e-01  dw_max:1.0095e+00 lr:1.0000e-02
2023-04-01 14:41:03,626 ADAM: Layer 3 -> dw_min:9.9554e-01  dw_max:1.0056e+00 lr:1.0000e-02
2023-04-01 14:41:03,654 			Learning rate: weights:   1.000e-02    
2023-04-01 14:41:03,654 			Last test performance: 85.77%
2023-04-01 14:41:03,654 ----------------
2023-04-01 14:41:05,979   12  =>  60   		Training 486 pattern with 84.58% 	Forward time: 	 2.19 sec
2023-04-01 14:41:05,979 			Loss:    3.342e-01    			Backward time: 	 0.13 sec 
2023-04-01 14:41:05,980 ADAM: Layer 0 -> dw_min:9.9605e-01  dw_max:1.0027e+00 lr:1.0000e-02
2023-04-01 14:41:05,980 ADAM: Layer 1 -> dw_min:9.9069e-01  dw_max:1.0067e+00 lr:1.0000e-02
2023-04-01 14:41:05,980 ADAM: Layer 2 -> dw_min:9.8753e-01  dw_max:1.0099e+00 lr:1.0000e-02
2023-04-01 14:41:05,980 ADAM: Layer 3 -> dw_min:9.9577e-01  dw_max:1.0050e+00 lr:1.0000e-02
2023-04-01 14:41:06,079 			Learning rate: weights:   1.000e-02    
2023-04-01 14:41:06,079 			Last test performance: 85.77%
2023-04-01 14:41:06,079 ----------------
2023-04-01 14:41:08,366   12  =>  61   		Training 486 pattern with 85.62% 	Forward time: 	 2.15 sec
2023-04-01 14:41:08,366 			Loss:    3.209e-01    			Backward time: 	 0.13 sec 
2023-04-01 14:41:08,366 ADAM: Layer 0 -> dw_min:9.9569e-01  dw_max:1.0022e+00 lr:1.0000e-02
2023-04-01 14:41:08,366 ADAM: Layer 1 -> dw_min:9.9168e-01  dw_max:1.0060e+00 lr:1.0000e-02
2023-04-01 14:41:08,367 ADAM: Layer 2 -> dw_min:9.8889e-01  dw_max:1.0090e+00 lr:1.0000e-02
2023-04-01 14:41:08,367 ADAM: Layer 3 -> dw_min:9.9596e-01  dw_max:1.0051e+00 lr:1.0000e-02
2023-04-01 14:41:08,462 			Learning rate: weights:   1.000e-02    
2023-04-01 14:41:08,462 			Last test performance: 85.77%
2023-04-01 14:41:08,462 ----------------
2023-04-01 14:41:10,863   12  =>  62   		Training 486 pattern with 83.96% 	Forward time: 	 2.26 sec
2023-04-01 14:41:10,863 			Loss:    3.461e-01    			Backward time: 	 0.13 sec 
2023-04-01 14:41:10,863 ADAM: Layer 0 -> dw_min:9.9612e-01  dw_max:1.0022e+00 lr:1.0000e-02
2023-04-01 14:41:10,863 ADAM: Layer 1 -> dw_min:9.9216e-01  dw_max:1.0072e+00 lr:1.0000e-02
2023-04-01 14:41:10,863 ADAM: Layer 2 -> dw_min:9.8815e-01  dw_max:1.0146e+00 lr:1.0000e-02
2023-04-01 14:41:10,863 ADAM: Layer 3 -> dw_min:9.9575e-01  dw_max:1.0046e+00 lr:1.0000e-02
2023-04-01 14:41:10,964 			Learning rate: weights:   1.000e-02    
2023-04-01 14:41:10,964 			Last test performance: 85.77%
2023-04-01 14:41:10,964 ----------------
2023-04-01 14:41:13,416   12  =>  63   		Training 486 pattern with 85.62% 	Forward time: 	 2.32 sec
2023-04-01 14:41:13,416 			Loss:    3.206e-01    			Backward time: 	 0.13 sec 
2023-04-01 14:41:13,416 ADAM: Layer 0 -> dw_min:9.9550e-01  dw_max:1.0026e+00 lr:1.0000e-02
2023-04-01 14:41:13,416 ADAM: Layer 1 -> dw_min:9.9179e-01  dw_max:1.0078e+00 lr:1.0000e-02
2023-04-01 14:41:13,417 ADAM: Layer 2 -> dw_min:9.8590e-01  dw_max:1.0131e+00 lr:1.0000e-02
2023-04-01 14:41:13,417 ADAM: Layer 3 -> dw_min:9.9614e-01  dw_max:1.0038e+00 lr:1.0000e-02
2023-04-01 14:41:13,479 			Learning rate: weights:   1.000e-02    
2023-04-01 14:41:13,480 			Last test performance: 85.77%
2023-04-01 14:41:13,480 ----------------
2023-04-01 14:41:15,797   12  =>  64   		Training 486 pattern with 87.50% 	Forward time: 	 2.18 sec
2023-04-01 14:41:15,797 			Loss:    2.756e-01    			Backward time: 	 0.13 sec 
2023-04-01 14:41:15,797 ADAM: Layer 0 -> dw_min:9.9639e-01  dw_max:1.0023e+00 lr:1.0000e-02
2023-04-01 14:41:15,797 ADAM: Layer 1 -> dw_min:9.9249e-01  dw_max:1.0066e+00 lr:1.0000e-02
2023-04-01 14:41:15,797 ADAM: Layer 2 -> dw_min:9.8734e-01  dw_max:1.0118e+00 lr:1.0000e-02
2023-04-01 14:41:15,797 ADAM: Layer 3 -> dw_min:9.9642e-01  dw_max:1.0034e+00 lr:1.0000e-02
2023-04-01 14:41:15,857 			Learning rate: weights:   1.000e-02    
2023-04-01 14:41:15,857 			Last test performance: 85.77%
2023-04-01 14:41:15,858 ----------------
2023-04-01 14:41:18,181   12  =>  65   		Training 486 pattern with 86.67% 	Forward time: 	 2.19 sec
2023-04-01 14:41:18,181 			Loss:    3.188e-01    			Backward time: 	 0.13 sec 
2023-04-01 14:41:18,182 ADAM: Layer 0 -> dw_min:9.9698e-01  dw_max:1.0024e+00 lr:1.0000e-02
2023-04-01 14:41:18,182 ADAM: Layer 1 -> dw_min:9.9256e-01  dw_max:1.0062e+00 lr:1.0000e-02
2023-04-01 14:41:18,182 ADAM: Layer 2 -> dw_min:9.8595e-01  dw_max:1.0122e+00 lr:1.0000e-02
2023-04-01 14:41:18,182 ADAM: Layer 3 -> dw_min:9.9675e-01  dw_max:1.0065e+00 lr:1.0000e-02
2023-04-01 14:41:18,269 			Learning rate: weights:   1.000e-02    
2023-04-01 14:41:18,269 			Last test performance: 85.77%
2023-04-01 14:41:18,269 ----------------
2023-04-01 14:41:20,685   12  =>  66   		Training 486 pattern with 86.88% 	Forward time: 	 2.28 sec
2023-04-01 14:41:20,685 			Loss:    2.741e-01    			Backward time: 	 0.13 sec 
2023-04-01 14:41:20,685 ADAM: Layer 0 -> dw_min:9.9730e-01  dw_max:1.0025e+00 lr:1.0000e-02
2023-04-01 14:41:20,685 ADAM: Layer 1 -> dw_min:9.9128e-01  dw_max:1.0054e+00 lr:1.0000e-02
2023-04-01 14:41:20,685 ADAM: Layer 2 -> dw_min:9.8736e-01  dw_max:1.0122e+00 lr:1.0000e-02
2023-04-01 14:41:20,685 ADAM: Layer 3 -> dw_min:9.9705e-01  dw_max:1.0058e+00 lr:1.0000e-02
2023-04-01 14:41:20,889 			Learning rate: weights:   1.000e-02    
2023-04-01 14:41:20,889 			Last test performance: 85.77%
2023-04-01 14:41:20,889 ----------------
2023-04-01 14:41:23,508   12  =>  67   		Training 486 pattern with 86.25% 	Forward time: 	 2.48 sec
2023-04-01 14:41:23,508 			Loss:    3.307e-01    			Backward time: 	 0.13 sec 
2023-04-01 14:41:23,509 ADAM: Layer 0 -> dw_min:9.9753e-01  dw_max:1.0023e+00 lr:1.0000e-02
2023-04-01 14:41:23,509 ADAM: Layer 1 -> dw_min:9.9083e-01  dw_max:1.0099e+00 lr:1.0000e-02
2023-04-01 14:41:23,509 ADAM: Layer 2 -> dw_min:9.8629e-01  dw_max:1.0119e+00 lr:1.0000e-02
2023-04-01 14:41:23,509 ADAM: Layer 3 -> dw_min:9.9675e-01  dw_max:1.0052e+00 lr:1.0000e-02
2023-04-01 14:41:23,587 			Learning rate: weights:   1.000e-02    
2023-04-01 14:41:23,587 			Last test performance: 85.77%
2023-04-01 14:41:23,587 ----------------
2023-04-01 14:41:26,038   12  =>  68   		Training 486 pattern with 85.62% 	Forward time: 	 2.32 sec
2023-04-01 14:41:26,038 			Loss:    3.235e-01    			Backward time: 	 0.13 sec 
2023-04-01 14:41:26,038 ADAM: Layer 0 -> dw_min:9.9747e-01  dw_max:1.0024e+00 lr:1.0000e-02
2023-04-01 14:41:26,038 ADAM: Layer 1 -> dw_min:9.9178e-01  dw_max:1.0091e+00 lr:1.0000e-02
2023-04-01 14:41:26,039 ADAM: Layer 2 -> dw_min:9.8762e-01  dw_max:1.0107e+00 lr:1.0000e-02
2023-04-01 14:41:26,039 ADAM: Layer 3 -> dw_min:9.9577e-01  dw_max:1.0048e+00 lr:1.0000e-02
2023-04-01 14:41:26,063 			Learning rate: weights:   1.000e-02    
2023-04-01 14:41:26,064 			Last test performance: 85.77%
2023-04-01 14:41:26,064 ----------------
2023-04-01 14:41:28,408   12  =>  69   		Training 486 pattern with 83.96% 	Forward time: 	 2.21 sec
2023-04-01 14:41:28,408 			Loss:    3.967e-01    			Backward time: 	 0.13 sec 
2023-04-01 14:41:28,408 ADAM: Layer 0 -> dw_min:9.9649e-01  dw_max:1.0026e+00 lr:1.0000e-02
2023-04-01 14:41:28,408 ADAM: Layer 1 -> dw_min:9.9266e-01  dw_max:1.0096e+00 lr:1.0000e-02
2023-04-01 14:41:28,408 ADAM: Layer 2 -> dw_min:9.8881e-01  dw_max:1.0110e+00 lr:1.0000e-02
2023-04-01 14:41:28,408 ADAM: Layer 3 -> dw_min:9.9696e-01  dw_max:1.0051e+00 lr:1.0000e-02
2023-04-01 14:41:28,526 			Learning rate: weights:   1.000e-02    
2023-04-01 14:41:28,526 			Last test performance: 85.77%
2023-04-01 14:41:28,526 ----------------
2023-04-01 14:41:30,851   12  =>  70   		Training 486 pattern with 82.08% 	Forward time: 	 2.19 sec
2023-04-01 14:41:30,851 			Loss:    3.792e-01    			Backward time: 	 0.13 sec 
2023-04-01 14:41:30,851 ADAM: Layer 0 -> dw_min:9.9711e-01  dw_max:1.0022e+00 lr:1.0000e-02
2023-04-01 14:41:30,851 ADAM: Layer 1 -> dw_min:9.9232e-01  dw_max:1.0080e+00 lr:1.0000e-02
2023-04-01 14:41:30,851 ADAM: Layer 2 -> dw_min:9.8770e-01  dw_max:1.0117e+00 lr:1.0000e-02
2023-04-01 14:41:30,851 ADAM: Layer 3 -> dw_min:9.9695e-01  dw_max:1.0046e+00 lr:1.0000e-02
2023-04-01 14:41:30,934 			Learning rate: weights:   1.000e-02    
2023-04-01 14:41:30,934 			Last test performance: 85.77%
2023-04-01 14:41:30,934 ----------------
2023-04-01 14:41:33,287   12  =>  71   		Training 486 pattern with 84.79% 	Forward time: 	 2.22 sec
2023-04-01 14:41:33,287 			Loss:    3.255e-01    			Backward time: 	 0.13 sec 
2023-04-01 14:41:33,287 ADAM: Layer 0 -> dw_min:9.9710e-01  dw_max:1.0023e+00 lr:1.0000e-02
2023-04-01 14:41:33,288 ADAM: Layer 1 -> dw_min:9.9321e-01  dw_max:1.0065e+00 lr:1.0000e-02
2023-04-01 14:41:33,288 ADAM: Layer 2 -> dw_min:9.8624e-01  dw_max:1.0119e+00 lr:1.0000e-02
2023-04-01 14:41:33,288 ADAM: Layer 3 -> dw_min:9.9671e-01  dw_max:1.0048e+00 lr:1.0000e-02
2023-04-01 14:41:33,330 			Learning rate: weights:   1.000e-02    
2023-04-01 14:41:33,330 			Last test performance: 85.77%
2023-04-01 14:41:33,330 ----------------
2023-04-01 14:41:35,760   12  =>  72   		Training 486 pattern with 83.96% 	Forward time: 	 2.29 sec
2023-04-01 14:41:35,760 			Loss:    3.267e-01    			Backward time: 	 0.13 sec 
2023-04-01 14:41:35,760 ADAM: Layer 0 -> dw_min:9.9717e-01  dw_max:1.0023e+00 lr:1.0000e-02
2023-04-01 14:41:35,760 ADAM: Layer 1 -> dw_min:9.9166e-01  dw_max:1.0097e+00 lr:1.0000e-02
2023-04-01 14:41:35,760 ADAM: Layer 2 -> dw_min:9.8759e-01  dw_max:1.0110e+00 lr:1.0000e-02
2023-04-01 14:41:35,760 ADAM: Layer 3 -> dw_min:9.9556e-01  dw_max:1.0046e+00 lr:1.0000e-02
2023-04-01 14:41:35,870 			Learning rate: weights:   1.000e-02    
2023-04-01 14:41:35,870 			Last test performance: 85.77%
2023-04-01 14:41:35,870 ----------------
2023-04-01 14:41:38,178   12  =>  73   		Training 486 pattern with 86.25% 	Forward time: 	 2.18 sec
2023-04-01 14:41:38,178 			Loss:    3.077e-01    			Backward time: 	 0.13 sec 
2023-04-01 14:41:38,178 ADAM: Layer 0 -> dw_min:9.9742e-01  dw_max:1.0026e+00 lr:1.0000e-02
2023-04-01 14:41:38,179 ADAM: Layer 1 -> dw_min:9.9278e-01  dw_max:1.0085e+00 lr:1.0000e-02
2023-04-01 14:41:38,179 ADAM: Layer 2 -> dw_min:9.8883e-01  dw_max:1.0107e+00 lr:1.0000e-02
2023-04-01 14:41:38,179 ADAM: Layer 3 -> dw_min:9.9600e-01  dw_max:1.0039e+00 lr:1.0000e-02
2023-04-01 14:41:38,200 			Learning rate: weights:   1.000e-02    
2023-04-01 14:41:38,200 			Last test performance: 85.77%
2023-04-01 14:41:38,200 ----------------
2023-04-01 14:41:40,579   12  =>  74   		Training 486 pattern with 86.88% 	Forward time: 	 2.24 sec
2023-04-01 14:41:40,579 			Loss:    3.084e-01    			Backward time: 	 0.13 sec 
2023-04-01 14:41:40,579 ADAM: Layer 0 -> dw_min:9.9646e-01  dw_max:1.0025e+00 lr:1.0000e-02
2023-04-01 14:41:40,579 ADAM: Layer 1 -> dw_min:9.9298e-01  dw_max:1.0078e+00 lr:1.0000e-02
2023-04-01 14:41:40,579 ADAM: Layer 2 -> dw_min:9.9002e-01  dw_max:1.0096e+00 lr:1.0000e-02
2023-04-01 14:41:40,579 ADAM: Layer 3 -> dw_min:9.9637e-01  dw_max:1.0040e+00 lr:1.0000e-02
2023-04-01 14:41:40,598 			Learning rate: weights:   1.000e-02    
2023-04-01 14:41:40,598 			Last test performance: 85.77%
2023-04-01 14:41:40,598 ----------------
2023-04-01 14:41:42,862   12  =>  75   		Training 486 pattern with 85.21% 	Forward time: 	 2.13 sec
2023-04-01 14:41:42,862 			Loss:    3.199e-01    			Backward time: 	 0.13 sec 
2023-04-01 14:41:42,862 ADAM: Layer 0 -> dw_min:9.9663e-01  dw_max:1.0032e+00 lr:1.0000e-02
2023-04-01 14:41:42,862 ADAM: Layer 1 -> dw_min:9.9189e-01  dw_max:1.0075e+00 lr:1.0000e-02
2023-04-01 14:41:42,863 ADAM: Layer 2 -> dw_min:9.8569e-01  dw_max:1.0091e+00 lr:1.0000e-02
2023-04-01 14:41:42,863 ADAM: Layer 3 -> dw_min:9.9676e-01  dw_max:1.0050e+00 lr:1.0000e-02
2023-04-01 14:41:42,944 			Learning rate: weights:   1.000e-02    
2023-04-01 14:41:42,944 			Last test performance: 85.77%
2023-04-01 14:41:42,944 ----------------
2023-04-01 14:41:45,314   12  =>  76   		Training 486 pattern with 87.08% 	Forward time: 	 2.24 sec
2023-04-01 14:41:45,314 			Loss:    2.854e-01    			Backward time: 	 0.13 sec 
2023-04-01 14:41:45,315 ADAM: Layer 0 -> dw_min:9.9608e-01  dw_max:1.0033e+00 lr:1.0000e-02
2023-04-01 14:41:45,315 ADAM: Layer 1 -> dw_min:9.9148e-01  dw_max:1.0079e+00 lr:1.0000e-02
2023-04-01 14:41:45,315 ADAM: Layer 2 -> dw_min:9.8470e-01  dw_max:1.0087e+00 lr:1.0000e-02
2023-04-01 14:41:45,315 ADAM: Layer 3 -> dw_min:9.9710e-01  dw_max:1.0043e+00 lr:1.0000e-02
2023-04-01 14:41:45,346 			Learning rate: weights:   1.000e-02    
2023-04-01 14:41:45,347 			Last test performance: 85.77%
2023-04-01 14:41:45,347 ----------------
2023-04-01 14:41:47,575   12  =>  77   		Training 486 pattern with 87.71% 	Forward time: 	 2.10 sec
2023-04-01 14:41:47,575 			Loss:    2.721e-01    			Backward time: 	 0.13 sec 
2023-04-01 14:41:47,576 ADAM: Layer 0 -> dw_min:9.9596e-01  dw_max:1.0032e+00 lr:1.0000e-02
2023-04-01 14:41:47,576 ADAM: Layer 1 -> dw_min:9.9133e-01  dw_max:1.0074e+00 lr:1.0000e-02
2023-04-01 14:41:47,576 ADAM: Layer 2 -> dw_min:9.8571e-01  dw_max:1.0151e+00 lr:1.0000e-02
2023-04-01 14:41:47,576 ADAM: Layer 3 -> dw_min:9.9631e-01  dw_max:1.0042e+00 lr:1.0000e-02
2023-04-01 14:41:47,637 			Learning rate: weights:   1.000e-02    
2023-04-01 14:41:47,638 			Last test performance: 85.77%
2023-04-01 14:41:47,638 ----------------
2023-04-01 14:41:49,938   12  =>  78   		Training 486 pattern with 85.42% 	Forward time: 	 2.17 sec
2023-04-01 14:41:49,939 			Loss:    3.375e-01    			Backward time: 	 0.13 sec 
2023-04-01 14:41:49,939 ADAM: Layer 0 -> dw_min:9.9570e-01  dw_max:1.0034e+00 lr:1.0000e-02
2023-04-01 14:41:49,939 ADAM: Layer 1 -> dw_min:9.9207e-01  dw_max:1.0076e+00 lr:1.0000e-02
2023-04-01 14:41:49,940 ADAM: Layer 2 -> dw_min:9.8882e-01  dw_max:1.0139e+00 lr:1.0000e-02
2023-04-01 14:41:49,940 ADAM: Layer 3 -> dw_min:9.9494e-01  dw_max:1.0050e+00 lr:1.0000e-02
2023-04-01 14:41:50,081 			Learning rate: weights:   1.000e-02    
2023-04-01 14:41:50,081 			Last test performance: 85.77%
2023-04-01 14:41:50,081 ----------------
2023-04-01 14:41:52,471   12  =>  79   		Training 486 pattern with 84.79% 	Forward time: 	 2.26 sec
2023-04-01 14:41:52,471 			Loss:    3.700e-01    			Backward time: 	 0.13 sec 
2023-04-01 14:41:52,471 ADAM: Layer 0 -> dw_min:9.9601e-01  dw_max:1.0032e+00 lr:1.0000e-02
2023-04-01 14:41:52,471 ADAM: Layer 1 -> dw_min:9.9220e-01  dw_max:1.0084e+00 lr:1.0000e-02
2023-04-01 14:41:52,471 ADAM: Layer 2 -> dw_min:9.8832e-01  dw_max:1.0126e+00 lr:1.0000e-02
2023-04-01 14:41:52,471 ADAM: Layer 3 -> dw_min:9.9447e-01  dw_max:1.0054e+00 lr:1.0000e-02
2023-04-01 14:41:52,503 			Learning rate: weights:   1.000e-02    
2023-04-01 14:41:52,503 			Last test performance: 85.77%
2023-04-01 14:41:52,503 ----------------
2023-04-01 14:41:54,804   12  =>  80   		Training 486 pattern with 85.83% 	Forward time: 	 2.17 sec
2023-04-01 14:41:54,804 			Loss:    3.303e-01    			Backward time: 	 0.13 sec 
2023-04-01 14:41:54,804 ADAM: Layer 0 -> dw_min:9.9625e-01  dw_max:1.0034e+00 lr:1.0000e-02
2023-04-01 14:41:54,805 ADAM: Layer 1 -> dw_min:9.9207e-01  dw_max:1.0087e+00 lr:1.0000e-02
2023-04-01 14:41:54,805 ADAM: Layer 2 -> dw_min:9.8898e-01  dw_max:1.0113e+00 lr:1.0000e-02
2023-04-01 14:41:54,805 ADAM: Layer 3 -> dw_min:9.9505e-01  dw_max:1.0050e+00 lr:1.0000e-02
2023-04-01 14:41:54,841 			Learning rate: weights:   1.000e-02    
2023-04-01 14:41:54,841 			Last test performance: 85.77%
2023-04-01 14:41:54,841 ----------------
2023-04-01 14:41:57,357   12  =>  81   		Training 486 pattern with 82.29% 	Forward time: 	 2.38 sec
2023-04-01 14:41:57,357 			Loss:    4.110e-01    			Backward time: 	 0.13 sec 
2023-04-01 14:41:57,357 ADAM: Layer 0 -> dw_min:9.9626e-01  dw_max:1.0028e+00 lr:1.0000e-02
2023-04-01 14:41:57,357 ADAM: Layer 1 -> dw_min:9.9332e-01  dw_max:1.0081e+00 lr:1.0000e-02
2023-04-01 14:41:57,357 ADAM: Layer 2 -> dw_min:9.9007e-01  dw_max:1.0108e+00 lr:1.0000e-02
2023-04-01 14:41:57,358 ADAM: Layer 3 -> dw_min:9.9494e-01  dw_max:1.0047e+00 lr:1.0000e-02
2023-04-01 14:41:57,438 			Learning rate: weights:   1.000e-02    
2023-04-01 14:41:57,439 			Last test performance: 85.77%
2023-04-01 14:41:57,439 ----------------
2023-04-01 14:41:59,742   12  =>  82   		Training 486 pattern with 85.42% 	Forward time: 	 2.17 sec
2023-04-01 14:41:59,742 			Loss:    3.182e-01    			Backward time: 	 0.13 sec 
2023-04-01 14:41:59,742 ADAM: Layer 0 -> dw_min:9.9668e-01  dw_max:1.0024e+00 lr:1.0000e-02
2023-04-01 14:41:59,743 ADAM: Layer 1 -> dw_min:9.9214e-01  dw_max:1.0086e+00 lr:1.0000e-02
2023-04-01 14:41:59,743 ADAM: Layer 2 -> dw_min:9.9106e-01  dw_max:1.0110e+00 lr:1.0000e-02
2023-04-01 14:41:59,743 ADAM: Layer 3 -> dw_min:9.9525e-01  dw_max:1.0041e+00 lr:1.0000e-02
2023-04-01 14:41:59,776 			Learning rate: weights:   1.000e-02    
2023-04-01 14:41:59,776 			Last test performance: 85.77%
2023-04-01 14:41:59,777 ----------------
2023-04-01 14:42:02,074   12  =>  83   		Training 486 pattern with 86.25% 	Forward time: 	 2.17 sec
2023-04-01 14:42:02,075 			Loss:    3.127e-01    			Backward time: 	 0.13 sec 
2023-04-01 14:42:02,075 ADAM: Layer 0 -> dw_min:9.9683e-01  dw_max:1.0026e+00 lr:1.0000e-02
2023-04-01 14:42:02,075 ADAM: Layer 1 -> dw_min:9.9127e-01  dw_max:1.0091e+00 lr:1.0000e-02
2023-04-01 14:42:02,075 ADAM: Layer 2 -> dw_min:9.9040e-01  dw_max:1.0108e+00 lr:1.0000e-02
2023-04-01 14:42:02,075 ADAM: Layer 3 -> dw_min:9.9581e-01  dw_max:1.0043e+00 lr:1.0000e-02
2023-04-01 14:42:02,106 			Learning rate: weights:   1.000e-02    
2023-04-01 14:42:02,106 			Last test performance: 85.77%
2023-04-01 14:42:02,106 ----------------
2023-04-01 14:42:04,456   12  =>  84   		Training 486 pattern with 89.17% 	Forward time: 	 2.21 sec
2023-04-01 14:42:04,456 			Loss:    2.639e-01    			Backward time: 	 0.13 sec 
2023-04-01 14:42:04,456 ADAM: Layer 0 -> dw_min:9.9749e-01  dw_max:1.0023e+00 lr:1.0000e-02
2023-04-01 14:42:04,456 ADAM: Layer 1 -> dw_min:9.9314e-01  dw_max:1.0096e+00 lr:1.0000e-02
2023-04-01 14:42:04,457 ADAM: Layer 2 -> dw_min:9.8836e-01  dw_max:1.0129e+00 lr:1.0000e-02
2023-04-01 14:42:04,457 ADAM: Layer 3 -> dw_min:9.9551e-01  dw_max:1.0069e+00 lr:1.0000e-02
2023-04-01 14:42:04,500 			Learning rate: weights:   1.000e-02    
2023-04-01 14:42:04,501 			Last test performance: 85.77%
2023-04-01 14:42:04,501 ----------------
2023-04-01 14:42:06,678   12  =>  85   		Training 486 pattern with 88.33% 	Forward time: 	 2.05 sec
2023-04-01 14:42:06,678 			Loss:    2.884e-01    			Backward time: 	 0.13 sec 
2023-04-01 14:42:06,679 ADAM: Layer 0 -> dw_min:9.9766e-01  dw_max:1.0028e+00 lr:1.0000e-02
2023-04-01 14:42:06,679 ADAM: Layer 1 -> dw_min:9.9295e-01  dw_max:1.0088e+00 lr:1.0000e-02
2023-04-01 14:42:06,679 ADAM: Layer 2 -> dw_min:9.8944e-01  dw_max:1.0130e+00 lr:1.0000e-02
2023-04-01 14:42:06,680 ADAM: Layer 3 -> dw_min:9.9591e-01  dw_max:1.0065e+00 lr:1.0000e-02
2023-04-01 14:42:06,751 			Learning rate: weights:   1.000e-02    
2023-04-01 14:42:06,751 			Last test performance: 85.77%
2023-04-01 14:42:06,751 ----------------
2023-04-01 14:42:09,073   12  =>  86   		Training 486 pattern with 85.00% 	Forward time: 	 2.19 sec
2023-04-01 14:42:09,074 			Loss:    3.481e-01    			Backward time: 	 0.13 sec 
2023-04-01 14:42:09,074 ADAM: Layer 0 -> dw_min:9.9772e-01  dw_max:1.0025e+00 lr:1.0000e-02
2023-04-01 14:42:09,074 ADAM: Layer 1 -> dw_min:9.9373e-01  dw_max:1.0067e+00 lr:1.0000e-02
2023-04-01 14:42:09,074 ADAM: Layer 2 -> dw_min:9.8993e-01  dw_max:1.0118e+00 lr:1.0000e-02
2023-04-01 14:42:09,074 ADAM: Layer 3 -> dw_min:9.9612e-01  dw_max:1.0057e+00 lr:1.0000e-02
2023-04-01 14:42:09,153 			Learning rate: weights:   1.000e-02    
2023-04-01 14:42:09,154 			Last test performance: 85.77%
2023-04-01 14:42:09,154 ----------------
2023-04-01 14:42:11,544   12  =>  87   		Training 486 pattern with 85.62% 	Forward time: 	 2.26 sec
2023-04-01 14:42:11,544 			Loss:    3.096e-01    			Backward time: 	 0.13 sec 
2023-04-01 14:42:11,544 ADAM: Layer 0 -> dw_min:9.9775e-01  dw_max:1.0033e+00 lr:1.0000e-02
2023-04-01 14:42:11,544 ADAM: Layer 1 -> dw_min:9.9399e-01  dw_max:1.0066e+00 lr:1.0000e-02
2023-04-01 14:42:11,544 ADAM: Layer 2 -> dw_min:9.8742e-01  dw_max:1.0141e+00 lr:1.0000e-02
2023-04-01 14:42:11,544 ADAM: Layer 3 -> dw_min:9.9599e-01  dw_max:1.0052e+00 lr:1.0000e-02
2023-04-01 14:42:11,572 			Learning rate: weights:   1.000e-02    
2023-04-01 14:42:11,572 			Last test performance: 85.77%
2023-04-01 14:42:11,572 ----------------
2023-04-01 14:42:13,929   12  =>  88   		Training 486 pattern with 83.96% 	Forward time: 	 2.22 sec
2023-04-01 14:42:13,929 			Loss:    3.549e-01    			Backward time: 	 0.13 sec 
2023-04-01 14:42:13,929 ADAM: Layer 0 -> dw_min:9.9779e-01  dw_max:1.0033e+00 lr:1.0000e-02
2023-04-01 14:42:13,930 ADAM: Layer 1 -> dw_min:9.9302e-01  dw_max:1.0067e+00 lr:1.0000e-02
2023-04-01 14:42:13,930 ADAM: Layer 2 -> dw_min:9.8864e-01  dw_max:1.0128e+00 lr:1.0000e-02
2023-04-01 14:42:13,930 ADAM: Layer 3 -> dw_min:9.9670e-01  dw_max:1.0046e+00 lr:1.0000e-02
2023-04-01 14:42:14,060 			Learning rate: weights:   1.000e-02    
2023-04-01 14:42:14,060 			Last test performance: 85.77%
2023-04-01 14:42:14,060 ----------------
2023-04-01 14:42:16,416   12  =>  89   		Training 486 pattern with 85.62% 	Forward time: 	 2.22 sec
2023-04-01 14:42:16,416 			Loss:    2.994e-01    			Backward time: 	 0.13 sec 
2023-04-01 14:42:16,416 ADAM: Layer 0 -> dw_min:9.9806e-01  dw_max:1.0027e+00 lr:1.0000e-02
2023-04-01 14:42:16,416 ADAM: Layer 1 -> dw_min:9.9206e-01  dw_max:1.0058e+00 lr:1.0000e-02
2023-04-01 14:42:16,417 ADAM: Layer 2 -> dw_min:9.8961e-01  dw_max:1.0129e+00 lr:1.0000e-02
2023-04-01 14:42:16,417 ADAM: Layer 3 -> dw_min:9.9672e-01  dw_max:1.0044e+00 lr:1.0000e-02
2023-04-01 14:42:16,438 			Learning rate: weights:   1.000e-02    
2023-04-01 14:42:16,438 			Last test performance: 85.77%
2023-04-01 14:42:16,438 ----------------
2023-04-01 14:42:18,808   12  =>  90   		Training 486 pattern with 85.00% 	Forward time: 	 2.23 sec
2023-04-01 14:42:18,808 			Loss:    3.276e-01    			Backward time: 	 0.13 sec 
2023-04-01 14:42:18,809 ADAM: Layer 0 -> dw_min:9.9771e-01  dw_max:1.0026e+00 lr:1.0000e-02
2023-04-01 14:42:18,809 ADAM: Layer 1 -> dw_min:9.9168e-01  dw_max:1.0100e+00 lr:1.0000e-02
2023-04-01 14:42:18,809 ADAM: Layer 2 -> dw_min:9.8578e-01  dw_max:1.0117e+00 lr:1.0000e-02
2023-04-01 14:42:18,809 ADAM: Layer 3 -> dw_min:9.9609e-01  dw_max:1.0048e+00 lr:1.0000e-02
2023-04-01 14:42:18,833 			Learning rate: weights:   1.000e-02    
2023-04-01 14:42:18,833 			Last test performance: 85.77%
2023-04-01 14:42:18,833 ----------------
2023-04-01 14:42:21,301   12  =>  91   		Training 486 pattern with 84.38% 	Forward time: 	 2.33 sec
2023-04-01 14:42:21,301 			Loss:    3.616e-01    			Backward time: 	 0.13 sec 
2023-04-01 14:42:21,301 ADAM: Layer 0 -> dw_min:9.9731e-01  dw_max:1.0027e+00 lr:1.0000e-02
2023-04-01 14:42:21,301 ADAM: Layer 1 -> dw_min:9.9265e-01  dw_max:1.0085e+00 lr:1.0000e-02
2023-04-01 14:42:21,301 ADAM: Layer 2 -> dw_min:9.8719e-01  dw_max:1.0128e+00 lr:1.0000e-02
2023-04-01 14:42:21,302 ADAM: Layer 3 -> dw_min:9.9647e-01  dw_max:1.0059e+00 lr:1.0000e-02
2023-04-01 14:42:21,353 			Learning rate: weights:   1.000e-02    
2023-04-01 14:42:21,353 			Last test performance: 85.77%
2023-04-01 14:42:21,353 ----------------
2023-04-01 14:42:23,671   12  =>  92   		Training 486 pattern with 86.25% 	Forward time: 	 2.18 sec
2023-04-01 14:42:23,671 			Loss:    3.158e-01    			Backward time: 	 0.13 sec 
2023-04-01 14:42:23,671 ADAM: Layer 0 -> dw_min:9.9674e-01  dw_max:1.0029e+00 lr:1.0000e-02
2023-04-01 14:42:23,671 ADAM: Layer 1 -> dw_min:9.9251e-01  dw_max:1.0077e+00 lr:1.0000e-02
2023-04-01 14:42:23,671 ADAM: Layer 2 -> dw_min:9.8868e-01  dw_max:1.0124e+00 lr:1.0000e-02
2023-04-01 14:42:23,671 ADAM: Layer 3 -> dw_min:9.9668e-01  dw_max:1.0054e+00 lr:1.0000e-02
2023-04-01 14:42:23,736 			Learning rate: weights:   1.000e-02    
2023-04-01 14:42:23,736 			Last test performance: 85.77%
2023-04-01 14:42:23,736 ----------------
2023-04-01 14:42:26,025   12  =>  93   		Training 486 pattern with 84.17% 	Forward time: 	 2.16 sec
2023-04-01 14:42:26,025 			Loss:    3.228e-01    			Backward time: 	 0.13 sec 
2023-04-01 14:42:26,025 ADAM: Layer 0 -> dw_min:9.9731e-01  dw_max:1.0023e+00 lr:1.0000e-02
2023-04-01 14:42:26,025 ADAM: Layer 1 -> dw_min:9.9257e-01  dw_max:1.0071e+00 lr:1.0000e-02
2023-04-01 14:42:26,025 ADAM: Layer 2 -> dw_min:9.8988e-01  dw_max:1.0111e+00 lr:1.0000e-02
2023-04-01 14:42:26,026 ADAM: Layer 3 -> dw_min:9.9706e-01  dw_max:1.0047e+00 lr:1.0000e-02
2023-04-01 14:42:26,106 			Learning rate: weights:   1.000e-02    
2023-04-01 14:42:26,106 			Last test performance: 85.77%
2023-04-01 14:42:26,106 ----------------
2023-04-01 14:42:28,454   12  =>  94   		Training 486 pattern with 86.25% 	Forward time: 	 2.21 sec
2023-04-01 14:42:28,454 			Loss:    2.888e-01    			Backward time: 	 0.13 sec 
2023-04-01 14:42:28,455 ADAM: Layer 0 -> dw_min:9.9714e-01  dw_max:1.0024e+00 lr:1.0000e-02
2023-04-01 14:42:28,455 ADAM: Layer 1 -> dw_min:9.9190e-01  dw_max:1.0063e+00 lr:1.0000e-02
2023-04-01 14:42:28,455 ADAM: Layer 2 -> dw_min:9.8747e-01  dw_max:1.0100e+00 lr:1.0000e-02
2023-04-01 14:42:28,455 ADAM: Layer 3 -> dw_min:9.9491e-01  dw_max:1.0075e+00 lr:1.0000e-02
2023-04-01 14:42:28,475 			Learning rate: weights:   1.000e-02    
2023-04-01 14:42:28,475 			Last test performance: 85.77%
2023-04-01 14:42:28,475 ----------------
2023-04-01 14:42:30,707   12  =>  95   		Training 486 pattern with 84.38% 	Forward time: 	 2.10 sec
2023-04-01 14:42:30,707 			Loss:    3.395e-01    			Backward time: 	 0.13 sec 
2023-04-01 14:42:30,708 ADAM: Layer 0 -> dw_min:9.9731e-01  dw_max:1.0027e+00 lr:1.0000e-02
2023-04-01 14:42:30,708 ADAM: Layer 1 -> dw_min:9.9262e-01  dw_max:1.0068e+00 lr:1.0000e-02
2023-04-01 14:42:30,708 ADAM: Layer 2 -> dw_min:9.8885e-01  dw_max:1.0105e+00 lr:1.0000e-02
2023-04-01 14:42:30,708 ADAM: Layer 3 -> dw_min:9.9529e-01  dw_max:1.0062e+00 lr:1.0000e-02
2023-04-01 14:42:30,791 			Learning rate: weights:   1.000e-02    
2023-04-01 14:42:30,791 			Last test performance: 85.77%
2023-04-01 14:42:30,791 ----------------
2023-04-01 14:42:33,265   12  =>  96   		Training 486 pattern with 84.38% 	Forward time: 	 2.34 sec
2023-04-01 14:42:33,265 			Loss:    3.338e-01    			Backward time: 	 0.13 sec 
2023-04-01 14:42:33,265 ADAM: Layer 0 -> dw_min:9.9706e-01  dw_max:1.0034e+00 lr:1.0000e-02
2023-04-01 14:42:33,266 ADAM: Layer 1 -> dw_min:9.9248e-01  dw_max:1.0068e+00 lr:1.0000e-02
2023-04-01 14:42:33,266 ADAM: Layer 2 -> dw_min:9.8668e-01  dw_max:1.0130e+00 lr:1.0000e-02
2023-04-01 14:42:33,266 ADAM: Layer 3 -> dw_min:9.9428e-01  dw_max:1.0073e+00 lr:1.0000e-02
2023-04-01 14:42:33,287 			Learning rate: weights:   1.000e-02    
2023-04-01 14:42:33,288 			Last test performance: 85.77%
2023-04-01 14:42:33,288 ----------------
2023-04-01 14:42:35,692   12  =>  97   		Training 486 pattern with 83.33% 	Forward time: 	 2.27 sec
2023-04-01 14:42:35,692 			Loss:    4.098e-01    			Backward time: 	 0.13 sec 
2023-04-01 14:42:35,692 ADAM: Layer 0 -> dw_min:9.9706e-01  dw_max:1.0031e+00 lr:1.0000e-02
2023-04-01 14:42:35,692 ADAM: Layer 1 -> dw_min:9.9205e-01  dw_max:1.0078e+00 lr:1.0000e-02
2023-04-01 14:42:35,692 ADAM: Layer 2 -> dw_min:9.8786e-01  dw_max:1.0131e+00 lr:1.0000e-02
2023-04-01 14:42:35,692 ADAM: Layer 3 -> dw_min:9.9367e-01  dw_max:1.0065e+00 lr:1.0000e-02
2023-04-01 14:42:35,766 			Learning rate: weights:   1.000e-02    
2023-04-01 14:42:35,766 			Last test performance: 85.77%
2023-04-01 14:42:35,766 ----------------
2023-04-01 14:42:38,073   12  =>  98   		Training 486 pattern with 86.67% 	Forward time: 	 2.17 sec
2023-04-01 14:42:38,073 			Loss:    3.371e-01    			Backward time: 	 0.13 sec 
2023-04-01 14:42:38,073 ADAM: Layer 0 -> dw_min:9.9728e-01  dw_max:1.0033e+00 lr:1.0000e-02
2023-04-01 14:42:38,074 ADAM: Layer 1 -> dw_min:9.9259e-01  dw_max:1.0089e+00 lr:1.0000e-02
2023-04-01 14:42:38,074 ADAM: Layer 2 -> dw_min:9.8902e-01  dw_max:1.0118e+00 lr:1.0000e-02
2023-04-01 14:42:38,074 ADAM: Layer 3 -> dw_min:9.9342e-01  dw_max:1.0058e+00 lr:1.0000e-02
2023-04-01 14:42:38,103 			Learning rate: weights:   1.000e-02    
2023-04-01 14:42:38,103 			Last test performance: 85.77%
2023-04-01 14:42:38,103 ----------------
2023-04-01 14:42:40,489   12  =>  99   		Training 486 pattern with 83.96% 	Forward time: 	 2.25 sec
2023-04-01 14:42:40,489 			Loss:    4.007e-01    			Backward time: 	 0.13 sec 
2023-04-01 14:42:40,489 ADAM: Layer 0 -> dw_min:9.9730e-01  dw_max:1.0032e+00 lr:1.0000e-02
2023-04-01 14:42:40,489 ADAM: Layer 1 -> dw_min:9.9127e-01  dw_max:1.0073e+00 lr:1.0000e-02
2023-04-01 14:42:40,489 ADAM: Layer 2 -> dw_min:9.8911e-01  dw_max:1.0108e+00 lr:1.0000e-02
2023-04-01 14:42:40,489 ADAM: Layer 3 -> dw_min:9.9422e-01  dw_max:1.0052e+00 lr:1.0000e-02
2023-04-01 14:42:40,556 			Learning rate: weights:   1.000e-02    
2023-04-01 14:42:40,556 			Last test performance: 85.77%
2023-04-01 14:42:40,556 ----------------
2023-04-01 14:42:42,814   12  => 100   		Training 486 pattern with 86.88% 	Forward time: 	 2.13 sec
2023-04-01 14:42:42,814 			Loss:    3.050e-01    			Backward time: 	 0.13 sec 
2023-04-01 14:42:42,815 ADAM: Layer 0 -> dw_min:9.9749e-01  dw_max:1.0023e+00 lr:1.0000e-02
2023-04-01 14:42:42,815 ADAM: Layer 1 -> dw_min:9.9223e-01  dw_max:1.0073e+00 lr:1.0000e-02
2023-04-01 14:42:42,815 ADAM: Layer 2 -> dw_min:9.9048e-01  dw_max:1.0110e+00 lr:1.0000e-02
2023-04-01 14:42:42,815 ADAM: Layer 3 -> dw_min:9.9479e-01  dw_max:1.0047e+00 lr:1.0000e-02
2023-04-01 14:42:42,852 			Learning rate: weights:   1.000e-02    
2023-04-01 14:42:42,852 			Last test performance: 85.77%
2023-04-01 14:42:42,852 ----------------
2023-04-01 14:42:45,111   12  => 101   		Training 486 pattern with 82.50% 	Forward time: 	 2.13 sec
2023-04-01 14:42:45,111 			Loss:    3.805e-01    			Backward time: 	 0.13 sec 
2023-04-01 14:42:45,111 ADAM: Layer 0 -> dw_min:9.9638e-01  dw_max:1.0030e+00 lr:1.0000e-02
2023-04-01 14:42:45,111 ADAM: Layer 1 -> dw_min:9.9193e-01  dw_max:1.0062e+00 lr:1.0000e-02
2023-04-01 14:42:45,111 ADAM: Layer 2 -> dw_min:9.8934e-01  dw_max:1.0108e+00 lr:1.0000e-02
2023-04-01 14:42:45,111 ADAM: Layer 3 -> dw_min:9.9578e-01  dw_max:1.0048e+00 lr:1.0000e-02
2023-04-01 14:42:45,208 			Learning rate: weights:   1.000e-02    
2023-04-01 14:42:45,208 			Last test performance: 85.77%
2023-04-01 14:42:45,208 ----------------
2023-04-01 14:42:47,610   12  => 102   		Training 486 pattern with 84.58% 	Forward time: 	 2.27 sec
2023-04-01 14:42:47,610 			Loss:    3.464e-01    			Backward time: 	 0.13 sec 
2023-04-01 14:42:47,611 ADAM: Layer 0 -> dw_min:9.9717e-01  dw_max:1.0022e+00 lr:1.0000e-02
2023-04-01 14:42:47,611 ADAM: Layer 1 -> dw_min:9.9189e-01  dw_max:1.0062e+00 lr:1.0000e-02
2023-04-01 14:42:47,611 ADAM: Layer 2 -> dw_min:9.8929e-01  dw_max:1.0097e+00 lr:1.0000e-02
2023-04-01 14:42:47,611 ADAM: Layer 3 -> dw_min:9.9598e-01  dw_max:1.0059e+00 lr:1.0000e-02
2023-04-01 14:42:47,631 			Learning rate: weights:   1.000e-02    
2023-04-01 14:42:47,631 			Last test performance: 85.77%
2023-04-01 14:42:47,631 ----------------
2023-04-01 14:42:49,965   12  => 103   		Training 486 pattern with 84.79% 	Forward time: 	 2.20 sec
2023-04-01 14:42:49,965 			Loss:    3.801e-01    			Backward time: 	 0.13 sec 
2023-04-01 14:42:49,966 ADAM: Layer 0 -> dw_min:9.9686e-01  dw_max:1.0021e+00 lr:1.0000e-02
2023-04-01 14:42:49,966 ADAM: Layer 1 -> dw_min:9.9287e-01  dw_max:1.0071e+00 lr:1.0000e-02
2023-04-01 14:42:49,966 ADAM: Layer 2 -> dw_min:9.8574e-01  dw_max:1.0129e+00 lr:1.0000e-02
2023-04-01 14:42:49,966 ADAM: Layer 3 -> dw_min:9.9664e-01  dw_max:1.0052e+00 lr:1.0000e-02
2023-04-01 14:42:49,987 			Learning rate: weights:   1.000e-02    
2023-04-01 14:42:49,987 			Last test performance: 85.77%
2023-04-01 14:42:49,987 ----------------
2023-04-01 14:42:52,348   12  => 104   		Training 486 pattern with 84.58% 	Forward time: 	 2.22 sec
2023-04-01 14:42:52,348 			Loss:    3.614e-01    			Backward time: 	 0.13 sec 
2023-04-01 14:42:52,348 ADAM: Layer 0 -> dw_min:9.9671e-01  dw_max:1.0022e+00 lr:1.0000e-02
2023-04-01 14:42:52,349 ADAM: Layer 1 -> dw_min:9.9144e-01  dw_max:1.0085e+00 lr:1.0000e-02
2023-04-01 14:42:52,349 ADAM: Layer 2 -> dw_min:9.8717e-01  dw_max:1.0116e+00 lr:1.0000e-02
2023-04-01 14:42:52,349 ADAM: Layer 3 -> dw_min:9.9506e-01  dw_max:1.0048e+00 lr:1.0000e-02
2023-04-01 14:42:52,371 			Learning rate: weights:   1.000e-02    
2023-04-01 14:42:52,371 			Last test performance: 85.77%
2023-04-01 14:42:52,371 ----------------
2023-04-01 14:42:54,705   12  => 105   		Training 486 pattern with 87.08% 	Forward time: 	 2.20 sec
2023-04-01 14:42:54,705 			Loss:    2.902e-01    			Backward time: 	 0.13 sec 
2023-04-01 14:42:54,705 ADAM: Layer 0 -> dw_min:9.9687e-01  dw_max:1.0032e+00 lr:1.0000e-02
2023-04-01 14:42:54,706 ADAM: Layer 1 -> dw_min:9.9132e-01  dw_max:1.0082e+00 lr:1.0000e-02
2023-04-01 14:42:54,706 ADAM: Layer 2 -> dw_min:9.8695e-01  dw_max:1.0125e+00 lr:1.0000e-02
2023-04-01 14:42:54,706 ADAM: Layer 3 -> dw_min:9.9555e-01  dw_max:1.0057e+00 lr:1.0000e-02
2023-04-01 14:42:54,787 			Learning rate: weights:   1.000e-02    
2023-04-01 14:42:54,787 			Last test performance: 85.77%
2023-04-01 14:42:54,787 ----------------
2023-04-01 14:42:57,201   12  => 106   		Training 486 pattern with 85.42% 	Forward time: 	 2.28 sec
2023-04-01 14:42:57,201 			Loss:    3.234e-01    			Backward time: 	 0.13 sec 
2023-04-01 14:42:57,201 ADAM: Layer 0 -> dw_min:9.9706e-01  dw_max:1.0036e+00 lr:1.0000e-02
2023-04-01 14:42:57,202 ADAM: Layer 1 -> dw_min:9.9180e-01  dw_max:1.0096e+00 lr:1.0000e-02
2023-04-01 14:42:57,202 ADAM: Layer 2 -> dw_min:9.8643e-01  dw_max:1.0132e+00 lr:1.0000e-02
2023-04-01 14:42:57,202 ADAM: Layer 3 -> dw_min:9.9595e-01  dw_max:1.0052e+00 lr:1.0000e-02
2023-04-01 14:42:57,293 			Learning rate: weights:   1.000e-02    
2023-04-01 14:42:57,293 			Last test performance: 85.77%
2023-04-01 14:42:57,293 ----------------
2023-04-01 14:42:59,617   12  => 107   		Training 486 pattern with 85.62% 	Forward time: 	 2.19 sec
2023-04-01 14:42:59,617 			Loss:    3.138e-01    			Backward time: 	 0.13 sec 
2023-04-01 14:42:59,617 ADAM: Layer 0 -> dw_min:9.9711e-01  dw_max:1.0033e+00 lr:1.0000e-02
2023-04-01 14:42:59,617 ADAM: Layer 1 -> dw_min:9.8912e-01  dw_max:1.0126e+00 lr:1.0000e-02
2023-04-01 14:42:59,617 ADAM: Layer 2 -> dw_min:9.8514e-01  dw_max:1.0127e+00 lr:1.0000e-02
2023-04-01 14:42:59,617 ADAM: Layer 3 -> dw_min:9.9639e-01  dw_max:1.0048e+00 lr:1.0000e-02
2023-04-01 14:42:59,687 			Learning rate: weights:   1.000e-02    
2023-04-01 14:42:59,687 			Last test performance: 85.77%
2023-04-01 14:42:59,687 ----------------
2023-04-01 14:43:02,043   12  => 108   		Training 486 pattern with 85.83% 	Forward time: 	 2.22 sec
2023-04-01 14:43:02,043 			Loss:    3.403e-01    			Backward time: 	 0.13 sec 
2023-04-01 14:43:02,043 ADAM: Layer 0 -> dw_min:9.9687e-01  dw_max:1.0022e+00 lr:1.0000e-02
2023-04-01 14:43:02,043 ADAM: Layer 1 -> dw_min:9.9098e-01  dw_max:1.0110e+00 lr:1.0000e-02
2023-04-01 14:43:02,043 ADAM: Layer 2 -> dw_min:9.8699e-01  dw_max:1.0109e+00 lr:1.0000e-02
2023-04-01 14:43:02,043 ADAM: Layer 3 -> dw_min:9.9648e-01  dw_max:1.0069e+00 lr:1.0000e-02
2023-04-01 14:43:02,126 			Learning rate: weights:   1.000e-02    
2023-04-01 14:43:02,126 			Last test performance: 85.77%
2023-04-01 14:43:02,126 ----------------
2023-04-01 14:43:04,403   12  => 109   		Training 486 pattern with 85.00% 	Forward time: 	 2.15 sec
2023-04-01 14:43:04,403 			Loss:    3.378e-01    			Backward time: 	 0.13 sec 
2023-04-01 14:43:04,403 ADAM: Layer 0 -> dw_min:9.9716e-01  dw_max:1.0025e+00 lr:1.0000e-02
2023-04-01 14:43:04,403 ADAM: Layer 1 -> dw_min:9.9239e-01  dw_max:1.0076e+00 lr:1.0000e-02
2023-04-01 14:43:04,403 ADAM: Layer 2 -> dw_min:9.8846e-01  dw_max:1.0098e+00 lr:1.0000e-02
2023-04-01 14:43:04,403 ADAM: Layer 3 -> dw_min:9.9688e-01  dw_max:1.0062e+00 lr:1.0000e-02
2023-04-01 14:43:04,480 			Learning rate: weights:   1.000e-02    
2023-04-01 14:43:04,480 			Last test performance: 85.77%
2023-04-01 14:43:04,480 ----------------
2023-04-01 14:43:06,909   12  => 110   		Training 486 pattern with 83.75% 	Forward time: 	 2.29 sec
2023-04-01 14:43:06,909 			Loss:    3.669e-01    			Backward time: 	 0.13 sec 
2023-04-01 14:43:06,909 ADAM: Layer 0 -> dw_min:9.9685e-01  dw_max:1.0033e+00 lr:1.0000e-02
2023-04-01 14:43:06,909 ADAM: Layer 1 -> dw_min:9.9295e-01  dw_max:1.0069e+00 lr:1.0000e-02
2023-04-01 14:43:06,909 ADAM: Layer 2 -> dw_min:9.8873e-01  dw_max:1.0117e+00 lr:1.0000e-02
2023-04-01 14:43:06,909 ADAM: Layer 3 -> dw_min:9.9633e-01  dw_max:1.0075e+00 lr:1.0000e-02
2023-04-01 14:43:06,984 			Learning rate: weights:   1.000e-02    
2023-04-01 14:43:06,985 			Last test performance: 85.77%
2023-04-01 14:43:06,985 ----------------
2023-04-01 14:43:09,367   12  => 111   		Training 486 pattern with 86.25% 	Forward time: 	 2.25 sec
2023-04-01 14:43:09,367 			Loss:    2.925e-01    			Backward time: 	 0.13 sec 
2023-04-01 14:43:09,367 ADAM: Layer 0 -> dw_min:9.9741e-01  dw_max:1.0031e+00 lr:1.0000e-02
2023-04-01 14:43:09,367 ADAM: Layer 1 -> dw_min:9.9287e-01  dw_max:1.0072e+00 lr:1.0000e-02
2023-04-01 14:43:09,367 ADAM: Layer 2 -> dw_min:9.8961e-01  dw_max:1.0111e+00 lr:1.0000e-02
2023-04-01 14:43:09,367 ADAM: Layer 3 -> dw_min:9.9673e-01  dw_max:1.0065e+00 lr:1.0000e-02
2023-04-01 14:43:09,388 			Learning rate: weights:   1.000e-02    
2023-04-01 14:43:09,388 			Last test performance: 85.77%
2023-04-01 14:43:09,388 ----------------
2023-04-01 14:43:11,863   12  => 112   		Training 486 pattern with 82.71% 	Forward time: 	 2.34 sec
2023-04-01 14:43:11,863 			Loss:    3.674e-01    			Backward time: 	 0.13 sec 
2023-04-01 14:43:11,863 ADAM: Layer 0 -> dw_min:9.9759e-01  dw_max:1.0031e+00 lr:1.0000e-02
2023-04-01 14:43:11,863 ADAM: Layer 1 -> dw_min:9.9304e-01  dw_max:1.0077e+00 lr:1.0000e-02
2023-04-01 14:43:11,863 ADAM: Layer 2 -> dw_min:9.8712e-01  dw_max:1.0127e+00 lr:1.0000e-02
2023-04-01 14:43:11,863 ADAM: Layer 3 -> dw_min:9.9554e-01  dw_max:1.0060e+00 lr:1.0000e-02
2023-04-01 14:43:11,906 			Learning rate: weights:   1.000e-02    
2023-04-01 14:43:11,906 			Last test performance: 85.77%
2023-04-01 14:43:11,907 ----------------
2023-04-01 14:43:14,237   12  => 113   		Training 486 pattern with 82.92% 	Forward time: 	 2.20 sec
2023-04-01 14:43:14,237 			Loss:    3.624e-01    			Backward time: 	 0.13 sec 
2023-04-01 14:43:14,237 ADAM: Layer 0 -> dw_min:9.9753e-01  dw_max:1.0023e+00 lr:1.0000e-02
2023-04-01 14:43:14,237 ADAM: Layer 1 -> dw_min:9.9279e-01  dw_max:1.0069e+00 lr:1.0000e-02
2023-04-01 14:43:14,237 ADAM: Layer 2 -> dw_min:9.8838e-01  dw_max:1.0118e+00 lr:1.0000e-02
2023-04-01 14:43:14,237 ADAM: Layer 3 -> dw_min:9.9304e-01  dw_max:1.0103e+00 lr:1.0000e-02
2023-04-01 14:43:14,262 			Learning rate: weights:   1.000e-02    
2023-04-01 14:43:14,262 			Last test performance: 85.77%
2023-04-01 14:43:14,262 ----------------
2023-04-01 14:43:16,498   12  => 114   		Training 486 pattern with 86.46% 	Forward time: 	 2.10 sec
2023-04-01 14:43:16,498 			Loss:    2.812e-01    			Backward time: 	 0.13 sec 
2023-04-01 14:43:16,498 ADAM: Layer 0 -> dw_min:9.9787e-01  dw_max:1.0020e+00 lr:1.0000e-02
2023-04-01 14:43:16,498 ADAM: Layer 1 -> dw_min:9.9346e-01  dw_max:1.0065e+00 lr:1.0000e-02
2023-04-01 14:43:16,498 ADAM: Layer 2 -> dw_min:9.8956e-01  dw_max:1.0144e+00 lr:1.0000e-02
2023-04-01 14:43:16,498 ADAM: Layer 3 -> dw_min:9.9384e-01  dw_max:1.0093e+00 lr:1.0000e-02
2023-04-01 14:43:16,614 			Learning rate: weights:   1.000e-02    
2023-04-01 14:43:16,614 			Last test performance: 85.77%
2023-04-01 14:43:16,614 ----------------
2023-04-01 14:43:18,953   12  => 115   		Training 486 pattern with 87.08% 	Forward time: 	 2.21 sec
2023-04-01 14:43:18,954 			Loss:    3.150e-01    			Backward time: 	 0.13 sec 
2023-04-01 14:43:18,954 ADAM: Layer 0 -> dw_min:9.9772e-01  dw_max:1.0018e+00 lr:1.0000e-02
2023-04-01 14:43:18,954 ADAM: Layer 1 -> dw_min:9.9443e-01  dw_max:1.0067e+00 lr:1.0000e-02
2023-04-01 14:43:18,954 ADAM: Layer 2 -> dw_min:9.9050e-01  dw_max:1.0130e+00 lr:1.0000e-02
2023-04-01 14:43:18,954 ADAM: Layer 3 -> dw_min:9.9453e-01  dw_max:1.0083e+00 lr:1.0000e-02
2023-04-01 14:43:19,033 			Learning rate: weights:   1.000e-02    
2023-04-01 14:43:19,034 			Last test performance: 85.77%
2023-04-01 14:43:19,034 ----------------
2023-04-01 14:43:21,368   12  => 116   		Training 486 pattern with 87.29% 	Forward time: 	 2.20 sec
2023-04-01 14:43:21,369 			Loss:    3.246e-01    			Backward time: 	 0.13 sec 
2023-04-01 14:43:21,369 ADAM: Layer 0 -> dw_min:9.9782e-01  dw_max:1.0022e+00 lr:1.0000e-02
2023-04-01 14:43:21,369 ADAM: Layer 1 -> dw_min:9.9134e-01  dw_max:1.0094e+00 lr:1.0000e-02
2023-04-01 14:43:21,369 ADAM: Layer 2 -> dw_min:9.8669e-01  dw_max:1.0117e+00 lr:1.0000e-02
2023-04-01 14:43:21,369 ADAM: Layer 3 -> dw_min:9.9526e-01  dw_max:1.0072e+00 lr:1.0000e-02
2023-04-01 14:43:21,406 			Learning rate: weights:   1.000e-02    
2023-04-01 14:43:21,406 			Last test performance: 85.77%
2023-04-01 14:43:21,406 ----------------
2023-04-01 14:43:23,793   12  => 117   		Training 486 pattern with 83.75% 	Forward time: 	 2.25 sec
2023-04-01 14:43:23,793 			Loss:    3.776e-01    			Backward time: 	 0.13 sec 
2023-04-01 14:43:23,793 ADAM: Layer 0 -> dw_min:9.9714e-01  dw_max:1.0021e+00 lr:1.0000e-02
2023-04-01 14:43:23,793 ADAM: Layer 1 -> dw_min:9.9161e-01  dw_max:1.0086e+00 lr:1.0000e-02
2023-04-01 14:43:23,793 ADAM: Layer 2 -> dw_min:9.8780e-01  dw_max:1.0113e+00 lr:1.0000e-02
2023-04-01 14:43:23,794 ADAM: Layer 3 -> dw_min:9.9572e-01  dw_max:1.0082e+00 lr:1.0000e-02
2023-04-01 14:43:23,917 			Learning rate: weights:   1.000e-02    
2023-04-01 14:43:23,917 			Last test performance: 85.77%
2023-04-01 14:43:23,917 ----------------
2023-04-01 14:43:26,309   12  => 118   		Training 486 pattern with 86.46% 	Forward time: 	 2.26 sec
2023-04-01 14:43:26,309 			Loss:    3.366e-01    			Backward time: 	 0.13 sec 
2023-04-01 14:43:26,309 ADAM: Layer 0 -> dw_min:9.9705e-01  dw_max:1.0022e+00 lr:1.0000e-02
2023-04-01 14:43:26,310 ADAM: Layer 1 -> dw_min:9.9093e-01  dw_max:1.0083e+00 lr:1.0000e-02
2023-04-01 14:43:26,310 ADAM: Layer 2 -> dw_min:9.8899e-01  dw_max:1.0107e+00 lr:1.0000e-02
2023-04-01 14:43:26,310 ADAM: Layer 3 -> dw_min:9.9534e-01  dw_max:1.0073e+00 lr:1.0000e-02
2023-04-01 14:43:26,334 			Learning rate: weights:   1.000e-02    
2023-04-01 14:43:26,334 			Last test performance: 85.77%
2023-04-01 14:43:26,334 ----------------
2023-04-01 14:43:28,610   12  => 119   		Training 486 pattern with 85.83% 	Forward time: 	 2.14 sec
2023-04-01 14:43:28,610 			Loss:    3.333e-01    			Backward time: 	 0.13 sec 
2023-04-01 14:43:28,610 ADAM: Layer 0 -> dw_min:9.9681e-01  dw_max:1.0024e+00 lr:1.0000e-02
2023-04-01 14:43:28,610 ADAM: Layer 1 -> dw_min:9.9137e-01  dw_max:1.0080e+00 lr:1.0000e-02
2023-04-01 14:43:28,610 ADAM: Layer 2 -> dw_min:9.8995e-01  dw_max:1.0096e+00 lr:1.0000e-02
2023-04-01 14:43:28,611 ADAM: Layer 3 -> dw_min:9.9573e-01  dw_max:1.0064e+00 lr:1.0000e-02
2023-04-01 14:43:28,701 			Learning rate: weights:   1.000e-02    
2023-04-01 14:43:28,702 			Last test performance: 85.77%
2023-04-01 14:43:28,702 ----------------
2023-04-01 14:43:31,109   12  => 120   		Training 486 pattern with 86.88% 	Forward time: 	 2.27 sec
2023-04-01 14:43:31,109 			Loss:    3.036e-01    			Backward time: 	 0.13 sec 
2023-04-01 14:43:31,109 ADAM: Layer 0 -> dw_min:9.9687e-01  dw_max:1.0027e+00 lr:1.0000e-02
2023-04-01 14:43:31,109 ADAM: Layer 1 -> dw_min:9.9227e-01  dw_max:1.0062e+00 lr:1.0000e-02
2023-04-01 14:43:31,109 ADAM: Layer 2 -> dw_min:9.8813e-01  dw_max:1.0100e+00 lr:1.0000e-02
2023-04-01 14:43:31,109 ADAM: Layer 3 -> dw_min:9.9614e-01  dw_max:1.0064e+00 lr:1.0000e-02
2023-04-01 14:43:31,137 			Learning rate: weights:   1.000e-02    
2023-04-01 14:43:31,137 			Last test performance: 85.77%
2023-04-01 14:43:31,137 ----------------
2023-04-01 14:43:33,492   12  => 121   		Training 486 pattern with 85.00% 	Forward time: 	 2.22 sec
2023-04-01 14:43:33,492 			Loss:    3.502e-01    			Backward time: 	 0.13 sec 
2023-04-01 14:43:33,493 ADAM: Layer 0 -> dw_min:9.9696e-01  dw_max:1.0031e+00 lr:1.0000e-02
2023-04-01 14:43:33,493 ADAM: Layer 1 -> dw_min:9.9193e-01  dw_max:1.0087e+00 lr:1.0000e-02
2023-04-01 14:43:33,493 ADAM: Layer 2 -> dw_min:9.8882e-01  dw_max:1.0124e+00 lr:1.0000e-02
2023-04-01 14:43:33,493 ADAM: Layer 3 -> dw_min:9.9618e-01  dw_max:1.0058e+00 lr:1.0000e-02
2023-04-01 14:43:33,513 			Learning rate: weights:   1.000e-02    
2023-04-01 14:43:33,513 			Last test performance: 85.77%
2023-04-01 14:43:33,513 ----------------
2023-04-01 14:43:35,799   12  => 122   		Training 486 pattern with 85.62% 	Forward time: 	 2.15 sec
2023-04-01 14:43:35,799 			Loss:    2.676e-01    			Backward time: 	 0.13 sec 
2023-04-01 14:43:35,800 ADAM: Layer 0 -> dw_min:9.9745e-01  dw_max:1.0025e+00 lr:1.0000e-02
2023-04-01 14:43:35,800 ADAM: Layer 1 -> dw_min:9.9261e-01  dw_max:1.0071e+00 lr:1.0000e-02
2023-04-01 14:43:35,800 ADAM: Layer 2 -> dw_min:9.8958e-01  dw_max:1.0134e+00 lr:1.0000e-02
2023-04-01 14:43:35,800 ADAM: Layer 3 -> dw_min:9.9410e-01  dw_max:1.0052e+00 lr:1.0000e-02
2023-04-01 14:43:35,825 			Learning rate: weights:   1.000e-02    
2023-04-01 14:43:35,825 			Last test performance: 85.77%
2023-04-01 14:43:35,825 ----------------
2023-04-01 14:43:38,165   12  => 123   		Training 486 pattern with 86.46% 	Forward time: 	 2.21 sec
2023-04-01 14:43:38,165 			Loss:    3.411e-01    			Backward time: 	 0.13 sec 
2023-04-01 14:43:38,165 ADAM: Layer 0 -> dw_min:9.9763e-01  dw_max:1.0026e+00 lr:1.0000e-02
2023-04-01 14:43:38,165 ADAM: Layer 1 -> dw_min:9.9191e-01  dw_max:1.0063e+00 lr:1.0000e-02
2023-04-01 14:43:38,165 ADAM: Layer 2 -> dw_min:9.8659e-01  dw_max:1.0132e+00 lr:1.0000e-02
2023-04-01 14:43:38,166 ADAM: Layer 3 -> dw_min:9.9453e-01  dw_max:1.0058e+00 lr:1.0000e-02
2023-04-01 14:43:38,245 			Learning rate: weights:   1.000e-02    
2023-04-01 14:43:38,245 			Last test performance: 85.77%
2023-04-01 14:43:38,245 ----------------
2023-04-01 14:43:40,504   12  => 124   		Training 486 pattern with 88.12% 	Forward time: 	 2.12 sec
2023-04-01 14:43:40,504 			Loss:    2.626e-01    			Backward time: 	 0.13 sec 
2023-04-01 14:43:40,504 ADAM: Layer 0 -> dw_min:9.9719e-01  dw_max:1.0026e+00 lr:1.0000e-02
2023-04-01 14:43:40,504 ADAM: Layer 1 -> dw_min:9.8975e-01  dw_max:1.0066e+00 lr:1.0000e-02
2023-04-01 14:43:40,505 ADAM: Layer 2 -> dw_min:9.8517e-01  dw_max:1.0117e+00 lr:1.0000e-02
2023-04-01 14:43:40,505 ADAM: Layer 3 -> dw_min:9.9497e-01  dw_max:1.0085e+00 lr:1.0000e-02
2023-04-01 14:43:40,567 
2023-04-01 14:43:40,567 Testing:
2023-04-01 14:43:40,704 		24 of 10000 with 87.50% 	 Time used:  0.14 sec
2023-04-01 14:43:40,784 		48 of 10000 with 83.33% 	 Time used:  0.08 sec
2023-04-01 14:43:40,870 		72 of 10000 with 81.94% 	 Time used:  0.09 sec
2023-04-01 14:43:40,967 		96 of 10000 with 84.38% 	 Time used:  0.10 sec
2023-04-01 14:43:41,069 		120 of 10000 with 82.50% 	 Time used:  0.10 sec
2023-04-01 14:43:41,166 		144 of 10000 with 84.72% 	 Time used:  0.10 sec
2023-04-01 14:43:41,259 		168 of 10000 with 85.12% 	 Time used:  0.09 sec
2023-04-01 14:43:41,368 		192 of 10000 with 86.46% 	 Time used:  0.11 sec
2023-04-01 14:43:41,481 		216 of 10000 with 87.96% 	 Time used:  0.11 sec
2023-04-01 14:43:41,577 		240 of 10000 with 88.33% 	 Time used:  0.10 sec
2023-04-01 14:43:41,687 		264 of 10000 with 87.88% 	 Time used:  0.11 sec
2023-04-01 14:43:41,784 		288 of 10000 with 88.19% 	 Time used:  0.10 sec
2023-04-01 14:43:41,889 		312 of 10000 with 88.78% 	 Time used:  0.10 sec
2023-04-01 14:43:41,981 		336 of 10000 with 88.39% 	 Time used:  0.09 sec
2023-04-01 14:43:42,084 		360 of 10000 with 88.89% 	 Time used:  0.10 sec
2023-04-01 14:43:42,191 		384 of 10000 with 88.28% 	 Time used:  0.11 sec
2023-04-01 14:43:42,315 		408 of 10000 with 87.99% 	 Time used:  0.12 sec
2023-04-01 14:43:42,427 		432 of 10000 with 88.19% 	 Time used:  0.11 sec
2023-04-01 14:43:42,532 		456 of 10000 with 87.72% 	 Time used:  0.10 sec
2023-04-01 14:43:42,624 		480 of 10000 with 87.50% 	 Time used:  0.09 sec
2023-04-01 14:43:42,744 		504 of 10000 with 87.30% 	 Time used:  0.12 sec
2023-04-01 14:43:42,859 		528 of 10000 with 87.69% 	 Time used:  0.11 sec
2023-04-01 14:43:42,940 		552 of 10000 with 87.86% 	 Time used:  0.08 sec
2023-04-01 14:43:43,034 		576 of 10000 with 87.85% 	 Time used:  0.09 sec
2023-04-01 14:43:43,133 		600 of 10000 with 87.67% 	 Time used:  0.10 sec
2023-04-01 14:43:43,230 		624 of 10000 with 87.82% 	 Time used:  0.10 sec
2023-04-01 14:43:43,322 		648 of 10000 with 87.96% 	 Time used:  0.09 sec
2023-04-01 14:43:43,414 		672 of 10000 with 87.95% 	 Time used:  0.09 sec
2023-04-01 14:43:43,512 		696 of 10000 with 87.93% 	 Time used:  0.10 sec
2023-04-01 14:43:43,599 		720 of 10000 with 87.92% 	 Time used:  0.09 sec
2023-04-01 14:43:43,693 		744 of 10000 with 87.63% 	 Time used:  0.09 sec
2023-04-01 14:43:43,789 		768 of 10000 with 87.37% 	 Time used:  0.10 sec
2023-04-01 14:43:43,881 		792 of 10000 with 87.50% 	 Time used:  0.09 sec
2023-04-01 14:43:43,973 		816 of 10000 with 87.50% 	 Time used:  0.09 sec
2023-04-01 14:43:44,061 		840 of 10000 with 87.26% 	 Time used:  0.09 sec
2023-04-01 14:43:44,167 		864 of 10000 with 87.38% 	 Time used:  0.11 sec
2023-04-01 14:43:44,266 		888 of 10000 with 87.39% 	 Time used:  0.10 sec
2023-04-01 14:43:44,363 		912 of 10000 with 87.50% 	 Time used:  0.10 sec
2023-04-01 14:43:44,467 		936 of 10000 with 87.61% 	 Time used:  0.10 sec
2023-04-01 14:43:44,573 		960 of 10000 with 87.50% 	 Time used:  0.11 sec
2023-04-01 14:43:44,654 		984 of 10000 with 87.30% 	 Time used:  0.08 sec
2023-04-01 14:43:44,742 		1008 of 10000 with 87.20% 	 Time used:  0.09 sec
2023-04-01 14:43:44,827 		1032 of 10000 with 87.31% 	 Time used:  0.08 sec
2023-04-01 14:43:44,934 		1056 of 10000 with 87.41% 	 Time used:  0.11 sec
2023-04-01 14:43:45,043 		1080 of 10000 with 87.41% 	 Time used:  0.11 sec
2023-04-01 14:43:45,148 		1104 of 10000 with 87.41% 	 Time used:  0.10 sec
2023-04-01 14:43:45,252 		1128 of 10000 with 87.32% 	 Time used:  0.10 sec
2023-04-01 14:43:45,350 		1152 of 10000 with 87.24% 	 Time used:  0.10 sec
2023-04-01 14:43:45,477 		1176 of 10000 with 87.16% 	 Time used:  0.13 sec
2023-04-01 14:43:45,590 		1200 of 10000 with 86.92% 	 Time used:  0.11 sec
2023-04-01 14:43:45,704 		1224 of 10000 with 86.93% 	 Time used:  0.11 sec
2023-04-01 14:43:45,834 		1248 of 10000 with 86.94% 	 Time used:  0.13 sec
2023-04-01 14:43:45,949 		1272 of 10000 with 86.79% 	 Time used:  0.11 sec
2023-04-01 14:43:46,063 		1296 of 10000 with 86.73% 	 Time used:  0.11 sec
2023-04-01 14:43:46,163 		1320 of 10000 with 86.67% 	 Time used:  0.10 sec
2023-04-01 14:43:46,263 		1344 of 10000 with 86.61% 	 Time used:  0.10 sec
2023-04-01 14:43:46,363 		1368 of 10000 with 86.62% 	 Time used:  0.10 sec
2023-04-01 14:43:46,464 		1392 of 10000 with 86.71% 	 Time used:  0.10 sec
2023-04-01 14:43:46,591 		1416 of 10000 with 86.65% 	 Time used:  0.13 sec
2023-04-01 14:43:46,690 		1440 of 10000 with 86.46% 	 Time used:  0.10 sec
2023-04-01 14:43:46,773 		1464 of 10000 with 86.54% 	 Time used:  0.08 sec
2023-04-01 14:43:46,860 		1488 of 10000 with 86.49% 	 Time used:  0.09 sec
2023-04-01 14:43:46,971 		1512 of 10000 with 86.24% 	 Time used:  0.11 sec
2023-04-01 14:43:47,089 		1536 of 10000 with 86.26% 	 Time used:  0.12 sec
2023-04-01 14:43:47,224 		1560 of 10000 with 86.35% 	 Time used:  0.14 sec
2023-04-01 14:43:47,347 		1584 of 10000 with 86.43% 	 Time used:  0.12 sec
2023-04-01 14:43:47,480 		1608 of 10000 with 86.50% 	 Time used:  0.13 sec
2023-04-01 14:43:47,573 		1632 of 10000 with 86.46% 	 Time used:  0.09 sec
2023-04-01 14:43:47,670 		1656 of 10000 with 86.41% 	 Time used:  0.10 sec
2023-04-01 14:43:47,755 		1680 of 10000 with 86.61% 	 Time used:  0.08 sec
2023-04-01 14:43:47,851 		1704 of 10000 with 86.80% 	 Time used:  0.10 sec
2023-04-01 14:43:47,959 		1728 of 10000 with 86.75% 	 Time used:  0.11 sec
2023-04-01 14:43:48,060 		1752 of 10000 with 86.59% 	 Time used:  0.10 sec
2023-04-01 14:43:48,161 		1776 of 10000 with 86.66% 	 Time used:  0.10 sec
2023-04-01 14:43:48,268 		1800 of 10000 with 86.72% 	 Time used:  0.11 sec
2023-04-01 14:43:48,375 		1824 of 10000 with 86.73% 	 Time used:  0.11 sec
2023-04-01 14:43:48,480 		1848 of 10000 with 86.74% 	 Time used:  0.10 sec
2023-04-01 14:43:48,593 		1872 of 10000 with 86.75% 	 Time used:  0.11 sec
2023-04-01 14:43:48,680 		1896 of 10000 with 86.87% 	 Time used:  0.09 sec
2023-04-01 14:43:48,778 		1920 of 10000 with 86.82% 	 Time used:  0.10 sec
2023-04-01 14:43:48,868 		1944 of 10000 with 86.88% 	 Time used:  0.09 sec
2023-04-01 14:43:48,960 		1968 of 10000 with 86.89% 	 Time used:  0.09 sec
2023-04-01 14:43:49,066 		1992 of 10000 with 86.90% 	 Time used:  0.11 sec
2023-04-01 14:43:49,165 		2016 of 10000 with 86.90% 	 Time used:  0.10 sec
2023-04-01 14:43:49,267 		2040 of 10000 with 86.86% 	 Time used:  0.10 sec
2023-04-01 14:43:49,372 		2064 of 10000 with 86.97% 	 Time used:  0.10 sec
2023-04-01 14:43:49,475 		2088 of 10000 with 86.88% 	 Time used:  0.10 sec
2023-04-01 14:43:49,568 		2112 of 10000 with 86.74% 	 Time used:  0.09 sec
2023-04-01 14:43:49,669 		2136 of 10000 with 86.84% 	 Time used:  0.10 sec
2023-04-01 14:43:49,756 		2160 of 10000 with 86.85% 	 Time used:  0.09 sec
2023-04-01 14:43:49,850 		2184 of 10000 with 86.95% 	 Time used:  0.09 sec
2023-04-01 14:43:49,973 		2208 of 10000 with 86.87% 	 Time used:  0.12 sec
2023-04-01 14:43:50,077 		2232 of 10000 with 86.92% 	 Time used:  0.10 sec
2023-04-01 14:43:50,181 		2256 of 10000 with 87.01% 	 Time used:  0.10 sec
2023-04-01 14:43:50,309 		2280 of 10000 with 87.02% 	 Time used:  0.13 sec
2023-04-01 14:43:50,417 		2304 of 10000 with 86.98% 	 Time used:  0.11 sec
2023-04-01 14:43:50,514 		2328 of 10000 with 86.98% 	 Time used:  0.10 sec
2023-04-01 14:43:50,612 		2352 of 10000 with 87.07% 	 Time used:  0.10 sec
2023-04-01 14:43:50,697 		2376 of 10000 with 86.95% 	 Time used:  0.09 sec
2023-04-01 14:43:50,788 		2400 of 10000 with 87.00% 	 Time used:  0.09 sec
2023-04-01 14:43:50,872 		2424 of 10000 with 87.00% 	 Time used:  0.08 sec
2023-04-01 14:43:50,968 		2448 of 10000 with 86.97% 	 Time used:  0.10 sec
2023-04-01 14:43:51,070 		2472 of 10000 with 87.06% 	 Time used:  0.10 sec
2023-04-01 14:43:51,170 		2496 of 10000 with 86.98% 	 Time used:  0.10 sec
2023-04-01 14:43:51,272 		2520 of 10000 with 86.94% 	 Time used:  0.10 sec
2023-04-01 14:43:51,384 		2544 of 10000 with 86.87% 	 Time used:  0.11 sec
2023-04-01 14:43:51,500 		2568 of 10000 with 86.92% 	 Time used:  0.12 sec
2023-04-01 14:43:51,615 		2592 of 10000 with 86.92% 	 Time used:  0.11 sec
2023-04-01 14:43:51,716 		2616 of 10000 with 86.93% 	 Time used:  0.10 sec
2023-04-01 14:43:51,827 		2640 of 10000 with 86.89% 	 Time used:  0.11 sec
2023-04-01 14:43:51,939 		2664 of 10000 with 86.82% 	 Time used:  0.11 sec
2023-04-01 14:43:52,045 		2688 of 10000 with 86.83% 	 Time used:  0.11 sec
2023-04-01 14:43:52,156 		2712 of 10000 with 86.91% 	 Time used:  0.11 sec
2023-04-01 14:43:52,243 		2736 of 10000 with 86.84% 	 Time used:  0.09 sec
2023-04-01 14:43:52,350 		2760 of 10000 with 86.88% 	 Time used:  0.11 sec
2023-04-01 14:43:52,452 		2784 of 10000 with 86.82% 	 Time used:  0.10 sec
2023-04-01 14:43:52,537 		2808 of 10000 with 86.86% 	 Time used:  0.08 sec
2023-04-01 14:43:52,636 		2832 of 10000 with 86.86% 	 Time used:  0.10 sec
2023-04-01 14:43:52,748 		2856 of 10000 with 86.80% 	 Time used:  0.11 sec
2023-04-01 14:43:52,856 		2880 of 10000 with 86.77% 	 Time used:  0.11 sec
2023-04-01 14:43:52,948 		2904 of 10000 with 86.64% 	 Time used:  0.09 sec
2023-04-01 14:43:53,044 		2928 of 10000 with 86.44% 	 Time used:  0.10 sec
2023-04-01 14:43:53,147 		2952 of 10000 with 86.38% 	 Time used:  0.10 sec
2023-04-01 14:43:53,253 		2976 of 10000 with 86.32% 	 Time used:  0.11 sec
2023-04-01 14:43:53,356 		3000 of 10000 with 86.27% 	 Time used:  0.10 sec
2023-04-01 14:43:53,439 		3024 of 10000 with 86.28% 	 Time used:  0.08 sec
2023-04-01 14:43:53,535 		3048 of 10000 with 86.29% 	 Time used:  0.10 sec
2023-04-01 14:43:53,612 		3072 of 10000 with 86.39% 	 Time used:  0.08 sec
2023-04-01 14:43:53,709 		3096 of 10000 with 86.43% 	 Time used:  0.10 sec
2023-04-01 14:43:53,809 		3120 of 10000 with 86.44% 	 Time used:  0.10 sec
2023-04-01 14:43:53,911 		3144 of 10000 with 86.51% 	 Time used:  0.10 sec
2023-04-01 14:43:54,021 		3168 of 10000 with 86.52% 	 Time used:  0.11 sec
2023-04-01 14:43:54,131 		3192 of 10000 with 86.50% 	 Time used:  0.11 sec
2023-04-01 14:43:54,224 		3216 of 10000 with 86.50% 	 Time used:  0.09 sec
2023-04-01 14:43:54,320 		3240 of 10000 with 86.42% 	 Time used:  0.10 sec
2023-04-01 14:43:54,409 		3264 of 10000 with 86.37% 	 Time used:  0.09 sec
2023-04-01 14:43:54,500 		3288 of 10000 with 86.31% 	 Time used:  0.09 sec
2023-04-01 14:43:54,605 		3312 of 10000 with 86.35% 	 Time used:  0.10 sec
2023-04-01 14:43:54,704 		3336 of 10000 with 86.33% 	 Time used:  0.10 sec
2023-04-01 14:43:54,802 		3360 of 10000 with 86.31% 	 Time used:  0.10 sec
2023-04-01 14:43:54,906 		3384 of 10000 with 86.35% 	 Time used:  0.10 sec
2023-04-01 14:43:55,002 		3408 of 10000 with 86.33% 	 Time used:  0.10 sec
2023-04-01 14:43:55,105 		3432 of 10000 with 86.36% 	 Time used:  0.10 sec
2023-04-01 14:43:55,215 		3456 of 10000 with 86.34% 	 Time used:  0.11 sec
2023-04-01 14:43:55,319 		3480 of 10000 with 86.32% 	 Time used:  0.10 sec
2023-04-01 14:43:55,430 		3504 of 10000 with 86.24% 	 Time used:  0.11 sec
2023-04-01 14:43:55,530 		3528 of 10000 with 86.28% 	 Time used:  0.10 sec
2023-04-01 14:43:55,636 		3552 of 10000 with 86.32% 	 Time used:  0.11 sec
2023-04-01 14:43:55,736 		3576 of 10000 with 86.30% 	 Time used:  0.10 sec
2023-04-01 14:43:55,832 		3600 of 10000 with 86.36% 	 Time used:  0.10 sec
2023-04-01 14:43:55,936 		3624 of 10000 with 86.37% 	 Time used:  0.10 sec
2023-04-01 14:43:56,031 		3648 of 10000 with 86.35% 	 Time used:  0.10 sec
2023-04-01 14:43:56,135 		3672 of 10000 with 86.33% 	 Time used:  0.10 sec
2023-04-01 14:43:56,246 		3696 of 10000 with 86.31% 	 Time used:  0.11 sec
2023-04-01 14:43:56,364 		3720 of 10000 with 86.32% 	 Time used:  0.12 sec
2023-04-01 14:43:56,467 		3744 of 10000 with 86.27% 	 Time used:  0.10 sec
2023-04-01 14:43:56,574 		3768 of 10000 with 86.28% 	 Time used:  0.11 sec
2023-04-01 14:43:56,682 		3792 of 10000 with 86.29% 	 Time used:  0.11 sec
2023-04-01 14:43:56,775 		3816 of 10000 with 86.22% 	 Time used:  0.09 sec
2023-04-01 14:43:56,878 		3840 of 10000 with 86.22% 	 Time used:  0.10 sec
2023-04-01 14:43:56,986 		3864 of 10000 with 86.31% 	 Time used:  0.11 sec
2023-04-01 14:43:57,091 		3888 of 10000 with 86.27% 	 Time used:  0.10 sec
2023-04-01 14:43:57,182 		3912 of 10000 with 86.30% 	 Time used:  0.09 sec
2023-04-01 14:43:57,287 		3936 of 10000 with 86.31% 	 Time used:  0.10 sec
2023-04-01 14:43:57,384 		3960 of 10000 with 86.24% 	 Time used:  0.10 sec
2023-04-01 14:43:57,498 		3984 of 10000 with 86.24% 	 Time used:  0.11 sec
2023-04-01 14:43:57,624 		4008 of 10000 with 86.20% 	 Time used:  0.13 sec
2023-04-01 14:43:57,729 		4032 of 10000 with 86.11% 	 Time used:  0.10 sec
2023-04-01 14:43:57,828 		4056 of 10000 with 86.12% 	 Time used:  0.10 sec
2023-04-01 14:43:57,936 		4080 of 10000 with 86.13% 	 Time used:  0.11 sec
2023-04-01 14:43:58,034 		4104 of 10000 with 86.14% 	 Time used:  0.10 sec
2023-04-01 14:43:58,156 		4128 of 10000 with 86.12% 	 Time used:  0.12 sec
2023-04-01 14:43:58,262 		4152 of 10000 with 86.10% 	 Time used:  0.11 sec
2023-04-01 14:43:58,371 		4176 of 10000 with 86.11% 	 Time used:  0.11 sec
2023-04-01 14:43:58,474 		4200 of 10000 with 86.10% 	 Time used:  0.10 sec
2023-04-01 14:43:58,576 		4224 of 10000 with 86.13% 	 Time used:  0.10 sec
2023-04-01 14:43:58,681 		4248 of 10000 with 86.09% 	 Time used:  0.10 sec
2023-04-01 14:43:58,792 		4272 of 10000 with 86.00% 	 Time used:  0.11 sec
2023-04-01 14:43:58,883 		4296 of 10000 with 85.96% 	 Time used:  0.09 sec
2023-04-01 14:43:58,993 		4320 of 10000 with 86.00% 	 Time used:  0.11 sec
2023-04-01 14:43:59,113 		4344 of 10000 with 86.07% 	 Time used:  0.12 sec
2023-04-01 14:43:59,197 		4368 of 10000 with 86.10% 	 Time used:  0.08 sec
2023-04-01 14:43:59,295 		4392 of 10000 with 86.11% 	 Time used:  0.10 sec
2023-04-01 14:43:59,381 		4416 of 10000 with 86.10% 	 Time used:  0.09 sec
2023-04-01 14:43:59,480 		4440 of 10000 with 86.10% 	 Time used:  0.10 sec
2023-04-01 14:43:59,583 		4464 of 10000 with 86.13% 	 Time used:  0.10 sec
2023-04-01 14:43:59,676 		4488 of 10000 with 86.14% 	 Time used:  0.09 sec
2023-04-01 14:43:59,789 		4512 of 10000 with 86.15% 	 Time used:  0.11 sec
2023-04-01 14:43:59,881 		4536 of 10000 with 86.13% 	 Time used:  0.09 sec
2023-04-01 14:43:59,990 		4560 of 10000 with 86.16% 	 Time used:  0.11 sec
2023-04-01 14:44:00,077 		4584 of 10000 with 86.21% 	 Time used:  0.09 sec
2023-04-01 14:44:00,176 		4608 of 10000 with 86.26% 	 Time used:  0.10 sec
2023-04-01 14:44:00,264 		4632 of 10000 with 86.29% 	 Time used:  0.09 sec
2023-04-01 14:44:00,371 		4656 of 10000 with 86.28% 	 Time used:  0.11 sec
2023-04-01 14:44:00,463 		4680 of 10000 with 86.22% 	 Time used:  0.09 sec
2023-04-01 14:44:00,558 		4704 of 10000 with 86.25% 	 Time used:  0.10 sec
2023-04-01 14:44:00,659 		4728 of 10000 with 86.23% 	 Time used:  0.10 sec
2023-04-01 14:44:00,765 		4752 of 10000 with 86.22% 	 Time used:  0.11 sec
2023-04-01 14:44:00,859 		4776 of 10000 with 86.26% 	 Time used:  0.09 sec
2023-04-01 14:44:00,968 		4800 of 10000 with 86.23% 	 Time used:  0.11 sec
2023-04-01 14:44:01,069 		4824 of 10000 with 86.26% 	 Time used:  0.10 sec
2023-04-01 14:44:01,161 		4848 of 10000 with 86.20% 	 Time used:  0.09 sec
2023-04-01 14:44:01,252 		4872 of 10000 with 86.23% 	 Time used:  0.09 sec
2023-04-01 14:44:01,338 		4896 of 10000 with 86.21% 	 Time used:  0.09 sec
2023-04-01 14:44:01,441 		4920 of 10000 with 86.20% 	 Time used:  0.10 sec
2023-04-01 14:44:01,543 		4944 of 10000 with 86.17% 	 Time used:  0.10 sec
2023-04-01 14:44:01,659 		4968 of 10000 with 86.17% 	 Time used:  0.12 sec
2023-04-01 14:44:01,778 		4992 of 10000 with 86.20% 	 Time used:  0.12 sec
2023-04-01 14:44:01,881 		5016 of 10000 with 86.14% 	 Time used:  0.10 sec
2023-04-01 14:44:01,977 		5040 of 10000 with 86.15% 	 Time used:  0.10 sec
2023-04-01 14:44:02,093 		5064 of 10000 with 86.18% 	 Time used:  0.12 sec
2023-04-01 14:44:02,202 		5088 of 10000 with 86.14% 	 Time used:  0.11 sec
2023-04-01 14:44:02,312 		5112 of 10000 with 86.13% 	 Time used:  0.11 sec
2023-04-01 14:44:02,415 		5136 of 10000 with 86.16% 	 Time used:  0.10 sec
2023-04-01 14:44:02,500 		5160 of 10000 with 86.20% 	 Time used:  0.09 sec
2023-04-01 14:44:02,604 		5184 of 10000 with 86.19% 	 Time used:  0.10 sec
2023-04-01 14:44:02,723 		5208 of 10000 with 86.19% 	 Time used:  0.12 sec
2023-04-01 14:44:02,849 		5232 of 10000 with 86.22% 	 Time used:  0.13 sec
2023-04-01 14:44:02,949 		5256 of 10000 with 86.21% 	 Time used:  0.10 sec
2023-04-01 14:44:03,049 		5280 of 10000 with 86.21% 	 Time used:  0.10 sec
2023-04-01 14:44:03,146 		5304 of 10000 with 86.24% 	 Time used:  0.10 sec
2023-04-01 14:44:03,251 		5328 of 10000 with 86.22% 	 Time used:  0.10 sec
2023-04-01 14:44:03,349 		5352 of 10000 with 86.21% 	 Time used:  0.10 sec
2023-04-01 14:44:03,446 		5376 of 10000 with 86.27% 	 Time used:  0.10 sec
2023-04-01 14:44:03,540 		5400 of 10000 with 86.28% 	 Time used:  0.09 sec
2023-04-01 14:44:03,640 		5424 of 10000 with 86.30% 	 Time used:  0.10 sec
2023-04-01 14:44:03,757 		5448 of 10000 with 86.25% 	 Time used:  0.12 sec
2023-04-01 14:44:03,889 		5472 of 10000 with 86.24% 	 Time used:  0.13 sec
2023-04-01 14:44:03,993 		5496 of 10000 with 86.23% 	 Time used:  0.10 sec
2023-04-01 14:44:04,093 		5520 of 10000 with 86.18% 	 Time used:  0.10 sec
2023-04-01 14:44:04,214 		5544 of 10000 with 86.13% 	 Time used:  0.12 sec
2023-04-01 14:44:04,314 		5568 of 10000 with 86.12% 	 Time used:  0.10 sec
2023-04-01 14:44:04,401 		5592 of 10000 with 86.09% 	 Time used:  0.09 sec
2023-04-01 14:44:04,496 		5616 of 10000 with 86.06% 	 Time used:  0.09 sec
2023-04-01 14:44:04,598 		5640 of 10000 with 86.06% 	 Time used:  0.10 sec
2023-04-01 14:44:04,691 		5664 of 10000 with 86.05% 	 Time used:  0.09 sec
2023-04-01 14:44:04,797 		5688 of 10000 with 86.08% 	 Time used:  0.11 sec
2023-04-01 14:44:04,897 		5712 of 10000 with 86.08% 	 Time used:  0.10 sec
2023-04-01 14:44:04,998 		5736 of 10000 with 86.07% 	 Time used:  0.10 sec
2023-04-01 14:44:05,104 		5760 of 10000 with 86.13% 	 Time used:  0.11 sec
2023-04-01 14:44:05,197 		5784 of 10000 with 86.19% 	 Time used:  0.09 sec
2023-04-01 14:44:05,308 		5808 of 10000 with 86.17% 	 Time used:  0.11 sec
2023-04-01 14:44:05,422 		5832 of 10000 with 86.18% 	 Time used:  0.11 sec
2023-04-01 14:44:05,530 		5856 of 10000 with 86.20% 	 Time used:  0.11 sec
2023-04-01 14:44:05,614 		5880 of 10000 with 86.26% 	 Time used:  0.08 sec
2023-04-01 14:44:05,719 		5904 of 10000 with 86.25% 	 Time used:  0.10 sec
2023-04-01 14:44:05,821 		5928 of 10000 with 86.25% 	 Time used:  0.10 sec
2023-04-01 14:44:05,926 		5952 of 10000 with 86.24% 	 Time used:  0.10 sec
2023-04-01 14:44:06,025 		5976 of 10000 with 86.21% 	 Time used:  0.10 sec
2023-04-01 14:44:06,133 		6000 of 10000 with 86.22% 	 Time used:  0.11 sec
2023-04-01 14:44:06,225 		6024 of 10000 with 86.24% 	 Time used:  0.09 sec
2023-04-01 14:44:06,317 		6048 of 10000 with 86.23% 	 Time used:  0.09 sec
2023-04-01 14:44:06,410 		6072 of 10000 with 86.25% 	 Time used:  0.09 sec
2023-04-01 14:44:06,521 		6096 of 10000 with 86.27% 	 Time used:  0.11 sec
2023-04-01 14:44:06,600 		6120 of 10000 with 86.27% 	 Time used:  0.08 sec
2023-04-01 14:44:06,701 		6144 of 10000 with 86.26% 	 Time used:  0.10 sec
2023-04-01 14:44:06,802 		6168 of 10000 with 86.25% 	 Time used:  0.10 sec
2023-04-01 14:44:06,898 		6192 of 10000 with 86.24% 	 Time used:  0.10 sec
2023-04-01 14:44:06,984 		6216 of 10000 with 86.25% 	 Time used:  0.09 sec
2023-04-01 14:44:07,105 		6240 of 10000 with 86.23% 	 Time used:  0.12 sec
2023-04-01 14:44:07,230 		6264 of 10000 with 86.19% 	 Time used:  0.12 sec
2023-04-01 14:44:07,339 		6288 of 10000 with 86.18% 	 Time used:  0.11 sec
2023-04-01 14:44:07,468 		6312 of 10000 with 86.19% 	 Time used:  0.13 sec
2023-04-01 14:44:07,599 		6336 of 10000 with 86.14% 	 Time used:  0.13 sec
2023-04-01 14:44:07,709 		6360 of 10000 with 86.18% 	 Time used:  0.11 sec
2023-04-01 14:44:07,793 		6384 of 10000 with 86.20% 	 Time used:  0.08 sec
2023-04-01 14:44:07,882 		6408 of 10000 with 86.17% 	 Time used:  0.09 sec
2023-04-01 14:44:07,982 		6432 of 10000 with 86.18% 	 Time used:  0.10 sec
2023-04-01 14:44:08,070 		6456 of 10000 with 86.20% 	 Time used:  0.09 sec
2023-04-01 14:44:08,168 		6480 of 10000 with 86.22% 	 Time used:  0.10 sec
2023-04-01 14:44:08,259 		6504 of 10000 with 86.24% 	 Time used:  0.09 sec
2023-04-01 14:44:08,363 		6528 of 10000 with 86.29% 	 Time used:  0.10 sec
2023-04-01 14:44:08,559 		6552 of 10000 with 86.28% 	 Time used:  0.15 sec
2023-04-01 14:44:08,668 		6576 of 10000 with 86.27% 	 Time used:  0.11 sec
2023-04-01 14:44:08,747 		6600 of 10000 with 86.29% 	 Time used:  0.08 sec
2023-04-01 14:44:08,841 		6624 of 10000 with 86.32% 	 Time used:  0.09 sec
2023-04-01 14:44:08,955 		6648 of 10000 with 86.36% 	 Time used:  0.11 sec
2023-04-01 14:44:09,062 		6672 of 10000 with 86.35% 	 Time used:  0.11 sec
2023-04-01 14:44:09,164 		6696 of 10000 with 86.32% 	 Time used:  0.10 sec
2023-04-01 14:44:09,267 		6720 of 10000 with 86.31% 	 Time used:  0.10 sec
2023-04-01 14:44:09,399 		6744 of 10000 with 86.30% 	 Time used:  0.13 sec
2023-04-01 14:44:09,515 		6768 of 10000 with 86.33% 	 Time used:  0.12 sec
2023-04-01 14:44:09,606 		6792 of 10000 with 86.35% 	 Time used:  0.09 sec
2023-04-01 14:44:09,693 		6816 of 10000 with 86.34% 	 Time used:  0.09 sec
2023-04-01 14:44:09,785 		6840 of 10000 with 86.30% 	 Time used:  0.09 sec
2023-04-01 14:44:09,890 		6864 of 10000 with 86.28% 	 Time used:  0.11 sec
2023-04-01 14:44:09,993 		6888 of 10000 with 86.25% 	 Time used:  0.10 sec
2023-04-01 14:44:10,124 		6912 of 10000 with 86.26% 	 Time used:  0.13 sec
2023-04-01 14:44:10,224 		6936 of 10000 with 86.25% 	 Time used:  0.10 sec
2023-04-01 14:44:10,322 		6960 of 10000 with 86.22% 	 Time used:  0.10 sec
2023-04-01 14:44:10,453 		6984 of 10000 with 86.27% 	 Time used:  0.13 sec
2023-04-01 14:44:10,551 		7008 of 10000 with 86.27% 	 Time used:  0.10 sec
2023-04-01 14:44:10,656 		7032 of 10000 with 86.22% 	 Time used:  0.10 sec
2023-04-01 14:44:10,753 		7056 of 10000 with 86.24% 	 Time used:  0.10 sec
2023-04-01 14:44:10,835 		7080 of 10000 with 86.23% 	 Time used:  0.08 sec
2023-04-01 14:44:10,934 		7104 of 10000 with 86.23% 	 Time used:  0.10 sec
2023-04-01 14:44:11,055 		7128 of 10000 with 86.24% 	 Time used:  0.12 sec
2023-04-01 14:44:11,154 		7152 of 10000 with 86.21% 	 Time used:  0.10 sec
2023-04-01 14:44:11,268 		7176 of 10000 with 86.23% 	 Time used:  0.11 sec
2023-04-01 14:44:11,363 		7200 of 10000 with 86.21% 	 Time used:  0.09 sec
2023-04-01 14:44:11,449 		7224 of 10000 with 86.21% 	 Time used:  0.09 sec
2023-04-01 14:44:11,540 		7248 of 10000 with 86.24% 	 Time used:  0.09 sec
2023-04-01 14:44:11,635 		7272 of 10000 with 86.25% 	 Time used:  0.10 sec
2023-04-01 14:44:11,726 		7296 of 10000 with 86.28% 	 Time used:  0.09 sec
2023-04-01 14:44:11,835 		7320 of 10000 with 86.26% 	 Time used:  0.11 sec
2023-04-01 14:44:11,946 		7344 of 10000 with 86.23% 	 Time used:  0.11 sec
2023-04-01 14:44:12,057 		7368 of 10000 with 86.25% 	 Time used:  0.11 sec
2023-04-01 14:44:12,154 		7392 of 10000 with 86.27% 	 Time used:  0.10 sec
2023-04-01 14:44:12,268 		7416 of 10000 with 86.27% 	 Time used:  0.11 sec
2023-04-01 14:44:12,367 		7440 of 10000 with 86.28% 	 Time used:  0.10 sec
2023-04-01 14:44:12,465 		7464 of 10000 with 86.28% 	 Time used:  0.10 sec
2023-04-01 14:44:12,559 		7488 of 10000 with 86.28% 	 Time used:  0.09 sec
2023-04-01 14:44:12,674 		7512 of 10000 with 86.26% 	 Time used:  0.11 sec
2023-04-01 14:44:12,766 		7536 of 10000 with 86.28% 	 Time used:  0.09 sec
2023-04-01 14:44:12,866 		7560 of 10000 with 86.28% 	 Time used:  0.10 sec
2023-04-01 14:44:12,971 		7584 of 10000 with 86.31% 	 Time used:  0.10 sec
2023-04-01 14:44:13,059 		7608 of 10000 with 86.33% 	 Time used:  0.09 sec
2023-04-01 14:44:13,154 		7632 of 10000 with 86.36% 	 Time used:  0.10 sec
2023-04-01 14:44:13,258 		7656 of 10000 with 86.35% 	 Time used:  0.10 sec
2023-04-01 14:44:13,368 		7680 of 10000 with 86.37% 	 Time used:  0.11 sec
2023-04-01 14:44:13,458 		7704 of 10000 with 86.38% 	 Time used:  0.09 sec
2023-04-01 14:44:13,559 		7728 of 10000 with 86.37% 	 Time used:  0.10 sec
2023-04-01 14:44:13,675 		7752 of 10000 with 86.38% 	 Time used:  0.12 sec
2023-04-01 14:44:13,780 		7776 of 10000 with 86.37% 	 Time used:  0.11 sec
2023-04-01 14:44:13,883 		7800 of 10000 with 86.36% 	 Time used:  0.10 sec
2023-04-01 14:44:13,991 		7824 of 10000 with 86.35% 	 Time used:  0.11 sec
2023-04-01 14:44:14,101 		7848 of 10000 with 86.33% 	 Time used:  0.11 sec
2023-04-01 14:44:14,200 		7872 of 10000 with 86.33% 	 Time used:  0.10 sec
2023-04-01 14:44:14,311 		7896 of 10000 with 86.30% 	 Time used:  0.11 sec
2023-04-01 14:44:14,428 		7920 of 10000 with 86.26% 	 Time used:  0.12 sec
2023-04-01 14:44:14,539 		7944 of 10000 with 86.27% 	 Time used:  0.11 sec
2023-04-01 14:44:14,636 		7968 of 10000 with 86.28% 	 Time used:  0.10 sec
2023-04-01 14:44:14,755 		7992 of 10000 with 86.25% 	 Time used:  0.12 sec
2023-04-01 14:44:14,850 		8016 of 10000 with 86.25% 	 Time used:  0.09 sec
2023-04-01 14:44:14,941 		8040 of 10000 with 86.27% 	 Time used:  0.09 sec
2023-04-01 14:44:15,030 		8064 of 10000 with 86.28% 	 Time used:  0.09 sec
2023-04-01 14:44:15,133 		8088 of 10000 with 86.26% 	 Time used:  0.10 sec
2023-04-01 14:44:15,233 		8112 of 10000 with 86.27% 	 Time used:  0.10 sec
2023-04-01 14:44:15,344 		8136 of 10000 with 86.30% 	 Time used:  0.11 sec
2023-04-01 14:44:15,433 		8160 of 10000 with 86.25% 	 Time used:  0.09 sec
2023-04-01 14:44:15,530 		8184 of 10000 with 86.27% 	 Time used:  0.10 sec
2023-04-01 14:44:15,652 		8208 of 10000 with 86.29% 	 Time used:  0.12 sec
2023-04-01 14:44:15,789 		8232 of 10000 with 86.30% 	 Time used:  0.14 sec
2023-04-01 14:44:15,897 		8256 of 10000 with 86.33% 	 Time used:  0.11 sec
2023-04-01 14:44:15,996 		8280 of 10000 with 86.34% 	 Time used:  0.10 sec
2023-04-01 14:44:16,093 		8304 of 10000 with 86.31% 	 Time used:  0.10 sec
2023-04-01 14:44:16,198 		8328 of 10000 with 86.34% 	 Time used:  0.11 sec
2023-04-01 14:44:16,300 		8352 of 10000 with 86.34% 	 Time used:  0.10 sec
2023-04-01 14:44:16,394 		8376 of 10000 with 86.33% 	 Time used:  0.09 sec
2023-04-01 14:44:16,492 		8400 of 10000 with 86.33% 	 Time used:  0.10 sec
2023-04-01 14:44:16,589 		8424 of 10000 with 86.34% 	 Time used:  0.10 sec
2023-04-01 14:44:16,685 		8448 of 10000 with 86.36% 	 Time used:  0.10 sec
2023-04-01 14:44:16,778 		8472 of 10000 with 86.34% 	 Time used:  0.09 sec
2023-04-01 14:44:16,870 		8496 of 10000 with 86.37% 	 Time used:  0.09 sec
2023-04-01 14:44:16,966 		8520 of 10000 with 86.37% 	 Time used:  0.09 sec
2023-04-01 14:44:17,070 		8544 of 10000 with 86.38% 	 Time used:  0.10 sec
2023-04-01 14:44:17,156 		8568 of 10000 with 86.40% 	 Time used:  0.09 sec
2023-04-01 14:44:17,247 		8592 of 10000 with 86.39% 	 Time used:  0.09 sec
2023-04-01 14:44:17,342 		8616 of 10000 with 86.40% 	 Time used:  0.10 sec
2023-04-01 14:44:17,431 		8640 of 10000 with 86.38% 	 Time used:  0.09 sec
2023-04-01 14:44:17,536 		8664 of 10000 with 86.39% 	 Time used:  0.11 sec
2023-04-01 14:44:17,643 		8688 of 10000 with 86.36% 	 Time used:  0.11 sec
2023-04-01 14:44:17,731 		8712 of 10000 with 86.34% 	 Time used:  0.09 sec
2023-04-01 14:44:17,821 		8736 of 10000 with 86.33% 	 Time used:  0.09 sec
2023-04-01 14:44:17,914 		8760 of 10000 with 86.30% 	 Time used:  0.09 sec
2023-04-01 14:44:18,006 		8784 of 10000 with 86.30% 	 Time used:  0.09 sec
2023-04-01 14:44:18,102 		8808 of 10000 with 86.31% 	 Time used:  0.10 sec
2023-04-01 14:44:18,206 		8832 of 10000 with 86.32% 	 Time used:  0.10 sec
2023-04-01 14:44:18,312 		8856 of 10000 with 86.31% 	 Time used:  0.10 sec
2023-04-01 14:44:18,409 		8880 of 10000 with 86.32% 	 Time used:  0.10 sec
2023-04-01 14:44:18,507 		8904 of 10000 with 86.34% 	 Time used:  0.10 sec
2023-04-01 14:44:18,608 		8928 of 10000 with 86.35% 	 Time used:  0.10 sec
2023-04-01 14:44:18,723 		8952 of 10000 with 86.33% 	 Time used:  0.12 sec
2023-04-01 14:44:18,822 		8976 of 10000 with 86.35% 	 Time used:  0.10 sec
2023-04-01 14:44:18,937 		9000 of 10000 with 86.36% 	 Time used:  0.11 sec
2023-04-01 14:44:19,022 		9024 of 10000 with 86.37% 	 Time used:  0.09 sec
2023-04-01 14:44:19,116 		9048 of 10000 with 86.38% 	 Time used:  0.09 sec
2023-04-01 14:44:19,212 		9072 of 10000 with 86.36% 	 Time used:  0.10 sec
2023-04-01 14:44:19,312 		9096 of 10000 with 86.33% 	 Time used:  0.10 sec
2023-04-01 14:44:19,409 		9120 of 10000 with 86.35% 	 Time used:  0.10 sec
2023-04-01 14:44:19,525 		9144 of 10000 with 86.35% 	 Time used:  0.12 sec
2023-04-01 14:44:19,627 		9168 of 10000 with 86.32% 	 Time used:  0.10 sec
2023-04-01 14:44:19,715 		9192 of 10000 with 86.31% 	 Time used:  0.09 sec
2023-04-01 14:44:19,816 		9216 of 10000 with 86.30% 	 Time used:  0.10 sec
2023-04-01 14:44:19,906 		9240 of 10000 with 86.31% 	 Time used:  0.09 sec
2023-04-01 14:44:20,009 		9264 of 10000 with 86.30% 	 Time used:  0.10 sec
2023-04-01 14:44:20,118 		9288 of 10000 with 86.30% 	 Time used:  0.11 sec
2023-04-01 14:44:20,232 		9312 of 10000 with 86.27% 	 Time used:  0.11 sec
2023-04-01 14:44:20,355 		9336 of 10000 with 86.24% 	 Time used:  0.12 sec
2023-04-01 14:44:20,458 		9360 of 10000 with 86.21% 	 Time used:  0.10 sec
2023-04-01 14:44:20,574 		9384 of 10000 with 86.22% 	 Time used:  0.12 sec
2023-04-01 14:44:20,677 		9408 of 10000 with 86.22% 	 Time used:  0.10 sec
2023-04-01 14:44:20,792 		9432 of 10000 with 86.26% 	 Time used:  0.12 sec
2023-04-01 14:44:20,920 		9456 of 10000 with 86.22% 	 Time used:  0.13 sec
2023-04-01 14:44:21,042 		9480 of 10000 with 86.26% 	 Time used:  0.12 sec
2023-04-01 14:44:21,151 		9504 of 10000 with 86.23% 	 Time used:  0.11 sec
2023-04-01 14:44:21,259 		9528 of 10000 with 86.25% 	 Time used:  0.11 sec
2023-04-01 14:44:21,373 		9552 of 10000 with 86.25% 	 Time used:  0.11 sec
2023-04-01 14:44:21,472 		9576 of 10000 with 86.27% 	 Time used:  0.10 sec
2023-04-01 14:44:21,574 		9600 of 10000 with 86.26% 	 Time used:  0.10 sec
2023-04-01 14:44:21,679 		9624 of 10000 with 86.28% 	 Time used:  0.10 sec
2023-04-01 14:44:21,776 		9648 of 10000 with 86.28% 	 Time used:  0.10 sec
2023-04-01 14:44:21,876 		9672 of 10000 with 86.28% 	 Time used:  0.10 sec
2023-04-01 14:44:21,976 		9696 of 10000 with 86.30% 	 Time used:  0.10 sec
2023-04-01 14:44:22,080 		9720 of 10000 with 86.32% 	 Time used:  0.10 sec
2023-04-01 14:44:22,175 		9744 of 10000 with 86.31% 	 Time used:  0.09 sec
2023-04-01 14:44:22,281 		9768 of 10000 with 86.31% 	 Time used:  0.11 sec
2023-04-01 14:44:22,382 		9792 of 10000 with 86.33% 	 Time used:  0.10 sec
2023-04-01 14:44:22,471 		9816 of 10000 with 86.35% 	 Time used:  0.09 sec
2023-04-01 14:44:22,570 		9840 of 10000 with 86.35% 	 Time used:  0.10 sec
2023-04-01 14:44:22,654 		9864 of 10000 with 86.37% 	 Time used:  0.08 sec
2023-04-01 14:44:22,754 		9888 of 10000 with 86.38% 	 Time used:  0.10 sec
2023-04-01 14:44:22,850 		9912 of 10000 with 86.40% 	 Time used:  0.10 sec
2023-04-01 14:44:22,964 		9936 of 10000 with 86.38% 	 Time used:  0.11 sec
2023-04-01 14:44:23,077 		9960 of 10000 with 86.35% 	 Time used:  0.11 sec
2023-04-01 14:44:23,178 		9984 of 10000 with 86.33% 	 Time used:  0.10 sec
2023-04-01 14:44:23,250 		10000 of 10000 with 86.32% 	 Time used:  0.07 sec
2023-04-01 14:44:23,250 
2023-04-01 14:44:23,252 			Learning rate: weights:   1.000e-02    
2023-04-01 14:44:23,252 			Last test performance: 86.32%
2023-04-01 14:44:23,252 ----------------
2023-04-01 14:44:25,506   13  =>  0    		Training 486 pattern with 85.00% 	Forward time: 	 2.12 sec
2023-04-01 14:44:25,506 			Loss:    3.387e-01    			Backward time: 	 0.13 sec 
2023-04-01 14:44:25,506 ADAM: Layer 0 -> dw_min:9.9746e-01  dw_max:1.0023e+00 lr:1.0000e-02
2023-04-01 14:44:25,506 ADAM: Layer 1 -> dw_min:9.9073e-01  dw_max:1.0058e+00 lr:1.0000e-02
2023-04-01 14:44:25,506 ADAM: Layer 2 -> dw_min:9.8663e-01  dw_max:1.0105e+00 lr:1.0000e-02
2023-04-01 14:44:25,506 ADAM: Layer 3 -> dw_min:9.9546e-01  dw_max:1.0077e+00 lr:1.0000e-02
2023-04-01 14:44:25,537 			Learning rate: weights:   1.000e-02    
2023-04-01 14:44:25,537 			Last test performance: 86.32%
2023-04-01 14:44:25,537 ----------------
2023-04-01 14:44:27,951   13  =>  1    		Training 486 pattern with 84.38% 	Forward time: 	 2.28 sec
2023-04-01 14:44:27,951 			Loss:    3.736e-01    			Backward time: 	 0.13 sec 
2023-04-01 14:44:27,951 ADAM: Layer 0 -> dw_min:9.9704e-01  dw_max:1.0019e+00 lr:1.0000e-02
2023-04-01 14:44:27,951 ADAM: Layer 1 -> dw_min:9.8995e-01  dw_max:1.0069e+00 lr:1.0000e-02
2023-04-01 14:44:27,952 ADAM: Layer 2 -> dw_min:9.8706e-01  dw_max:1.0094e+00 lr:1.0000e-02
2023-04-01 14:44:27,952 ADAM: Layer 3 -> dw_min:9.9419e-01  dw_max:1.0079e+00 lr:1.0000e-02
2023-04-01 14:44:28,018 			Learning rate: weights:   1.000e-02    
2023-04-01 14:44:28,018 			Last test performance: 86.32%
2023-04-01 14:44:28,018 ----------------
2023-04-01 14:44:30,399   13  =>  2    		Training 486 pattern with 84.58% 	Forward time: 	 2.25 sec
2023-04-01 14:44:30,399 			Loss:    3.405e-01    			Backward time: 	 0.13 sec 
2023-04-01 14:44:30,399 ADAM: Layer 0 -> dw_min:9.9666e-01  dw_max:1.0017e+00 lr:1.0000e-02
2023-04-01 14:44:30,399 ADAM: Layer 1 -> dw_min:9.9110e-01  dw_max:1.0059e+00 lr:1.0000e-02
2023-04-01 14:44:30,399 ADAM: Layer 2 -> dw_min:9.8749e-01  dw_max:1.0113e+00 lr:1.0000e-02
2023-04-01 14:44:30,400 ADAM: Layer 3 -> dw_min:9.9605e-01  dw_max:1.0060e+00 lr:1.0000e-02
2023-04-01 14:44:30,497 			Learning rate: weights:   1.000e-02    
2023-04-01 14:44:30,497 			Last test performance: 86.32%
2023-04-01 14:44:30,497 ----------------
2023-04-01 14:44:32,887   13  =>  3    		Training 486 pattern with 87.08% 	Forward time: 	 2.26 sec
2023-04-01 14:44:32,887 			Loss:    2.764e-01    			Backward time: 	 0.13 sec 
2023-04-01 14:44:32,887 ADAM: Layer 0 -> dw_min:9.9648e-01  dw_max:1.0024e+00 lr:1.0000e-02
2023-04-01 14:44:32,887 ADAM: Layer 1 -> dw_min:9.9149e-01  dw_max:1.0074e+00 lr:1.0000e-02
2023-04-01 14:44:32,887 ADAM: Layer 2 -> dw_min:9.8736e-01  dw_max:1.0108e+00 lr:1.0000e-02
2023-04-01 14:44:32,887 ADAM: Layer 3 -> dw_min:9.9375e-01  dw_max:1.0085e+00 lr:1.0000e-02
2023-04-01 14:44:32,924 			Learning rate: weights:   1.000e-02    
2023-04-01 14:44:32,924 			Last test performance: 86.32%
2023-04-01 14:44:32,924 ----------------
2023-04-01 14:44:35,250   13  =>  4    		Training 486 pattern with 87.71% 	Forward time: 	 2.19 sec
2023-04-01 14:44:35,250 			Loss:    3.122e-01    			Backward time: 	 0.13 sec 
2023-04-01 14:44:35,250 ADAM: Layer 0 -> dw_min:9.9623e-01  dw_max:1.0020e+00 lr:1.0000e-02
2023-04-01 14:44:35,250 ADAM: Layer 1 -> dw_min:9.9232e-01  dw_max:1.0071e+00 lr:1.0000e-02
2023-04-01 14:44:35,251 ADAM: Layer 2 -> dw_min:9.8640e-01  dw_max:1.0098e+00 lr:1.0000e-02
2023-04-01 14:44:35,251 ADAM: Layer 3 -> dw_min:9.9440e-01  dw_max:1.0071e+00 lr:1.0000e-02
2023-04-01 14:44:35,327 			Learning rate: weights:   1.000e-02    
2023-04-01 14:44:35,327 			Last test performance: 86.32%
2023-04-01 14:44:35,327 ----------------
2023-04-01 14:44:37,788   13  =>  5    		Training 486 pattern with 87.92% 	Forward time: 	 2.32 sec
2023-04-01 14:44:37,788 			Loss:    3.004e-01    			Backward time: 	 0.13 sec 
2023-04-01 14:44:37,789 ADAM: Layer 0 -> dw_min:9.9714e-01  dw_max:1.0022e+00 lr:1.0000e-02
2023-04-01 14:44:37,789 ADAM: Layer 1 -> dw_min:9.9257e-01  dw_max:1.0071e+00 lr:1.0000e-02
2023-04-01 14:44:37,789 ADAM: Layer 2 -> dw_min:9.8762e-01  dw_max:1.0088e+00 lr:1.0000e-02
2023-04-01 14:44:37,789 ADAM: Layer 3 -> dw_min:9.9502e-01  dw_max:1.0059e+00 lr:1.0000e-02
2023-04-01 14:44:37,860 			Learning rate: weights:   1.000e-02    
2023-04-01 14:44:37,860 			Last test performance: 86.32%
2023-04-01 14:44:37,860 ----------------
2023-04-01 14:44:40,321   13  =>  6    		Training 486 pattern with 87.71% 	Forward time: 	 2.33 sec
2023-04-01 14:44:40,321 			Loss:    2.856e-01    			Backward time: 	 0.13 sec 
2023-04-01 14:44:40,321 ADAM: Layer 0 -> dw_min:9.9734e-01  dw_max:1.0022e+00 lr:1.0000e-02
2023-04-01 14:44:40,322 ADAM: Layer 1 -> dw_min:9.9182e-01  dw_max:1.0064e+00 lr:1.0000e-02
2023-04-01 14:44:40,322 ADAM: Layer 2 -> dw_min:9.8549e-01  dw_max:1.0143e+00 lr:1.0000e-02
2023-04-01 14:44:40,322 ADAM: Layer 3 -> dw_min:9.9533e-01  dw_max:1.0070e+00 lr:1.0000e-02
2023-04-01 14:44:40,414 			Learning rate: weights:   1.000e-02    
2023-04-01 14:44:40,414 			Last test performance: 86.32%
2023-04-01 14:44:40,414 ----------------
2023-04-01 14:44:42,785   13  =>  7    		Training 486 pattern with 83.54% 	Forward time: 	 2.24 sec
2023-04-01 14:44:42,785 			Loss:    3.358e-01    			Backward time: 	 0.13 sec 
2023-04-01 14:44:42,785 ADAM: Layer 0 -> dw_min:9.9758e-01  dw_max:1.0028e+00 lr:1.0000e-02
2023-04-01 14:44:42,785 ADAM: Layer 1 -> dw_min:9.9322e-01  dw_max:1.0068e+00 lr:1.0000e-02
2023-04-01 14:44:42,785 ADAM: Layer 2 -> dw_min:9.8264e-01  dw_max:1.0136e+00 lr:1.0000e-02
2023-04-01 14:44:42,786 ADAM: Layer 3 -> dw_min:9.9283e-01  dw_max:1.0087e+00 lr:1.0000e-02
2023-04-01 14:44:42,864 			Learning rate: weights:   1.000e-02    
2023-04-01 14:44:42,864 			Last test performance: 86.32%
2023-04-01 14:44:42,864 ----------------
2023-04-01 14:44:45,386   13  =>  8    		Training 486 pattern with 86.04% 	Forward time: 	 2.39 sec
2023-04-01 14:44:45,386 			Loss:    3.110e-01    			Backward time: 	 0.13 sec 
2023-04-01 14:44:45,386 ADAM: Layer 0 -> dw_min:9.9736e-01  dw_max:1.0027e+00 lr:1.0000e-02
2023-04-01 14:44:45,386 ADAM: Layer 1 -> dw_min:9.9194e-01  dw_max:1.0067e+00 lr:1.0000e-02
2023-04-01 14:44:45,386 ADAM: Layer 2 -> dw_min:9.8448e-01  dw_max:1.0134e+00 lr:1.0000e-02
2023-04-01 14:44:45,387 ADAM: Layer 3 -> dw_min:9.9308e-01  dw_max:1.0077e+00 lr:1.0000e-02
2023-04-01 14:44:45,483 			Learning rate: weights:   1.000e-02    
2023-04-01 14:44:45,483 			Last test performance: 86.32%
2023-04-01 14:44:45,483 ----------------
2023-04-01 14:44:47,915   13  =>  9    		Training 486 pattern with 85.21% 	Forward time: 	 2.30 sec
2023-04-01 14:44:47,915 			Loss:    3.369e-01    			Backward time: 	 0.13 sec 
2023-04-01 14:44:47,915 ADAM: Layer 0 -> dw_min:9.9746e-01  dw_max:1.0028e+00 lr:1.0000e-02
2023-04-01 14:44:47,915 ADAM: Layer 1 -> dw_min:9.9343e-01  dw_max:1.0062e+00 lr:1.0000e-02
2023-04-01 14:44:47,916 ADAM: Layer 2 -> dw_min:9.8597e-01  dw_max:1.0114e+00 lr:1.0000e-02
2023-04-01 14:44:47,916 ADAM: Layer 3 -> dw_min:9.9366e-01  dw_max:1.0084e+00 lr:1.0000e-02
2023-04-01 14:44:48,050 			Learning rate: weights:   1.000e-02    
2023-04-01 14:44:48,051 			Last test performance: 86.32%
2023-04-01 14:44:48,051 ----------------
2023-04-01 14:44:50,567   13  =>  10   		Training 486 pattern with 83.12% 	Forward time: 	 2.38 sec
2023-04-01 14:44:50,567 			Loss:    3.730e-01    			Backward time: 	 0.13 sec 
2023-04-01 14:44:50,568 ADAM: Layer 0 -> dw_min:9.9797e-01  dw_max:1.0027e+00 lr:1.0000e-02
2023-04-01 14:44:50,568 ADAM: Layer 1 -> dw_min:9.9355e-01  dw_max:1.0059e+00 lr:1.0000e-02
2023-04-01 14:44:50,568 ADAM: Layer 2 -> dw_min:9.8722e-01  dw_max:1.0105e+00 lr:1.0000e-02
2023-04-01 14:44:50,568 ADAM: Layer 3 -> dw_min:9.9341e-01  dw_max:1.0075e+00 lr:1.0000e-02
2023-04-01 14:44:50,644 			Learning rate: weights:   1.000e-02    
2023-04-01 14:44:50,644 			Last test performance: 86.32%
2023-04-01 14:44:50,644 ----------------
2023-04-01 14:44:52,946   13  =>  11   		Training 486 pattern with 85.21% 	Forward time: 	 2.17 sec
2023-04-01 14:44:52,946 			Loss:    3.502e-01    			Backward time: 	 0.13 sec 
2023-04-01 14:44:52,946 ADAM: Layer 0 -> dw_min:9.9800e-01  dw_max:1.0027e+00 lr:1.0000e-02
2023-04-01 14:44:52,946 ADAM: Layer 1 -> dw_min:9.9323e-01  dw_max:1.0078e+00 lr:1.0000e-02
2023-04-01 14:44:52,947 ADAM: Layer 2 -> dw_min:9.8843e-01  dw_max:1.0095e+00 lr:1.0000e-02
2023-04-01 14:44:52,947 ADAM: Layer 3 -> dw_min:9.9481e-01  dw_max:1.0068e+00 lr:1.0000e-02
2023-04-01 14:44:53,011 			Learning rate: weights:   1.000e-02    
2023-04-01 14:44:53,011 			Last test performance: 86.32%
2023-04-01 14:44:53,011 ----------------
2023-04-01 14:44:55,376   13  =>  12   		Training 486 pattern with 84.38% 	Forward time: 	 2.23 sec
2023-04-01 14:44:55,376 			Loss:    3.430e-01    			Backward time: 	 0.13 sec 
2023-04-01 14:44:55,376 ADAM: Layer 0 -> dw_min:9.9634e-01  dw_max:1.0044e+00 lr:1.0000e-02
2023-04-01 14:44:55,377 ADAM: Layer 1 -> dw_min:9.8634e-01  dw_max:1.0095e+00 lr:1.0000e-02
2023-04-01 14:44:55,377 ADAM: Layer 2 -> dw_min:9.8612e-01  dw_max:1.0090e+00 lr:1.0000e-02
2023-04-01 14:44:55,377 ADAM: Layer 3 -> dw_min:9.9552e-01  dw_max:1.0077e+00 lr:1.0000e-02
2023-04-01 14:44:55,447 			Learning rate: weights:   1.000e-02    
2023-04-01 14:44:55,447 			Last test performance: 86.32%
2023-04-01 14:44:55,447 ----------------
2023-04-01 14:44:57,984   13  =>  13   		Training 486 pattern with 86.67% 	Forward time: 	 2.40 sec
2023-04-01 14:44:57,984 			Loss:    3.091e-01    			Backward time: 	 0.13 sec 
2023-04-01 14:44:57,984 ADAM: Layer 0 -> dw_min:9.9654e-01  dw_max:1.0043e+00 lr:1.0000e-02
2023-04-01 14:44:57,984 ADAM: Layer 1 -> dw_min:9.8785e-01  dw_max:1.0083e+00 lr:1.0000e-02
2023-04-01 14:44:57,984 ADAM: Layer 2 -> dw_min:9.8620e-01  dw_max:1.0103e+00 lr:1.0000e-02
2023-04-01 14:44:57,985 ADAM: Layer 3 -> dw_min:9.9629e-01  dw_max:1.0069e+00 lr:1.0000e-02
2023-04-01 14:44:58,010 			Learning rate: weights:   1.000e-02    
2023-04-01 14:44:58,010 			Last test performance: 86.32%
2023-04-01 14:44:58,010 ----------------
2023-04-01 14:45:00,295   13  =>  14   		Training 486 pattern with 88.12% 	Forward time: 	 2.15 sec
2023-04-01 14:45:00,295 			Loss:    2.952e-01    			Backward time: 	 0.13 sec 
2023-04-01 14:45:00,295 ADAM: Layer 0 -> dw_min:9.9728e-01  dw_max:1.0036e+00 lr:1.0000e-02
2023-04-01 14:45:00,295 ADAM: Layer 1 -> dw_min:9.8894e-01  dw_max:1.0079e+00 lr:1.0000e-02
2023-04-01 14:45:00,295 ADAM: Layer 2 -> dw_min:9.8628e-01  dw_max:1.0103e+00 lr:1.0000e-02
2023-04-01 14:45:00,296 ADAM: Layer 3 -> dw_min:9.9550e-01  dw_max:1.0062e+00 lr:1.0000e-02
2023-04-01 14:45:00,319 			Learning rate: weights:   1.000e-02    
2023-04-01 14:45:00,319 			Last test performance: 86.32%
2023-04-01 14:45:00,319 ----------------
2023-04-01 14:45:02,505   13  =>  15   		Training 486 pattern with 84.79% 	Forward time: 	 2.05 sec
2023-04-01 14:45:02,505 			Loss:    3.163e-01    			Backward time: 	 0.13 sec 
2023-04-01 14:45:02,506 ADAM: Layer 0 -> dw_min:9.9706e-01  dw_max:1.0030e+00 lr:1.0000e-02
2023-04-01 14:45:02,506 ADAM: Layer 1 -> dw_min:9.9003e-01  dw_max:1.0069e+00 lr:1.0000e-02
2023-04-01 14:45:02,506 ADAM: Layer 2 -> dw_min:9.8758e-01  dw_max:1.0092e+00 lr:1.0000e-02
2023-04-01 14:45:02,506 ADAM: Layer 3 -> dw_min:9.9591e-01  dw_max:1.0057e+00 lr:1.0000e-02
2023-04-01 14:45:02,585 			Learning rate: weights:   1.000e-02    
2023-04-01 14:45:02,586 			Last test performance: 86.32%
2023-04-01 14:45:02,586 ----------------
2023-04-01 14:45:05,019   13  =>  16   		Training 486 pattern with 86.04% 	Forward time: 	 2.30 sec
2023-04-01 14:45:05,019 			Loss:    2.993e-01    			Backward time: 	 0.13 sec 
2023-04-01 14:45:05,019 ADAM: Layer 0 -> dw_min:9.9749e-01  dw_max:1.0022e+00 lr:1.0000e-02
2023-04-01 14:45:05,020 ADAM: Layer 1 -> dw_min:9.9096e-01  dw_max:1.0074e+00 lr:1.0000e-02
2023-04-01 14:45:05,020 ADAM: Layer 2 -> dw_min:9.8842e-01  dw_max:1.0090e+00 lr:1.0000e-02
2023-04-01 14:45:05,020 ADAM: Layer 3 -> dw_min:9.9678e-01  dw_max:1.0051e+00 lr:1.0000e-02
2023-04-01 14:45:05,107 			Learning rate: weights:   1.000e-02    
2023-04-01 14:45:05,107 			Last test performance: 86.32%
2023-04-01 14:45:05,107 ----------------
2023-04-01 14:45:07,271   13  =>  17   		Training 486 pattern with 86.67% 	Forward time: 	 2.03 sec
2023-04-01 14:45:07,271 			Loss:    2.716e-01    			Backward time: 	 0.13 sec 
2023-04-01 14:45:07,271 ADAM: Layer 0 -> dw_min:9.9752e-01  dw_max:1.0028e+00 lr:1.0000e-02
2023-04-01 14:45:07,272 ADAM: Layer 1 -> dw_min:9.9180e-01  dw_max:1.0067e+00 lr:1.0000e-02
2023-04-01 14:45:07,272 ADAM: Layer 2 -> dw_min:9.8610e-01  dw_max:1.0083e+00 lr:1.0000e-02
2023-04-01 14:45:07,272 ADAM: Layer 3 -> dw_min:9.9683e-01  dw_max:1.0044e+00 lr:1.0000e-02
2023-04-01 14:45:07,302 			Learning rate: weights:   1.000e-02    
2023-04-01 14:45:07,302 			Last test performance: 86.32%
2023-04-01 14:45:07,302 ----------------
2023-04-01 14:45:09,731   13  =>  18   		Training 486 pattern with 86.25% 	Forward time: 	 2.30 sec
2023-04-01 14:45:09,731 			Loss:    3.588e-01    			Backward time: 	 0.13 sec 
2023-04-01 14:45:09,731 ADAM: Layer 0 -> dw_min:9.9765e-01  dw_max:1.0026e+00 lr:1.0000e-02
2023-04-01 14:45:09,731 ADAM: Layer 1 -> dw_min:9.9266e-01  dw_max:1.0078e+00 lr:1.0000e-02
2023-04-01 14:45:09,731 ADAM: Layer 2 -> dw_min:9.8235e-01  dw_max:1.0098e+00 lr:1.0000e-02
2023-04-01 14:45:09,731 ADAM: Layer 3 -> dw_min:9.9638e-01  dw_max:1.0057e+00 lr:1.0000e-02
2023-04-01 14:45:09,810 			Learning rate: weights:   1.000e-02    
2023-04-01 14:45:09,810 			Last test performance: 86.32%
2023-04-01 14:45:09,810 ----------------
2023-04-01 14:45:12,167   13  =>  19   		Training 486 pattern with 85.42% 	Forward time: 	 2.22 sec
2023-04-01 14:45:12,167 			Loss:    3.113e-01    			Backward time: 	 0.13 sec 
2023-04-01 14:45:12,168 ADAM: Layer 0 -> dw_min:9.9775e-01  dw_max:1.0031e+00 lr:1.0000e-02
2023-04-01 14:45:12,168 ADAM: Layer 1 -> dw_min:9.9250e-01  dw_max:1.0075e+00 lr:1.0000e-02
2023-04-01 14:45:12,168 ADAM: Layer 2 -> dw_min:9.8418e-01  dw_max:1.0088e+00 lr:1.0000e-02
2023-04-01 14:45:12,168 ADAM: Layer 3 -> dw_min:9.9480e-01  dw_max:1.0054e+00 lr:1.0000e-02
2023-04-01 14:45:12,268 			Learning rate: weights:   1.000e-02    
2023-04-01 14:45:12,268 			Last test performance: 86.32%
2023-04-01 14:45:12,268 ----------------
2023-04-01 14:45:14,624   13  =>  20   		Training 486 pattern with 85.62% 	Forward time: 	 2.22 sec
2023-04-01 14:45:14,624 			Loss:    3.226e-01    			Backward time: 	 0.13 sec 
2023-04-01 14:45:14,625 ADAM: Layer 0 -> dw_min:9.9783e-01  dw_max:1.0028e+00 lr:1.0000e-02
2023-04-01 14:45:14,625 ADAM: Layer 1 -> dw_min:9.9190e-01  dw_max:1.0060e+00 lr:1.0000e-02
2023-04-01 14:45:14,625 ADAM: Layer 2 -> dw_min:9.8586e-01  dw_max:1.0138e+00 lr:1.0000e-02
2023-04-01 14:45:14,625 ADAM: Layer 3 -> dw_min:9.9325e-01  dw_max:1.0061e+00 lr:1.0000e-02
2023-04-01 14:45:14,660 			Learning rate: weights:   1.000e-02    
2023-04-01 14:45:14,660 			Last test performance: 86.32%
2023-04-01 14:45:14,660 ----------------
2023-04-01 14:45:17,070   13  =>  21   		Training 486 pattern with 86.25% 	Forward time: 	 2.28 sec
2023-04-01 14:45:17,071 			Loss:    3.292e-01    			Backward time: 	 0.13 sec 
2023-04-01 14:45:17,071 ADAM: Layer 0 -> dw_min:9.9741e-01  dw_max:1.0023e+00 lr:1.0000e-02
2023-04-01 14:45:17,071 ADAM: Layer 1 -> dw_min:9.9215e-01  dw_max:1.0065e+00 lr:1.0000e-02
2023-04-01 14:45:17,071 ADAM: Layer 2 -> dw_min:9.8676e-01  dw_max:1.0127e+00 lr:1.0000e-02
2023-04-01 14:45:17,071 ADAM: Layer 3 -> dw_min:9.9297e-01  dw_max:1.0062e+00 lr:1.0000e-02
2023-04-01 14:45:17,114 			Learning rate: weights:   1.000e-02    
2023-04-01 14:45:17,114 			Last test performance: 86.32%
2023-04-01 14:45:17,115 ----------------
2023-04-01 14:45:19,504   13  =>  22   		Training 486 pattern with 85.83% 	Forward time: 	 2.25 sec
2023-04-01 14:45:19,504 			Loss:    3.285e-01    			Backward time: 	 0.13 sec 
2023-04-01 14:45:19,504 ADAM: Layer 0 -> dw_min:9.9767e-01  dw_max:1.0023e+00 lr:1.0000e-02
2023-04-01 14:45:19,504 ADAM: Layer 1 -> dw_min:9.9241e-01  dw_max:1.0067e+00 lr:1.0000e-02
2023-04-01 14:45:19,505 ADAM: Layer 2 -> dw_min:9.8792e-01  dw_max:1.0114e+00 lr:1.0000e-02
2023-04-01 14:45:19,505 ADAM: Layer 3 -> dw_min:9.9420e-01  dw_max:1.0050e+00 lr:1.0000e-02
2023-04-01 14:45:19,601 			Learning rate: weights:   1.000e-02    
2023-04-01 14:45:19,601 			Last test performance: 86.32%
2023-04-01 14:45:19,601 ----------------
2023-04-01 14:45:21,808   13  =>  23   		Training 486 pattern with 89.38% 	Forward time: 	 2.07 sec
2023-04-01 14:45:21,808 			Loss:    2.445e-01    			Backward time: 	 0.13 sec 
2023-04-01 14:45:21,808 ADAM: Layer 0 -> dw_min:9.9770e-01  dw_max:1.0021e+00 lr:1.0000e-02
2023-04-01 14:45:21,808 ADAM: Layer 1 -> dw_min:9.9266e-01  dw_max:1.0057e+00 lr:1.0000e-02
2023-04-01 14:45:21,809 ADAM: Layer 2 -> dw_min:9.8211e-01  dw_max:1.0102e+00 lr:1.0000e-02
2023-04-01 14:45:21,809 ADAM: Layer 3 -> dw_min:9.9532e-01  dw_max:1.0064e+00 lr:1.0000e-02
2023-04-01 14:45:21,884 			Learning rate: weights:   1.000e-02    
2023-04-01 14:45:21,884 			Last test performance: 86.32%
2023-04-01 14:45:21,884 ----------------
2023-04-01 14:45:24,158   13  =>  24   		Training 486 pattern with 86.67% 	Forward time: 	 2.14 sec
2023-04-01 14:45:24,158 			Loss:    3.152e-01    			Backward time: 	 0.13 sec 
2023-04-01 14:45:24,158 ADAM: Layer 0 -> dw_min:9.9767e-01  dw_max:1.0022e+00 lr:1.0000e-02
2023-04-01 14:45:24,158 ADAM: Layer 1 -> dw_min:9.9403e-01  dw_max:1.0056e+00 lr:1.0000e-02
2023-04-01 14:45:24,158 ADAM: Layer 2 -> dw_min:9.8413e-01  dw_max:1.0092e+00 lr:1.0000e-02
2023-04-01 14:45:24,159 ADAM: Layer 3 -> dw_min:9.9488e-01  dw_max:1.0056e+00 lr:1.0000e-02
2023-04-01 14:45:24,234 			Learning rate: weights:   1.000e-02    
2023-04-01 14:45:24,234 			Last test performance: 86.32%
2023-04-01 14:45:24,234 ----------------
2023-04-01 14:45:26,564   13  =>  25   		Training 486 pattern with 85.21% 	Forward time: 	 2.19 sec
2023-04-01 14:45:26,564 			Loss:    3.097e-01    			Backward time: 	 0.13 sec 
2023-04-01 14:45:26,564 ADAM: Layer 0 -> dw_min:9.9786e-01  dw_max:1.0021e+00 lr:1.0000e-02
2023-04-01 14:45:26,564 ADAM: Layer 1 -> dw_min:9.9250e-01  dw_max:1.0059e+00 lr:1.0000e-02
2023-04-01 14:45:26,564 ADAM: Layer 2 -> dw_min:9.8223e-01  dw_max:1.0083e+00 lr:1.0000e-02
2023-04-01 14:45:26,564 ADAM: Layer 3 -> dw_min:9.9542e-01  dw_max:1.0067e+00 lr:1.0000e-02
2023-04-01 14:45:26,629 			Learning rate: weights:   1.000e-02    
2023-04-01 14:45:26,629 			Last test performance: 86.32%
2023-04-01 14:45:26,629 ----------------
2023-04-01 14:45:28,942   13  =>  26   		Training 486 pattern with 87.50% 	Forward time: 	 2.18 sec
2023-04-01 14:45:28,942 			Loss:    3.402e-01    			Backward time: 	 0.13 sec 
2023-04-01 14:45:28,942 ADAM: Layer 0 -> dw_min:9.9817e-01  dw_max:1.0023e+00 lr:1.0000e-02
2023-04-01 14:45:28,942 ADAM: Layer 1 -> dw_min:9.9062e-01  dw_max:1.0056e+00 lr:1.0000e-02
2023-04-01 14:45:28,942 ADAM: Layer 2 -> dw_min:9.8405e-01  dw_max:1.0130e+00 lr:1.0000e-02
2023-04-01 14:45:28,942 ADAM: Layer 3 -> dw_min:9.9600e-01  dw_max:1.0072e+00 lr:1.0000e-02
2023-04-01 14:45:28,964 			Learning rate: weights:   1.000e-02    
2023-04-01 14:45:28,964 			Last test performance: 86.32%
2023-04-01 14:45:28,964 ----------------
2023-04-01 14:45:31,241   13  =>  27   		Training 486 pattern with 86.25% 	Forward time: 	 2.14 sec
2023-04-01 14:45:31,241 			Loss:    2.869e-01    			Backward time: 	 0.13 sec 
2023-04-01 14:45:31,241 ADAM: Layer 0 -> dw_min:9.9847e-01  dw_max:1.0019e+00 lr:1.0000e-02
2023-04-01 14:45:31,241 ADAM: Layer 1 -> dw_min:9.8967e-01  dw_max:1.0066e+00 lr:1.0000e-02
2023-04-01 14:45:31,241 ADAM: Layer 2 -> dw_min:9.8116e-01  dw_max:1.0116e+00 lr:1.0000e-02
2023-04-01 14:45:31,241 ADAM: Layer 3 -> dw_min:9.9645e-01  dw_max:1.0065e+00 lr:1.0000e-02
2023-04-01 14:45:31,342 			Learning rate: weights:   1.000e-02    
2023-04-01 14:45:31,343 			Last test performance: 86.32%
2023-04-01 14:45:31,343 ----------------
2023-04-01 14:45:33,666   13  =>  28   		Training 486 pattern with 84.58% 	Forward time: 	 2.19 sec
2023-04-01 14:45:33,666 			Loss:    3.266e-01    			Backward time: 	 0.13 sec 
2023-04-01 14:45:33,667 ADAM: Layer 0 -> dw_min:9.9825e-01  dw_max:1.0020e+00 lr:1.0000e-02
2023-04-01 14:45:33,667 ADAM: Layer 1 -> dw_min:9.9018e-01  dw_max:1.0059e+00 lr:1.0000e-02
2023-04-01 14:45:33,667 ADAM: Layer 2 -> dw_min:9.8210e-01  dw_max:1.0108e+00 lr:1.0000e-02
2023-04-01 14:45:33,667 ADAM: Layer 3 -> dw_min:9.9714e-01  dw_max:1.0081e+00 lr:1.0000e-02
2023-04-01 14:45:33,695 			Learning rate: weights:   1.000e-02    
2023-04-01 14:45:33,695 			Last test performance: 86.32%
2023-04-01 14:45:33,695 ----------------
2023-04-01 14:45:36,011   13  =>  29   		Training 486 pattern with 85.00% 	Forward time: 	 2.18 sec
2023-04-01 14:45:36,011 			Loss:    3.813e-01    			Backward time: 	 0.13 sec 
2023-04-01 14:45:36,011 ADAM: Layer 0 -> dw_min:9.9778e-01  dw_max:1.0024e+00 lr:1.0000e-02
2023-04-01 14:45:36,011 ADAM: Layer 1 -> dw_min:9.9185e-01  dw_max:1.0063e+00 lr:1.0000e-02
2023-04-01 14:45:36,011 ADAM: Layer 2 -> dw_min:9.8391e-01  dw_max:1.0126e+00 lr:1.0000e-02
2023-04-01 14:45:36,011 ADAM: Layer 3 -> dw_min:9.9617e-01  dw_max:1.0083e+00 lr:1.0000e-02
2023-04-01 14:45:36,123 			Learning rate: weights:   1.000e-02    
2023-04-01 14:45:36,123 			Last test performance: 86.32%
2023-04-01 14:45:36,123 ----------------
2023-04-01 14:45:38,468   13  =>  30   		Training 486 pattern with 85.21% 	Forward time: 	 2.21 sec
2023-04-01 14:45:38,468 			Loss:    3.235e-01    			Backward time: 	 0.13 sec 
2023-04-01 14:45:38,468 ADAM: Layer 0 -> dw_min:9.9758e-01  dw_max:1.0027e+00 lr:1.0000e-02
2023-04-01 14:45:38,468 ADAM: Layer 1 -> dw_min:9.9237e-01  dw_max:1.0053e+00 lr:1.0000e-02
2023-04-01 14:45:38,468 ADAM: Layer 2 -> dw_min:9.8549e-01  dw_max:1.0113e+00 lr:1.0000e-02
2023-04-01 14:45:38,468 ADAM: Layer 3 -> dw_min:9.9655e-01  dw_max:1.0074e+00 lr:1.0000e-02
2023-04-01 14:45:38,495 			Learning rate: weights:   1.000e-02    
2023-04-01 14:45:38,496 			Last test performance: 86.32%
2023-04-01 14:45:38,496 ----------------
2023-04-01 14:45:40,843   13  =>  31   		Training 486 pattern with 86.25% 	Forward time: 	 2.21 sec
2023-04-01 14:45:40,843 			Loss:    2.810e-01    			Backward time: 	 0.13 sec 
2023-04-01 14:45:40,843 ADAM: Layer 0 -> dw_min:9.9793e-01  dw_max:1.0027e+00 lr:1.0000e-02
2023-04-01 14:45:40,843 ADAM: Layer 1 -> dw_min:9.9227e-01  dw_max:1.0053e+00 lr:1.0000e-02
2023-04-01 14:45:40,843 ADAM: Layer 2 -> dw_min:9.8694e-01  dw_max:1.0125e+00 lr:1.0000e-02
2023-04-01 14:45:40,844 ADAM: Layer 3 -> dw_min:9.9710e-01  dw_max:1.0064e+00 lr:1.0000e-02
2023-04-01 14:45:40,871 			Learning rate: weights:   1.000e-02    
2023-04-01 14:45:40,871 			Last test performance: 86.32%
2023-04-01 14:45:40,871 ----------------
2023-04-01 14:45:43,246   13  =>  32   		Training 486 pattern with 85.83% 	Forward time: 	 2.24 sec
2023-04-01 14:45:43,246 			Loss:    3.035e-01    			Backward time: 	 0.13 sec 
2023-04-01 14:45:43,246 ADAM: Layer 0 -> dw_min:9.9823e-01  dw_max:1.0024e+00 lr:1.0000e-02
2023-04-01 14:45:43,246 ADAM: Layer 1 -> dw_min:9.9028e-01  dw_max:1.0060e+00 lr:1.0000e-02
2023-04-01 14:45:43,246 ADAM: Layer 2 -> dw_min:9.8609e-01  dw_max:1.0134e+00 lr:1.0000e-02
2023-04-01 14:45:43,246 ADAM: Layer 3 -> dw_min:9.9714e-01  dw_max:1.0084e+00 lr:1.0000e-02
2023-04-01 14:45:43,282 			Learning rate: weights:   1.000e-02    
2023-04-01 14:45:43,282 			Last test performance: 86.32%
2023-04-01 14:45:43,282 ----------------
2023-04-01 14:45:45,728   13  =>  33   		Training 486 pattern with 84.38% 	Forward time: 	 2.31 sec
2023-04-01 14:45:45,728 			Loss:    3.395e-01    			Backward time: 	 0.13 sec 
2023-04-01 14:45:45,728 ADAM: Layer 0 -> dw_min:9.9821e-01  dw_max:1.0021e+00 lr:1.0000e-02
2023-04-01 14:45:45,728 ADAM: Layer 1 -> dw_min:9.9092e-01  dw_max:1.0070e+00 lr:1.0000e-02
2023-04-01 14:45:45,728 ADAM: Layer 2 -> dw_min:9.8748e-01  dw_max:1.0120e+00 lr:1.0000e-02
2023-04-01 14:45:45,728 ADAM: Layer 3 -> dw_min:9.9642e-01  dw_max:1.0074e+00 lr:1.0000e-02
2023-04-01 14:45:45,847 			Learning rate: weights:   1.000e-02    
2023-04-01 14:45:45,847 			Last test performance: 86.32%
2023-04-01 14:45:45,847 ----------------
2023-04-01 14:45:48,198   13  =>  34   		Training 486 pattern with 85.62% 	Forward time: 	 2.22 sec
2023-04-01 14:45:48,198 			Loss:    3.162e-01    			Backward time: 	 0.13 sec 
2023-04-01 14:45:48,198 ADAM: Layer 0 -> dw_min:9.9793e-01  dw_max:1.0018e+00 lr:1.0000e-02
2023-04-01 14:45:48,198 ADAM: Layer 1 -> dw_min:9.9055e-01  dw_max:1.0072e+00 lr:1.0000e-02
2023-04-01 14:45:48,198 ADAM: Layer 2 -> dw_min:9.8854e-01  dw_max:1.0109e+00 lr:1.0000e-02
2023-04-01 14:45:48,199 ADAM: Layer 3 -> dw_min:9.9617e-01  dw_max:1.0067e+00 lr:1.0000e-02
2023-04-01 14:45:48,274 			Learning rate: weights:   1.000e-02    
2023-04-01 14:45:48,275 			Last test performance: 86.32%
2023-04-01 14:45:48,275 ----------------
2023-04-01 14:45:50,724   13  =>  35   		Training 486 pattern with 85.42% 	Forward time: 	 2.31 sec
2023-04-01 14:45:50,724 			Loss:    3.159e-01    			Backward time: 	 0.13 sec 
2023-04-01 14:45:50,724 ADAM: Layer 0 -> dw_min:9.9782e-01  dw_max:1.0022e+00 lr:1.0000e-02
2023-04-01 14:45:50,724 ADAM: Layer 1 -> dw_min:9.8946e-01  dw_max:1.0081e+00 lr:1.0000e-02
2023-04-01 14:45:50,724 ADAM: Layer 2 -> dw_min:9.8971e-01  dw_max:1.0118e+00 lr:1.0000e-02
2023-04-01 14:45:50,724 ADAM: Layer 3 -> dw_min:9.9660e-01  dw_max:1.0060e+00 lr:1.0000e-02
2023-04-01 14:45:50,913 			Learning rate: weights:   1.000e-02    
2023-04-01 14:45:50,913 			Last test performance: 86.32%
2023-04-01 14:45:50,913 ----------------
2023-04-01 14:45:53,222   13  =>  36   		Training 486 pattern with 86.04% 	Forward time: 	 2.18 sec
2023-04-01 14:45:53,222 			Loss:    3.125e-01    			Backward time: 	 0.13 sec 
2023-04-01 14:45:53,223 ADAM: Layer 0 -> dw_min:9.9753e-01  dw_max:1.0022e+00 lr:1.0000e-02
2023-04-01 14:45:53,223 ADAM: Layer 1 -> dw_min:9.8915e-01  dw_max:1.0078e+00 lr:1.0000e-02
2023-04-01 14:45:53,223 ADAM: Layer 2 -> dw_min:9.8995e-01  dw_max:1.0106e+00 lr:1.0000e-02
2023-04-01 14:45:53,223 ADAM: Layer 3 -> dw_min:9.9292e-01  dw_max:1.0063e+00 lr:1.0000e-02
2023-04-01 14:45:53,298 			Learning rate: weights:   1.000e-02    
2023-04-01 14:45:53,298 			Last test performance: 86.32%
2023-04-01 14:45:53,298 ----------------
2023-04-01 14:45:55,499   13  =>  37   		Training 486 pattern with 85.83% 	Forward time: 	 2.07 sec
2023-04-01 14:45:55,499 			Loss:    3.249e-01    			Backward time: 	 0.13 sec 
2023-04-01 14:45:55,499 ADAM: Layer 0 -> dw_min:9.9759e-01  dw_max:1.0020e+00 lr:1.0000e-02
2023-04-01 14:45:55,499 ADAM: Layer 1 -> dw_min:9.8970e-01  dw_max:1.0067e+00 lr:1.0000e-02
2023-04-01 14:45:55,499 ADAM: Layer 2 -> dw_min:9.8775e-01  dw_max:1.0095e+00 lr:1.0000e-02
2023-04-01 14:45:55,499 ADAM: Layer 3 -> dw_min:9.9364e-01  dw_max:1.0054e+00 lr:1.0000e-02
2023-04-01 14:45:55,564 			Learning rate: weights:   1.000e-02    
2023-04-01 14:45:55,564 			Last test performance: 86.32%
2023-04-01 14:45:55,564 ----------------
2023-04-01 14:45:57,953   13  =>  38   		Training 486 pattern with 84.79% 	Forward time: 	 2.25 sec
2023-04-01 14:45:57,953 			Loss:    3.285e-01    			Backward time: 	 0.13 sec 
2023-04-01 14:45:57,953 ADAM: Layer 0 -> dw_min:9.9798e-01  dw_max:1.0019e+00 lr:1.0000e-02
2023-04-01 14:45:57,954 ADAM: Layer 1 -> dw_min:9.8971e-01  dw_max:1.0068e+00 lr:1.0000e-02
2023-04-01 14:45:57,954 ADAM: Layer 2 -> dw_min:9.8897e-01  dw_max:1.0086e+00 lr:1.0000e-02
2023-04-01 14:45:57,954 ADAM: Layer 3 -> dw_min:9.9423e-01  dw_max:1.0048e+00 lr:1.0000e-02
2023-04-01 14:45:57,982 			Learning rate: weights:   1.000e-02    
2023-04-01 14:45:57,982 			Last test performance: 86.32%
2023-04-01 14:45:57,982 ----------------
2023-04-01 14:46:00,270   13  =>  39   		Training 486 pattern with 86.04% 	Forward time: 	 2.16 sec
2023-04-01 14:46:00,270 			Loss:    2.724e-01    			Backward time: 	 0.13 sec 
2023-04-01 14:46:00,271 ADAM: Layer 0 -> dw_min:9.9750e-01  dw_max:1.0021e+00 lr:1.0000e-02
2023-04-01 14:46:00,271 ADAM: Layer 1 -> dw_min:9.9119e-01  dw_max:1.0081e+00 lr:1.0000e-02
2023-04-01 14:46:00,271 ADAM: Layer 2 -> dw_min:9.8637e-01  dw_max:1.0130e+00 lr:1.0000e-02
2023-04-01 14:46:00,271 ADAM: Layer 3 -> dw_min:9.8971e-01  dw_max:1.0076e+00 lr:1.0000e-02
2023-04-01 14:46:00,299 			Learning rate: weights:   1.000e-02    
2023-04-01 14:46:00,299 			Last test performance: 86.32%
2023-04-01 14:46:00,299 ----------------
2023-04-01 14:46:02,722   13  =>  40   		Training 486 pattern with 85.42% 	Forward time: 	 2.29 sec
2023-04-01 14:46:02,722 			Loss:    3.515e-01    			Backward time: 	 0.13 sec 
2023-04-01 14:46:02,722 ADAM: Layer 0 -> dw_min:9.9723e-01  dw_max:1.0024e+00 lr:1.0000e-02
2023-04-01 14:46:02,722 ADAM: Layer 1 -> dw_min:9.9156e-01  dw_max:1.0076e+00 lr:1.0000e-02
2023-04-01 14:46:02,722 ADAM: Layer 2 -> dw_min:9.8778e-01  dw_max:1.0118e+00 lr:1.0000e-02
2023-04-01 14:46:02,722 ADAM: Layer 3 -> dw_min:9.9073e-01  dw_max:1.0068e+00 lr:1.0000e-02
2023-04-01 14:46:02,744 			Learning rate: weights:   1.000e-02    
2023-04-01 14:46:02,744 			Last test performance: 86.32%
2023-04-01 14:46:02,744 ----------------
2023-04-01 14:46:05,101   13  =>  41   		Training 486 pattern with 86.04% 	Forward time: 	 2.22 sec
2023-04-01 14:46:05,101 			Loss:    3.186e-01    			Backward time: 	 0.13 sec 
2023-04-01 14:46:05,101 ADAM: Layer 0 -> dw_min:9.9657e-01  dw_max:1.0027e+00 lr:1.0000e-02
2023-04-01 14:46:05,101 ADAM: Layer 1 -> dw_min:9.9301e-01  dw_max:1.0059e+00 lr:1.0000e-02
2023-04-01 14:46:05,101 ADAM: Layer 2 -> dw_min:9.8755e-01  dw_max:1.0107e+00 lr:1.0000e-02
2023-04-01 14:46:05,101 ADAM: Layer 3 -> dw_min:9.9155e-01  dw_max:1.0062e+00 lr:1.0000e-02
2023-04-01 14:46:05,181 			Learning rate: weights:   1.000e-02    
2023-04-01 14:46:05,181 			Last test performance: 86.32%
2023-04-01 14:46:05,181 ----------------
2023-04-01 14:46:07,510   13  =>  42   		Training 486 pattern with 84.58% 	Forward time: 	 2.19 sec
2023-04-01 14:46:07,510 			Loss:    3.333e-01    			Backward time: 	 0.13 sec 
2023-04-01 14:46:07,510 ADAM: Layer 0 -> dw_min:9.9649e-01  dw_max:1.0030e+00 lr:1.0000e-02
2023-04-01 14:46:07,511 ADAM: Layer 1 -> dw_min:9.9349e-01  dw_max:1.0074e+00 lr:1.0000e-02
2023-04-01 14:46:07,511 ADAM: Layer 2 -> dw_min:9.8875e-01  dw_max:1.0099e+00 lr:1.0000e-02
2023-04-01 14:46:07,511 ADAM: Layer 3 -> dw_min:9.9263e-01  dw_max:1.0056e+00 lr:1.0000e-02
2023-04-01 14:46:07,609 			Learning rate: weights:   1.000e-02    
2023-04-01 14:46:07,609 			Last test performance: 86.32%
2023-04-01 14:46:07,609 ----------------
2023-04-01 14:46:09,862   13  =>  43   		Training 486 pattern with 81.67% 	Forward time: 	 2.12 sec
2023-04-01 14:46:09,862 			Loss:    4.253e-01    			Backward time: 	 0.13 sec 
2023-04-01 14:46:09,863 ADAM: Layer 0 -> dw_min:9.9678e-01  dw_max:1.0023e+00 lr:1.0000e-02
2023-04-01 14:46:09,863 ADAM: Layer 1 -> dw_min:9.9278e-01  dw_max:1.0070e+00 lr:1.0000e-02
2023-04-01 14:46:09,863 ADAM: Layer 2 -> dw_min:9.9011e-01  dw_max:1.0142e+00 lr:1.0000e-02
2023-04-01 14:46:09,863 ADAM: Layer 3 -> dw_min:9.9340e-01  dw_max:1.0049e+00 lr:1.0000e-02
2023-04-01 14:46:09,949 			Learning rate: weights:   1.000e-02    
2023-04-01 14:46:09,949 			Last test performance: 86.32%
2023-04-01 14:46:09,949 ----------------
2023-04-01 14:46:12,366   13  =>  44   		Training 486 pattern with 87.50% 	Forward time: 	 2.28 sec
2023-04-01 14:46:12,366 			Loss:    3.044e-01    			Backward time: 	 0.13 sec 
2023-04-01 14:46:12,366 ADAM: Layer 0 -> dw_min:9.9693e-01  dw_max:1.0022e+00 lr:1.0000e-02
2023-04-01 14:46:12,367 ADAM: Layer 1 -> dw_min:9.9128e-01  dw_max:1.0072e+00 lr:1.0000e-02
2023-04-01 14:46:12,367 ADAM: Layer 2 -> dw_min:9.9093e-01  dw_max:1.0128e+00 lr:1.0000e-02
2023-04-01 14:46:12,367 ADAM: Layer 3 -> dw_min:9.9407e-01  dw_max:1.0043e+00 lr:1.0000e-02
2023-04-01 14:46:12,438 			Learning rate: weights:   1.000e-02    
2023-04-01 14:46:12,438 			Last test performance: 86.32%
2023-04-01 14:46:12,438 ----------------
2023-04-01 14:46:14,772   13  =>  45   		Training 486 pattern with 85.62% 	Forward time: 	 2.20 sec
2023-04-01 14:46:14,772 			Loss:    3.085e-01    			Backward time: 	 0.13 sec 
2023-04-01 14:46:14,772 ADAM: Layer 0 -> dw_min:9.9677e-01  dw_max:1.0031e+00 lr:1.0000e-02
2023-04-01 14:46:14,772 ADAM: Layer 1 -> dw_min:9.9101e-01  dw_max:1.0084e+00 lr:1.0000e-02
2023-04-01 14:46:14,773 ADAM: Layer 2 -> dw_min:9.8718e-01  dw_max:1.0127e+00 lr:1.0000e-02
2023-04-01 14:46:14,773 ADAM: Layer 3 -> dw_min:9.9462e-01  dw_max:1.0059e+00 lr:1.0000e-02
2023-04-01 14:46:14,838 			Learning rate: weights:   1.000e-02    
2023-04-01 14:46:14,839 			Last test performance: 86.32%
2023-04-01 14:46:14,839 ----------------
2023-04-01 14:46:17,196   13  =>  46   		Training 486 pattern with 85.00% 	Forward time: 	 2.22 sec
2023-04-01 14:46:17,197 			Loss:    3.542e-01    			Backward time: 	 0.13 sec 
2023-04-01 14:46:17,197 ADAM: Layer 0 -> dw_min:9.9659e-01  dw_max:1.0030e+00 lr:1.0000e-02
2023-04-01 14:46:17,197 ADAM: Layer 1 -> dw_min:9.9115e-01  dw_max:1.0082e+00 lr:1.0000e-02
2023-04-01 14:46:17,197 ADAM: Layer 2 -> dw_min:9.8689e-01  dw_max:1.0114e+00 lr:1.0000e-02
2023-04-01 14:46:17,197 ADAM: Layer 3 -> dw_min:9.9530e-01  dw_max:1.0094e+00 lr:1.0000e-02
2023-04-01 14:46:17,289 			Learning rate: weights:   1.000e-02    
2023-04-01 14:46:17,289 			Last test performance: 86.32%
2023-04-01 14:46:17,289 ----------------
2023-04-01 14:46:19,718   13  =>  47   		Training 486 pattern with 82.08% 	Forward time: 	 2.30 sec
2023-04-01 14:46:19,718 			Loss:    3.704e-01    			Backward time: 	 0.13 sec 
2023-04-01 14:46:19,718 ADAM: Layer 0 -> dw_min:9.9720e-01  dw_max:1.0030e+00 lr:1.0000e-02
2023-04-01 14:46:19,718 ADAM: Layer 1 -> dw_min:9.9157e-01  dw_max:1.0072e+00 lr:1.0000e-02
2023-04-01 14:46:19,719 ADAM: Layer 2 -> dw_min:9.8794e-01  dw_max:1.0103e+00 lr:1.0000e-02
2023-04-01 14:46:19,719 ADAM: Layer 3 -> dw_min:9.9561e-01  dw_max:1.0082e+00 lr:1.0000e-02
2023-04-01 14:46:19,742 			Learning rate: weights:   1.000e-02    
2023-04-01 14:46:19,742 			Last test performance: 86.32%
2023-04-01 14:46:19,743 ----------------
2023-04-01 14:46:22,137   13  =>  48   		Training 486 pattern with 86.67% 	Forward time: 	 2.26 sec
2023-04-01 14:46:22,137 			Loss:    3.109e-01    			Backward time: 	 0.13 sec 
2023-04-01 14:46:22,137 ADAM: Layer 0 -> dw_min:9.9687e-01  dw_max:1.0025e+00 lr:1.0000e-02
2023-04-01 14:46:22,138 ADAM: Layer 1 -> dw_min:9.9187e-01  dw_max:1.0068e+00 lr:1.0000e-02
2023-04-01 14:46:22,138 ADAM: Layer 2 -> dw_min:9.8889e-01  dw_max:1.0127e+00 lr:1.0000e-02
2023-04-01 14:46:22,138 ADAM: Layer 3 -> dw_min:9.9438e-01  dw_max:1.0072e+00 lr:1.0000e-02
2023-04-01 14:46:22,159 			Learning rate: weights:   1.000e-02    
2023-04-01 14:46:22,159 			Last test performance: 86.32%
2023-04-01 14:46:22,159 ----------------
2023-04-01 14:46:24,432   13  =>  49   		Training 486 pattern with 86.67% 	Forward time: 	 2.14 sec
2023-04-01 14:46:24,432 			Loss:    3.080e-01    			Backward time: 	 0.13 sec 
2023-04-01 14:46:24,433 ADAM: Layer 0 -> dw_min:9.9673e-01  dw_max:1.0028e+00 lr:1.0000e-02
2023-04-01 14:46:24,433 ADAM: Layer 1 -> dw_min:9.8915e-01  dw_max:1.0080e+00 lr:1.0000e-02
2023-04-01 14:46:24,433 ADAM: Layer 2 -> dw_min:9.8809e-01  dw_max:1.0124e+00 lr:1.0000e-02
2023-04-01 14:46:24,433 ADAM: Layer 3 -> dw_min:9.9178e-01  dw_max:1.0065e+00 lr:1.0000e-02
2023-04-01 14:46:24,511 			Learning rate: weights:   1.000e-02    
2023-04-01 14:46:24,512 			Last test performance: 86.32%
2023-04-01 14:46:24,512 ----------------
2023-04-01 14:46:26,811   13  =>  50   		Training 486 pattern with 86.46% 	Forward time: 	 2.17 sec
2023-04-01 14:46:26,811 			Loss:    3.091e-01    			Backward time: 	 0.13 sec 
2023-04-01 14:46:26,811 ADAM: Layer 0 -> dw_min:9.9728e-01  dw_max:1.0025e+00 lr:1.0000e-02
2023-04-01 14:46:26,812 ADAM: Layer 1 -> dw_min:9.9046e-01  dw_max:1.0068e+00 lr:1.0000e-02
2023-04-01 14:46:26,812 ADAM: Layer 2 -> dw_min:9.8859e-01  dw_max:1.0112e+00 lr:1.0000e-02
2023-04-01 14:46:26,812 ADAM: Layer 3 -> dw_min:9.9256e-01  dw_max:1.0054e+00 lr:1.0000e-02
2023-04-01 14:46:26,852 			Learning rate: weights:   1.000e-02    
2023-04-01 14:46:26,852 			Last test performance: 86.32%
2023-04-01 14:46:26,852 ----------------
2023-04-01 14:46:29,164   13  =>  51   		Training 486 pattern with 85.21% 	Forward time: 	 2.18 sec
2023-04-01 14:46:29,164 			Loss:    3.597e-01    			Backward time: 	 0.13 sec 
2023-04-01 14:46:29,164 ADAM: Layer 0 -> dw_min:9.9728e-01  dw_max:1.0020e+00 lr:1.0000e-02
2023-04-01 14:46:29,164 ADAM: Layer 1 -> dw_min:9.9316e-01  dw_max:1.0073e+00 lr:1.0000e-02
2023-04-01 14:46:29,164 ADAM: Layer 2 -> dw_min:9.8944e-01  dw_max:1.0110e+00 lr:1.0000e-02
2023-04-01 14:46:29,164 ADAM: Layer 3 -> dw_min:9.9330e-01  dw_max:1.0049e+00 lr:1.0000e-02
2023-04-01 14:46:29,325 			Learning rate: weights:   1.000e-02    
2023-04-01 14:46:29,325 			Last test performance: 86.32%
2023-04-01 14:46:29,325 ----------------
2023-04-01 14:46:31,648   13  =>  52   		Training 486 pattern with 85.62% 	Forward time: 	 2.19 sec
2023-04-01 14:46:31,648 			Loss:    3.118e-01    			Backward time: 	 0.13 sec 
2023-04-01 14:46:31,648 ADAM: Layer 0 -> dw_min:9.9725e-01  dw_max:1.0023e+00 lr:1.0000e-02
2023-04-01 14:46:31,648 ADAM: Layer 1 -> dw_min:9.9305e-01  dw_max:1.0069e+00 lr:1.0000e-02
2023-04-01 14:46:31,648 ADAM: Layer 2 -> dw_min:9.8997e-01  dw_max:1.0099e+00 lr:1.0000e-02
2023-04-01 14:46:31,648 ADAM: Layer 3 -> dw_min:9.9397e-01  dw_max:1.0045e+00 lr:1.0000e-02
2023-04-01 14:46:31,721 			Learning rate: weights:   1.000e-02    
2023-04-01 14:46:31,722 			Last test performance: 86.32%
2023-04-01 14:46:31,722 ----------------
2023-04-01 14:46:34,077   13  =>  53   		Training 486 pattern with 86.67% 	Forward time: 	 2.22 sec
2023-04-01 14:46:34,077 			Loss:    3.342e-01    			Backward time: 	 0.13 sec 
2023-04-01 14:46:34,078 ADAM: Layer 0 -> dw_min:9.9755e-01  dw_max:1.0030e+00 lr:1.0000e-02
2023-04-01 14:46:34,078 ADAM: Layer 1 -> dw_min:9.9318e-01  dw_max:1.0068e+00 lr:1.0000e-02
2023-04-01 14:46:34,078 ADAM: Layer 2 -> dw_min:9.9012e-01  dw_max:1.0090e+00 lr:1.0000e-02
2023-04-01 14:46:34,078 ADAM: Layer 3 -> dw_min:9.9460e-01  dw_max:1.0063e+00 lr:1.0000e-02
2023-04-01 14:46:34,176 			Learning rate: weights:   1.000e-02    
2023-04-01 14:46:34,176 			Last test performance: 86.32%
2023-04-01 14:46:34,176 ----------------
2023-04-01 14:46:36,665   13  =>  54   		Training 486 pattern with 87.92% 	Forward time: 	 2.36 sec
2023-04-01 14:46:36,665 			Loss:    2.699e-01    			Backward time: 	 0.13 sec 
2023-04-01 14:46:36,665 ADAM: Layer 0 -> dw_min:9.9707e-01  dw_max:1.0031e+00 lr:1.0000e-02
2023-04-01 14:46:36,665 ADAM: Layer 1 -> dw_min:9.9297e-01  dw_max:1.0062e+00 lr:1.0000e-02
2023-04-01 14:46:36,665 ADAM: Layer 2 -> dw_min:9.9050e-01  dw_max:1.0131e+00 lr:1.0000e-02
2023-04-01 14:46:36,665 ADAM: Layer 3 -> dw_min:9.9514e-01  dw_max:1.0066e+00 lr:1.0000e-02
2023-04-01 14:46:36,777 			Learning rate: weights:   1.000e-02    
2023-04-01 14:46:36,777 			Last test performance: 86.32%
2023-04-01 14:46:36,777 ----------------
2023-04-01 14:46:39,149   13  =>  55   		Training 486 pattern with 84.17% 	Forward time: 	 2.24 sec
2023-04-01 14:46:39,149 			Loss:    3.388e-01    			Backward time: 	 0.13 sec 
2023-04-01 14:46:39,150 ADAM: Layer 0 -> dw_min:9.9736e-01  dw_max:1.0033e+00 lr:1.0000e-02
2023-04-01 14:46:39,150 ADAM: Layer 1 -> dw_min:9.9186e-01  dw_max:1.0077e+00 lr:1.0000e-02
2023-04-01 14:46:39,150 ADAM: Layer 2 -> dw_min:9.8645e-01  dw_max:1.0133e+00 lr:1.0000e-02
2023-04-01 14:46:39,150 ADAM: Layer 3 -> dw_min:9.9562e-01  dw_max:1.0059e+00 lr:1.0000e-02
2023-04-01 14:46:39,174 			Learning rate: weights:   1.000e-02    
2023-04-01 14:46:39,174 			Last test performance: 86.32%
2023-04-01 14:46:39,175 ----------------
2023-04-01 14:46:41,513   13  =>  56   		Training 486 pattern with 87.71% 	Forward time: 	 2.21 sec
2023-04-01 14:46:41,513 			Loss:    2.837e-01    			Backward time: 	 0.13 sec 
2023-04-01 14:46:41,514 ADAM: Layer 0 -> dw_min:9.9763e-01  dw_max:1.0034e+00 lr:1.0000e-02
2023-04-01 14:46:41,514 ADAM: Layer 1 -> dw_min:9.9196e-01  dw_max:1.0068e+00 lr:1.0000e-02
2023-04-01 14:46:41,514 ADAM: Layer 2 -> dw_min:9.8781e-01  dw_max:1.0123e+00 lr:1.0000e-02
2023-04-01 14:46:41,514 ADAM: Layer 3 -> dw_min:9.9598e-01  dw_max:1.0048e+00 lr:1.0000e-02
2023-04-01 14:46:41,590 			Learning rate: weights:   1.000e-02    
2023-04-01 14:46:41,590 			Last test performance: 86.32%
2023-04-01 14:46:41,590 ----------------
2023-04-01 14:46:43,856   13  =>  57   		Training 486 pattern with 86.67% 	Forward time: 	 2.13 sec
2023-04-01 14:46:43,856 			Loss:    2.935e-01    			Backward time: 	 0.13 sec 
2023-04-01 14:46:43,856 ADAM: Layer 0 -> dw_min:9.9820e-01  dw_max:1.0026e+00 lr:1.0000e-02
2023-04-01 14:46:43,856 ADAM: Layer 1 -> dw_min:9.9260e-01  dw_max:1.0089e+00 lr:1.0000e-02
2023-04-01 14:46:43,856 ADAM: Layer 2 -> dw_min:9.8740e-01  dw_max:1.0111e+00 lr:1.0000e-02
2023-04-01 14:46:43,856 ADAM: Layer 3 -> dw_min:9.9646e-01  dw_max:1.0046e+00 lr:1.0000e-02
2023-04-01 14:46:43,914 			Learning rate: weights:   1.000e-02    
2023-04-01 14:46:43,914 			Last test performance: 86.32%
2023-04-01 14:46:43,914 ----------------
2023-04-01 14:46:46,287   13  =>  58   		Training 486 pattern with 86.67% 	Forward time: 	 2.24 sec
2023-04-01 14:46:46,287 			Loss:    3.166e-01    			Backward time: 	 0.13 sec 
2023-04-01 14:46:46,287 ADAM: Layer 0 -> dw_min:9.9795e-01  dw_max:1.0025e+00 lr:1.0000e-02
2023-04-01 14:46:46,287 ADAM: Layer 1 -> dw_min:9.9307e-01  dw_max:1.0083e+00 lr:1.0000e-02
2023-04-01 14:46:46,287 ADAM: Layer 2 -> dw_min:9.8864e-01  dw_max:1.0125e+00 lr:1.0000e-02
2023-04-01 14:46:46,287 ADAM: Layer 3 -> dw_min:9.9681e-01  dw_max:1.0037e+00 lr:1.0000e-02
2023-04-01 14:46:46,313 			Learning rate: weights:   1.000e-02    
2023-04-01 14:46:46,313 			Last test performance: 86.32%
2023-04-01 14:46:46,313 ----------------
2023-04-01 14:46:48,809   13  =>  59   		Training 486 pattern with 86.46% 	Forward time: 	 2.36 sec
2023-04-01 14:46:48,809 			Loss:    2.807e-01    			Backward time: 	 0.13 sec 
2023-04-01 14:46:48,809 ADAM: Layer 0 -> dw_min:9.9767e-01  dw_max:1.0028e+00 lr:1.0000e-02
2023-04-01 14:46:48,809 ADAM: Layer 1 -> dw_min:9.9315e-01  dw_max:1.0073e+00 lr:1.0000e-02
2023-04-01 14:46:48,809 ADAM: Layer 2 -> dw_min:9.8669e-01  dw_max:1.0093e+00 lr:1.0000e-02
2023-04-01 14:46:48,810 ADAM: Layer 3 -> dw_min:9.9713e-01  dw_max:1.0084e+00 lr:1.0000e-02
2023-04-01 14:46:48,888 			Learning rate: weights:   1.000e-02    
2023-04-01 14:46:48,888 			Last test performance: 86.32%
2023-04-01 14:46:48,888 ----------------
2023-04-01 14:46:51,291   13  =>  60   		Training 486 pattern with 85.83% 	Forward time: 	 2.27 sec
2023-04-01 14:46:51,291 			Loss:    3.071e-01    			Backward time: 	 0.13 sec 
2023-04-01 14:46:51,292 ADAM: Layer 0 -> dw_min:9.9713e-01  dw_max:1.0028e+00 lr:1.0000e-02
2023-04-01 14:46:51,292 ADAM: Layer 1 -> dw_min:9.9254e-01  dw_max:1.0081e+00 lr:1.0000e-02
2023-04-01 14:46:51,292 ADAM: Layer 2 -> dw_min:9.8795e-01  dw_max:1.0116e+00 lr:1.0000e-02
2023-04-01 14:46:51,293 ADAM: Layer 3 -> dw_min:9.9675e-01  dw_max:1.0074e+00 lr:1.0000e-02
2023-04-01 14:46:51,326 			Learning rate: weights:   1.000e-02    
2023-04-01 14:46:51,326 			Last test performance: 86.32%
2023-04-01 14:46:51,326 ----------------
2023-04-01 14:46:53,656   13  =>  61   		Training 486 pattern with 86.88% 	Forward time: 	 2.20 sec
2023-04-01 14:46:53,656 			Loss:    3.118e-01    			Backward time: 	 0.13 sec 
2023-04-01 14:46:53,656 ADAM: Layer 0 -> dw_min:9.9791e-01  dw_max:1.0020e+00 lr:1.0000e-02
2023-04-01 14:46:53,656 ADAM: Layer 1 -> dw_min:9.9284e-01  dw_max:1.0089e+00 lr:1.0000e-02
2023-04-01 14:46:53,656 ADAM: Layer 2 -> dw_min:9.8790e-01  dw_max:1.0114e+00 lr:1.0000e-02
2023-04-01 14:46:53,656 ADAM: Layer 3 -> dw_min:9.9562e-01  dw_max:1.0066e+00 lr:1.0000e-02
2023-04-01 14:46:53,755 			Learning rate: weights:   1.000e-02    
2023-04-01 14:46:53,755 			Last test performance: 86.32%
2023-04-01 14:46:53,755 ----------------
2023-04-01 14:46:56,185   13  =>  62   		Training 486 pattern with 83.12% 	Forward time: 	 2.30 sec
2023-04-01 14:46:56,185 			Loss:    3.609e-01    			Backward time: 	 0.13 sec 
2023-04-01 14:46:56,185 ADAM: Layer 0 -> dw_min:9.9746e-01  dw_max:1.0030e+00 lr:1.0000e-02
2023-04-01 14:46:56,185 ADAM: Layer 1 -> dw_min:9.9222e-01  dw_max:1.0091e+00 lr:1.0000e-02
2023-04-01 14:46:56,185 ADAM: Layer 2 -> dw_min:9.8909e-01  dw_max:1.0116e+00 lr:1.0000e-02
2023-04-01 14:46:56,185 ADAM: Layer 3 -> dw_min:9.9593e-01  dw_max:1.0066e+00 lr:1.0000e-02
2023-04-01 14:46:56,206 			Learning rate: weights:   1.000e-02    
2023-04-01 14:46:56,206 			Last test performance: 86.32%
2023-04-01 14:46:56,206 ----------------
2023-04-01 14:46:58,492   13  =>  63   		Training 486 pattern with 88.33% 	Forward time: 	 2.15 sec
2023-04-01 14:46:58,492 			Loss:    2.654e-01    			Backward time: 	 0.13 sec 
2023-04-01 14:46:58,492 ADAM: Layer 0 -> dw_min:9.9779e-01  dw_max:1.0030e+00 lr:1.0000e-02
2023-04-01 14:46:58,493 ADAM: Layer 1 -> dw_min:9.9324e-01  dw_max:1.0088e+00 lr:1.0000e-02
2023-04-01 14:46:58,493 ADAM: Layer 2 -> dw_min:9.8899e-01  dw_max:1.0103e+00 lr:1.0000e-02
2023-04-01 14:46:58,493 ADAM: Layer 3 -> dw_min:9.9639e-01  dw_max:1.0059e+00 lr:1.0000e-02
2023-04-01 14:46:58,559 			Learning rate: weights:   1.000e-02    
2023-04-01 14:46:58,560 			Last test performance: 86.32%
2023-04-01 14:46:58,560 ----------------
2023-04-01 14:47:01,018   13  =>  64   		Training 486 pattern with 85.21% 	Forward time: 	 2.32 sec
2023-04-01 14:47:01,018 			Loss:    3.494e-01    			Backward time: 	 0.13 sec 
2023-04-01 14:47:01,018 ADAM: Layer 0 -> dw_min:9.9784e-01  dw_max:1.0023e+00 lr:1.0000e-02
2023-04-01 14:47:01,019 ADAM: Layer 1 -> dw_min:9.9278e-01  dw_max:1.0078e+00 lr:1.0000e-02
2023-04-01 14:47:01,019 ADAM: Layer 2 -> dw_min:9.8698e-01  dw_max:1.0115e+00 lr:1.0000e-02
2023-04-01 14:47:01,019 ADAM: Layer 3 -> dw_min:9.9635e-01  dw_max:1.0083e+00 lr:1.0000e-02
2023-04-01 14:47:01,043 			Learning rate: weights:   1.000e-02    
2023-04-01 14:47:01,043 			Last test performance: 86.32%
2023-04-01 14:47:01,043 ----------------
2023-04-01 14:47:03,468   13  =>  65   		Training 486 pattern with 86.46% 	Forward time: 	 2.29 sec
2023-04-01 14:47:03,469 			Loss:    2.743e-01    			Backward time: 	 0.13 sec 
2023-04-01 14:47:03,469 ADAM: Layer 0 -> dw_min:9.9817e-01  dw_max:1.0023e+00 lr:1.0000e-02
2023-04-01 14:47:03,469 ADAM: Layer 1 -> dw_min:9.9172e-01  dw_max:1.0065e+00 lr:1.0000e-02
2023-04-01 14:47:03,469 ADAM: Layer 2 -> dw_min:9.8832e-01  dw_max:1.0111e+00 lr:1.0000e-02
2023-04-01 14:47:03,469 ADAM: Layer 3 -> dw_min:9.9569e-01  dw_max:1.0066e+00 lr:1.0000e-02
2023-04-01 14:47:03,547 			Learning rate: weights:   1.000e-02    
2023-04-01 14:47:03,547 			Last test performance: 86.32%
2023-04-01 14:47:03,547 ----------------
2023-04-01 14:47:05,949   13  =>  66   		Training 486 pattern with 86.67% 	Forward time: 	 2.27 sec
2023-04-01 14:47:05,949 			Loss:    2.960e-01    			Backward time: 	 0.13 sec 
2023-04-01 14:47:05,949 ADAM: Layer 0 -> dw_min:9.9787e-01  dw_max:1.0025e+00 lr:1.0000e-02
2023-04-01 14:47:05,949 ADAM: Layer 1 -> dw_min:9.9107e-01  dw_max:1.0082e+00 lr:1.0000e-02
2023-04-01 14:47:05,949 ADAM: Layer 2 -> dw_min:9.8806e-01  dw_max:1.0106e+00 lr:1.0000e-02
2023-04-01 14:47:05,949 ADAM: Layer 3 -> dw_min:9.9568e-01  dw_max:1.0059e+00 lr:1.0000e-02
2023-04-01 14:47:06,027 			Learning rate: weights:   1.000e-02    
2023-04-01 14:47:06,027 			Last test performance: 86.32%
2023-04-01 14:47:06,027 ----------------
2023-04-01 14:47:08,321   13  =>  67   		Training 486 pattern with 90.21% 	Forward time: 	 2.16 sec
2023-04-01 14:47:08,321 			Loss:    2.652e-01    			Backward time: 	 0.13 sec 
2023-04-01 14:47:08,321 ADAM: Layer 0 -> dw_min:9.9776e-01  dw_max:1.0021e+00 lr:1.0000e-02
2023-04-01 14:47:08,321 ADAM: Layer 1 -> dw_min:9.9169e-01  dw_max:1.0086e+00 lr:1.0000e-02
2023-04-01 14:47:08,321 ADAM: Layer 2 -> dw_min:9.8709e-01  dw_max:1.0096e+00 lr:1.0000e-02
2023-04-01 14:47:08,322 ADAM: Layer 3 -> dw_min:9.9609e-01  dw_max:1.0053e+00 lr:1.0000e-02
2023-04-01 14:47:08,383 			Learning rate: weights:   1.000e-02    
2023-04-01 14:47:08,383 			Last test performance: 86.32%
2023-04-01 14:47:08,383 ----------------
2023-04-01 14:47:10,759   13  =>  68   		Training 486 pattern with 84.79% 	Forward time: 	 2.24 sec
2023-04-01 14:47:10,759 			Loss:    3.621e-01    			Backward time: 	 0.13 sec 
2023-04-01 14:47:10,759 ADAM: Layer 0 -> dw_min:9.9721e-01  dw_max:1.0023e+00 lr:1.0000e-02
2023-04-01 14:47:10,760 ADAM: Layer 1 -> dw_min:9.9232e-01  dw_max:1.0070e+00 lr:1.0000e-02
2023-04-01 14:47:10,760 ADAM: Layer 2 -> dw_min:9.8734e-01  dw_max:1.0087e+00 lr:1.0000e-02
2023-04-01 14:47:10,760 ADAM: Layer 3 -> dw_min:9.9688e-01  dw_max:1.0077e+00 lr:1.0000e-02
2023-04-01 14:47:10,797 			Learning rate: weights:   1.000e-02    
2023-04-01 14:47:10,797 			Last test performance: 86.32%
2023-04-01 14:47:10,797 ----------------
2023-04-01 14:47:13,210   13  =>  69   		Training 486 pattern with 88.75% 	Forward time: 	 2.28 sec
2023-04-01 14:47:13,210 			Loss:    2.903e-01    			Backward time: 	 0.13 sec 
2023-04-01 14:47:13,210 ADAM: Layer 0 -> dw_min:9.9828e-01  dw_max:1.0021e+00 lr:1.0000e-02
2023-04-01 14:47:13,210 ADAM: Layer 1 -> dw_min:9.9212e-01  dw_max:1.0064e+00 lr:1.0000e-02
2023-04-01 14:47:13,210 ADAM: Layer 2 -> dw_min:9.8832e-01  dw_max:1.0102e+00 lr:1.0000e-02
2023-04-01 14:47:13,211 ADAM: Layer 3 -> dw_min:9.9699e-01  dw_max:1.0069e+00 lr:1.0000e-02
2023-04-01 14:47:13,305 			Learning rate: weights:   1.000e-02    
2023-04-01 14:47:13,305 			Last test performance: 86.32%
2023-04-01 14:47:13,305 ----------------
2023-04-01 14:47:15,589   13  =>  70   		Training 486 pattern with 86.67% 	Forward time: 	 2.15 sec
2023-04-01 14:47:15,589 			Loss:    2.894e-01    			Backward time: 	 0.13 sec 
2023-04-01 14:47:15,589 ADAM: Layer 0 -> dw_min:9.9738e-01  dw_max:1.0029e+00 lr:1.0000e-02
2023-04-01 14:47:15,589 ADAM: Layer 1 -> dw_min:9.9071e-01  dw_max:1.0080e+00 lr:1.0000e-02
2023-04-01 14:47:15,589 ADAM: Layer 2 -> dw_min:9.8739e-01  dw_max:1.0125e+00 lr:1.0000e-02
2023-04-01 14:47:15,590 ADAM: Layer 3 -> dw_min:9.9643e-01  dw_max:1.0064e+00 lr:1.0000e-02
2023-04-01 14:47:15,617 			Learning rate: weights:   1.000e-02    
2023-04-01 14:47:15,617 			Last test performance: 86.32%
2023-04-01 14:47:15,617 ----------------
2023-04-01 14:47:18,071   13  =>  71   		Training 486 pattern with 85.62% 	Forward time: 	 2.32 sec
2023-04-01 14:47:18,071 			Loss:    3.037e-01    			Backward time: 	 0.13 sec 
2023-04-01 14:47:18,071 ADAM: Layer 0 -> dw_min:9.9744e-01  dw_max:1.0025e+00 lr:1.0000e-02
2023-04-01 14:47:18,072 ADAM: Layer 1 -> dw_min:9.9127e-01  dw_max:1.0074e+00 lr:1.0000e-02
2023-04-01 14:47:18,072 ADAM: Layer 2 -> dw_min:9.8914e-01  dw_max:1.0115e+00 lr:1.0000e-02
2023-04-01 14:47:18,072 ADAM: Layer 3 -> dw_min:9.9673e-01  dw_max:1.0058e+00 lr:1.0000e-02
2023-04-01 14:47:18,149 			Learning rate: weights:   1.000e-02    
2023-04-01 14:47:18,149 			Last test performance: 86.32%
2023-04-01 14:47:18,149 ----------------
2023-04-01 14:47:20,447   13  =>  72   		Training 486 pattern with 86.67% 	Forward time: 	 2.16 sec
2023-04-01 14:47:20,447 			Loss:    3.177e-01    			Backward time: 	 0.13 sec 
2023-04-01 14:47:20,447 ADAM: Layer 0 -> dw_min:9.9790e-01  dw_max:1.0019e+00 lr:1.0000e-02
2023-04-01 14:47:20,447 ADAM: Layer 1 -> dw_min:9.9117e-01  dw_max:1.0065e+00 lr:1.0000e-02
2023-04-01 14:47:20,448 ADAM: Layer 2 -> dw_min:9.8990e-01  dw_max:1.0122e+00 lr:1.0000e-02
2023-04-01 14:47:20,448 ADAM: Layer 3 -> dw_min:9.9515e-01  dw_max:1.0052e+00 lr:1.0000e-02
2023-04-01 14:47:20,509 			Learning rate: weights:   1.000e-02    
2023-04-01 14:47:20,509 			Last test performance: 86.32%
2023-04-01 14:47:20,509 ----------------
2023-04-01 14:47:22,826   13  =>  73   		Training 486 pattern with 86.04% 	Forward time: 	 2.18 sec
2023-04-01 14:47:22,826 			Loss:    3.195e-01    			Backward time: 	 0.13 sec 
2023-04-01 14:47:22,827 ADAM: Layer 0 -> dw_min:9.9791e-01  dw_max:1.0021e+00 lr:1.0000e-02
2023-04-01 14:47:22,827 ADAM: Layer 1 -> dw_min:9.9106e-01  dw_max:1.0054e+00 lr:1.0000e-02
2023-04-01 14:47:22,827 ADAM: Layer 2 -> dw_min:9.8818e-01  dw_max:1.0150e+00 lr:1.0000e-02
2023-04-01 14:47:22,827 ADAM: Layer 3 -> dw_min:9.9451e-01  dw_max:1.0054e+00 lr:1.0000e-02
2023-04-01 14:47:22,857 			Learning rate: weights:   1.000e-02    
2023-04-01 14:47:22,857 			Last test performance: 86.32%
2023-04-01 14:47:22,857 ----------------
2023-04-01 14:47:25,140   13  =>  74   		Training 486 pattern with 86.46% 	Forward time: 	 2.15 sec
2023-04-01 14:47:25,140 			Loss:    3.001e-01    			Backward time: 	 0.13 sec 
2023-04-01 14:47:25,140 ADAM: Layer 0 -> dw_min:9.9749e-01  dw_max:1.0025e+00 lr:1.0000e-02
2023-04-01 14:47:25,141 ADAM: Layer 1 -> dw_min:9.9001e-01  dw_max:1.0063e+00 lr:1.0000e-02
2023-04-01 14:47:25,141 ADAM: Layer 2 -> dw_min:9.8961e-01  dw_max:1.0133e+00 lr:1.0000e-02
2023-04-01 14:47:25,141 ADAM: Layer 3 -> dw_min:9.9485e-01  dw_max:1.0049e+00 lr:1.0000e-02
2023-04-01 14:47:25,236 			Learning rate: weights:   1.000e-02    
2023-04-01 14:47:25,237 			Last test performance: 86.32%
2023-04-01 14:47:25,237 ----------------
2023-04-01 14:47:27,628   13  =>  75   		Training 486 pattern with 87.50% 	Forward time: 	 2.26 sec
2023-04-01 14:47:27,628 			Loss:    2.961e-01    			Backward time: 	 0.13 sec 
2023-04-01 14:47:27,628 ADAM: Layer 0 -> dw_min:9.9777e-01  dw_max:1.0024e+00 lr:1.0000e-02
2023-04-01 14:47:27,628 ADAM: Layer 1 -> dw_min:9.9230e-01  dw_max:1.0061e+00 lr:1.0000e-02
2023-04-01 14:47:27,629 ADAM: Layer 2 -> dw_min:9.8976e-01  dw_max:1.0119e+00 lr:1.0000e-02
2023-04-01 14:47:27,629 ADAM: Layer 3 -> dw_min:9.9560e-01  dw_max:1.0046e+00 lr:1.0000e-02
2023-04-01 14:47:27,665 			Learning rate: weights:   1.000e-02    
2023-04-01 14:47:27,665 			Last test performance: 86.32%
2023-04-01 14:47:27,666 ----------------
2023-04-01 14:47:29,988   13  =>  76   		Training 486 pattern with 83.96% 	Forward time: 	 2.19 sec
2023-04-01 14:47:29,988 			Loss:    3.638e-01    			Backward time: 	 0.13 sec 
2023-04-01 14:47:29,988 ADAM: Layer 0 -> dw_min:9.9762e-01  dw_max:1.0023e+00 lr:1.0000e-02
2023-04-01 14:47:29,988 ADAM: Layer 1 -> dw_min:9.9211e-01  dw_max:1.0065e+00 lr:1.0000e-02
2023-04-01 14:47:29,989 ADAM: Layer 2 -> dw_min:9.8757e-01  dw_max:1.0128e+00 lr:1.0000e-02
2023-04-01 14:47:29,989 ADAM: Layer 3 -> dw_min:9.9369e-01  dw_max:1.0079e+00 lr:1.0000e-02
2023-04-01 14:47:30,056 			Learning rate: weights:   1.000e-02    
2023-04-01 14:47:30,056 			Last test performance: 86.32%
2023-04-01 14:47:30,056 ----------------
2023-04-01 14:47:32,535   13  =>  77   		Training 486 pattern with 83.54% 	Forward time: 	 2.34 sec
2023-04-01 14:47:32,535 			Loss:    4.007e-01    			Backward time: 	 0.13 sec 
2023-04-01 14:47:32,535 ADAM: Layer 0 -> dw_min:9.9760e-01  dw_max:1.0021e+00 lr:1.0000e-02
2023-04-01 14:47:32,535 ADAM: Layer 1 -> dw_min:9.9214e-01  dw_max:1.0066e+00 lr:1.0000e-02
2023-04-01 14:47:32,535 ADAM: Layer 2 -> dw_min:9.8612e-01  dw_max:1.0122e+00 lr:1.0000e-02
2023-04-01 14:47:32,535 ADAM: Layer 3 -> dw_min:9.9400e-01  dw_max:1.0092e+00 lr:1.0000e-02
2023-04-01 14:47:32,618 			Learning rate: weights:   1.000e-02    
2023-04-01 14:47:32,618 			Last test performance: 86.32%
2023-04-01 14:47:32,618 ----------------
2023-04-01 14:47:34,996   13  =>  78   		Training 486 pattern with 86.25% 	Forward time: 	 2.25 sec
2023-04-01 14:47:34,996 			Loss:    3.106e-01    			Backward time: 	 0.13 sec 
2023-04-01 14:47:34,997 ADAM: Layer 0 -> dw_min:9.9753e-01  dw_max:1.0021e+00 lr:1.0000e-02
2023-04-01 14:47:34,997 ADAM: Layer 1 -> dw_min:9.9296e-01  dw_max:1.0062e+00 lr:1.0000e-02
2023-04-01 14:47:34,997 ADAM: Layer 2 -> dw_min:9.8476e-01  dw_max:1.0116e+00 lr:1.0000e-02
2023-04-01 14:47:34,997 ADAM: Layer 3 -> dw_min:9.9205e-01  dw_max:1.0114e+00 lr:1.0000e-02
2023-04-01 14:47:35,142 			Learning rate: weights:   1.000e-02    
2023-04-01 14:47:35,142 			Last test performance: 86.32%
2023-04-01 14:47:35,142 ----------------
2023-04-01 14:47:37,432   13  =>  79   		Training 486 pattern with 88.33% 	Forward time: 	 2.16 sec
2023-04-01 14:47:37,432 			Loss:    2.942e-01    			Backward time: 	 0.13 sec 
2023-04-01 14:47:37,432 ADAM: Layer 0 -> dw_min:9.9791e-01  dw_max:1.0025e+00 lr:1.0000e-02
2023-04-01 14:47:37,432 ADAM: Layer 1 -> dw_min:9.9340e-01  dw_max:1.0055e+00 lr:1.0000e-02
2023-04-01 14:47:37,432 ADAM: Layer 2 -> dw_min:9.8461e-01  dw_max:1.0144e+00 lr:1.0000e-02
2023-04-01 14:47:37,432 ADAM: Layer 3 -> dw_min:9.9427e-01  dw_max:1.0104e+00 lr:1.0000e-02
2023-04-01 14:47:37,498 			Learning rate: weights:   1.000e-02    
2023-04-01 14:47:37,499 			Last test performance: 86.32%
2023-04-01 14:47:37,499 ----------------
2023-04-01 14:47:39,924   13  =>  80   		Training 486 pattern with 85.83% 	Forward time: 	 2.29 sec
2023-04-01 14:47:39,924 			Loss:    3.173e-01    			Backward time: 	 0.13 sec 
2023-04-01 14:47:39,924 ADAM: Layer 0 -> dw_min:9.9774e-01  dw_max:1.0021e+00 lr:1.0000e-02
2023-04-01 14:47:39,924 ADAM: Layer 1 -> dw_min:9.9430e-01  dw_max:1.0046e+00 lr:1.0000e-02
2023-04-01 14:47:39,924 ADAM: Layer 2 -> dw_min:9.8015e-01  dw_max:1.0130e+00 lr:1.0000e-02
2023-04-01 14:47:39,924 ADAM: Layer 3 -> dw_min:9.9538e-01  dw_max:1.0082e+00 lr:1.0000e-02
2023-04-01 14:47:39,949 			Learning rate: weights:   1.000e-02    
2023-04-01 14:47:39,949 			Last test performance: 86.32%
2023-04-01 14:47:39,949 ----------------
2023-04-01 14:47:42,212   13  =>  81   		Training 486 pattern with 83.96% 	Forward time: 	 2.13 sec
2023-04-01 14:47:42,212 			Loss:    3.864e-01    			Backward time: 	 0.13 sec 
2023-04-01 14:47:42,212 ADAM: Layer 0 -> dw_min:9.9731e-01  dw_max:1.0023e+00 lr:1.0000e-02
2023-04-01 14:47:42,212 ADAM: Layer 1 -> dw_min:9.9354e-01  dw_max:1.0061e+00 lr:1.0000e-02
2023-04-01 14:47:42,212 ADAM: Layer 2 -> dw_min:9.7714e-01  dw_max:1.0122e+00 lr:1.0000e-02
2023-04-01 14:47:42,212 ADAM: Layer 3 -> dw_min:9.9119e-01  dw_max:1.0106e+00 lr:1.0000e-02
2023-04-01 14:47:42,260 			Learning rate: weights:   1.000e-02    
2023-04-01 14:47:42,261 			Last test performance: 86.32%
2023-04-01 14:47:42,261 ----------------
2023-04-01 14:47:44,619   13  =>  82   		Training 486 pattern with 87.29% 	Forward time: 	 2.22 sec
2023-04-01 14:47:44,619 			Loss:    2.965e-01    			Backward time: 	 0.13 sec 
2023-04-01 14:47:44,619 ADAM: Layer 0 -> dw_min:9.9708e-01  dw_max:1.0024e+00 lr:1.0000e-02
2023-04-01 14:47:44,619 ADAM: Layer 1 -> dw_min:9.9388e-01  dw_max:1.0059e+00 lr:1.0000e-02
2023-04-01 14:47:44,619 ADAM: Layer 2 -> dw_min:9.7802e-01  dw_max:1.0110e+00 lr:1.0000e-02
2023-04-01 14:47:44,619 ADAM: Layer 3 -> dw_min:9.9115e-01  dw_max:1.0115e+00 lr:1.0000e-02
2023-04-01 14:47:45,044 			Learning rate: weights:   1.000e-02    
2023-04-01 14:47:45,044 			Last test performance: 86.32%
2023-04-01 14:47:45,044 ----------------
2023-04-01 14:47:47,383   13  =>  83   		Training 486 pattern with 87.92% 	Forward time: 	 2.20 sec
2023-04-01 14:47:47,383 			Loss:    2.627e-01    			Backward time: 	 0.13 sec 
2023-04-01 14:47:47,384 ADAM: Layer 0 -> dw_min:9.9701e-01  dw_max:1.0024e+00 lr:1.0000e-02
2023-04-01 14:47:47,384 ADAM: Layer 1 -> dw_min:9.9293e-01  dw_max:1.0064e+00 lr:1.0000e-02
2023-04-01 14:47:47,384 ADAM: Layer 2 -> dw_min:9.8018e-01  dw_max:1.0166e+00 lr:1.0000e-02
2023-04-01 14:47:47,384 ADAM: Layer 3 -> dw_min:9.9200e-01  dw_max:1.0110e+00 lr:1.0000e-02
2023-04-01 14:47:47,418 			Learning rate: weights:   1.000e-02    
2023-04-01 14:47:47,418 			Last test performance: 86.32%
2023-04-01 14:47:47,418 ----------------
2023-04-01 14:47:49,812   13  =>  84   		Training 486 pattern with 85.42% 	Forward time: 	 2.26 sec
2023-04-01 14:47:49,812 			Loss:    3.391e-01    			Backward time: 	 0.13 sec 
2023-04-01 14:47:49,813 ADAM: Layer 0 -> dw_min:9.9612e-01  dw_max:1.0028e+00 lr:1.0000e-02
2023-04-01 14:47:49,813 ADAM: Layer 1 -> dw_min:9.9321e-01  dw_max:1.0071e+00 lr:1.0000e-02
2023-04-01 14:47:49,813 ADAM: Layer 2 -> dw_min:9.8216e-01  dw_max:1.0149e+00 lr:1.0000e-02
2023-04-01 14:47:49,813 ADAM: Layer 3 -> dw_min:9.9273e-01  dw_max:1.0099e+00 lr:1.0000e-02
2023-04-01 14:47:49,842 			Learning rate: weights:   1.000e-02    
2023-04-01 14:47:49,842 			Last test performance: 86.32%
2023-04-01 14:47:49,842 ----------------
2023-04-01 14:47:52,075   13  =>  85   		Training 486 pattern with 87.29% 	Forward time: 	 2.10 sec
2023-04-01 14:47:52,075 			Loss:    3.160e-01    			Backward time: 	 0.13 sec 
2023-04-01 14:47:52,075 ADAM: Layer 0 -> dw_min:9.9674e-01  dw_max:1.0023e+00 lr:1.0000e-02
2023-04-01 14:47:52,075 ADAM: Layer 1 -> dw_min:9.9401e-01  dw_max:1.0069e+00 lr:1.0000e-02
2023-04-01 14:47:52,075 ADAM: Layer 2 -> dw_min:9.8415e-01  dw_max:1.0139e+00 lr:1.0000e-02
2023-04-01 14:47:52,075 ADAM: Layer 3 -> dw_min:9.9228e-01  dw_max:1.0089e+00 lr:1.0000e-02
2023-04-01 14:47:52,190 			Learning rate: weights:   1.000e-02    
2023-04-01 14:47:52,190 			Last test performance: 86.32%
2023-04-01 14:47:52,190 ----------------
2023-04-01 14:47:54,492   13  =>  86   		Training 486 pattern with 87.92% 	Forward time: 	 2.17 sec
2023-04-01 14:47:54,492 			Loss:    3.394e-01    			Backward time: 	 0.13 sec 
2023-04-01 14:47:54,492 ADAM: Layer 0 -> dw_min:9.9682e-01  dw_max:1.0023e+00 lr:1.0000e-02
2023-04-01 14:47:54,493 ADAM: Layer 1 -> dw_min:9.9340e-01  dw_max:1.0056e+00 lr:1.0000e-02
2023-04-01 14:47:54,493 ADAM: Layer 2 -> dw_min:9.8576e-01  dw_max:1.0125e+00 lr:1.0000e-02
2023-04-01 14:47:54,493 ADAM: Layer 3 -> dw_min:9.9313e-01  dw_max:1.0081e+00 lr:1.0000e-02
2023-04-01 14:47:54,512 			Learning rate: weights:   1.000e-02    
2023-04-01 14:47:54,513 			Last test performance: 86.32%
2023-04-01 14:47:54,513 ----------------
2023-04-01 14:47:56,908   13  =>  87   		Training 486 pattern with 88.12% 	Forward time: 	 2.26 sec
2023-04-01 14:47:56,908 			Loss:    2.713e-01    			Backward time: 	 0.13 sec 
2023-04-01 14:47:56,908 ADAM: Layer 0 -> dw_min:9.9696e-01  dw_max:1.0029e+00 lr:1.0000e-02
2023-04-01 14:47:56,908 ADAM: Layer 1 -> dw_min:9.9268e-01  dw_max:1.0078e+00 lr:1.0000e-02
2023-04-01 14:47:56,908 ADAM: Layer 2 -> dw_min:9.8717e-01  dw_max:1.0169e+00 lr:1.0000e-02
2023-04-01 14:47:56,909 ADAM: Layer 3 -> dw_min:9.9363e-01  dw_max:1.0073e+00 lr:1.0000e-02
2023-04-01 14:47:56,980 			Learning rate: weights:   1.000e-02    
2023-04-01 14:47:56,980 			Last test performance: 86.32%
2023-04-01 14:47:56,980 ----------------
2023-04-01 14:47:59,187   13  =>  88   		Training 486 pattern with 87.92% 	Forward time: 	 2.08 sec
2023-04-01 14:47:59,187 			Loss:    3.169e-01    			Backward time: 	 0.13 sec 
2023-04-01 14:47:59,188 ADAM: Layer 0 -> dw_min:9.9745e-01  dw_max:1.0025e+00 lr:1.0000e-02
2023-04-01 14:47:59,188 ADAM: Layer 1 -> dw_min:9.9327e-01  dw_max:1.0065e+00 lr:1.0000e-02
2023-04-01 14:47:59,189 ADAM: Layer 2 -> dw_min:9.8850e-01  dw_max:1.0161e+00 lr:1.0000e-02
2023-04-01 14:47:59,189 ADAM: Layer 3 -> dw_min:9.9406e-01  dw_max:1.0064e+00 lr:1.0000e-02
2023-04-01 14:47:59,260 			Learning rate: weights:   1.000e-02    
2023-04-01 14:47:59,260 			Last test performance: 86.32%
2023-04-01 14:47:59,260 ----------------
2023-04-01 14:48:01,532   13  =>  89   		Training 486 pattern with 87.50% 	Forward time: 	 2.14 sec
2023-04-01 14:48:01,532 			Loss:    2.987e-01    			Backward time: 	 0.13 sec 
2023-04-01 14:48:01,532 ADAM: Layer 0 -> dw_min:9.9679e-01  dw_max:1.0021e+00 lr:1.0000e-02
2023-04-01 14:48:01,533 ADAM: Layer 1 -> dw_min:9.9308e-01  dw_max:1.0052e+00 lr:1.0000e-02
2023-04-01 14:48:01,533 ADAM: Layer 2 -> dw_min:9.8965e-01  dw_max:1.0137e+00 lr:1.0000e-02
2023-04-01 14:48:01,533 ADAM: Layer 3 -> dw_min:9.9464e-01  dw_max:1.0058e+00 lr:1.0000e-02
2023-04-01 14:48:01,611 			Learning rate: weights:   1.000e-02    
2023-04-01 14:48:01,611 			Last test performance: 86.32%
2023-04-01 14:48:01,611 ----------------
2023-04-01 14:48:04,113   13  =>  90   		Training 486 pattern with 83.96% 	Forward time: 	 2.37 sec
2023-04-01 14:48:04,113 			Loss:    4.039e-01    			Backward time: 	 0.13 sec 
2023-04-01 14:48:04,114 ADAM: Layer 0 -> dw_min:9.9615e-01  dw_max:1.0025e+00 lr:1.0000e-02
2023-04-01 14:48:04,114 ADAM: Layer 1 -> dw_min:9.9341e-01  dw_max:1.0058e+00 lr:1.0000e-02
2023-04-01 14:48:04,114 ADAM: Layer 2 -> dw_min:9.8840e-01  dw_max:1.0132e+00 lr:1.0000e-02
2023-04-01 14:48:04,114 ADAM: Layer 3 -> dw_min:9.9415e-01  dw_max:1.0064e+00 lr:1.0000e-02
2023-04-01 14:48:04,196 			Learning rate: weights:   1.000e-02    
2023-04-01 14:48:04,196 			Last test performance: 86.32%
2023-04-01 14:48:04,196 ----------------
2023-04-01 14:48:06,564   13  =>  91   		Training 486 pattern with 86.67% 	Forward time: 	 2.24 sec
2023-04-01 14:48:06,564 			Loss:    3.027e-01    			Backward time: 	 0.13 sec 
2023-04-01 14:48:06,565 ADAM: Layer 0 -> dw_min:9.9609e-01  dw_max:1.0027e+00 lr:1.0000e-02
2023-04-01 14:48:06,565 ADAM: Layer 1 -> dw_min:9.9379e-01  dw_max:1.0056e+00 lr:1.0000e-02
2023-04-01 14:48:06,565 ADAM: Layer 2 -> dw_min:9.8961e-01  dw_max:1.0133e+00 lr:1.0000e-02
2023-04-01 14:48:06,565 ADAM: Layer 3 -> dw_min:9.9474e-01  dw_max:1.0047e+00 lr:1.0000e-02
2023-04-01 14:48:06,596 			Learning rate: weights:   1.000e-02    
2023-04-01 14:48:06,597 			Last test performance: 86.32%
2023-04-01 14:48:06,597 ----------------
2023-04-01 14:48:08,899   13  =>  92   		Training 486 pattern with 88.75% 	Forward time: 	 2.17 sec
2023-04-01 14:48:08,899 			Loss:    2.618e-01    			Backward time: 	 0.13 sec 
2023-04-01 14:48:08,899 ADAM: Layer 0 -> dw_min:9.9595e-01  dw_max:1.0026e+00 lr:1.0000e-02
2023-04-01 14:48:08,899 ADAM: Layer 1 -> dw_min:9.9390e-01  dw_max:1.0053e+00 lr:1.0000e-02
2023-04-01 14:48:08,900 ADAM: Layer 2 -> dw_min:9.8486e-01  dw_max:1.0140e+00 lr:1.0000e-02
2023-04-01 14:48:08,900 ADAM: Layer 3 -> dw_min:9.9511e-01  dw_max:1.0063e+00 lr:1.0000e-02
2023-04-01 14:48:08,978 			Learning rate: weights:   1.000e-02    
2023-04-01 14:48:08,978 			Last test performance: 86.32%
2023-04-01 14:48:08,978 ----------------
2023-04-01 14:48:11,400   13  =>  93   		Training 486 pattern with 85.21% 	Forward time: 	 2.29 sec
2023-04-01 14:48:11,400 			Loss:    2.906e-01    			Backward time: 	 0.13 sec 
2023-04-01 14:48:11,401 ADAM: Layer 0 -> dw_min:9.9602e-01  dw_max:1.0025e+00 lr:1.0000e-02
2023-04-01 14:48:11,401 ADAM: Layer 1 -> dw_min:9.9220e-01  dw_max:1.0060e+00 lr:1.0000e-02
2023-04-01 14:48:11,401 ADAM: Layer 2 -> dw_min:9.8114e-01  dw_max:1.0147e+00 lr:1.0000e-02
2023-04-01 14:48:11,401 ADAM: Layer 3 -> dw_min:9.9561e-01  dw_max:1.0102e+00 lr:1.0000e-02
2023-04-01 14:48:11,452 			Learning rate: weights:   1.000e-02    
2023-04-01 14:48:11,453 			Last test performance: 86.32%
2023-04-01 14:48:11,453 ----------------
2023-04-01 14:48:13,746   13  =>  94   		Training 486 pattern with 87.50% 	Forward time: 	 2.16 sec
2023-04-01 14:48:13,746 			Loss:    2.971e-01    			Backward time: 	 0.13 sec 
2023-04-01 14:48:13,746 ADAM: Layer 0 -> dw_min:9.9597e-01  dw_max:1.0024e+00 lr:1.0000e-02
2023-04-01 14:48:13,746 ADAM: Layer 1 -> dw_min:9.9237e-01  dw_max:1.0059e+00 lr:1.0000e-02
2023-04-01 14:48:13,746 ADAM: Layer 2 -> dw_min:9.8308e-01  dw_max:1.0149e+00 lr:1.0000e-02
2023-04-01 14:48:13,746 ADAM: Layer 3 -> dw_min:9.9499e-01  dw_max:1.0091e+00 lr:1.0000e-02
2023-04-01 14:48:13,829 			Learning rate: weights:   1.000e-02    
2023-04-01 14:48:13,829 			Last test performance: 86.32%
2023-04-01 14:48:13,829 ----------------
2023-04-01 14:48:16,134   13  =>  95   		Training 486 pattern with 88.33% 	Forward time: 	 2.17 sec
2023-04-01 14:48:16,134 			Loss:    2.629e-01    			Backward time: 	 0.13 sec 
2023-04-01 14:48:16,134 ADAM: Layer 0 -> dw_min:9.9633e-01  dw_max:1.0024e+00 lr:1.0000e-02
2023-04-01 14:48:16,134 ADAM: Layer 1 -> dw_min:9.9278e-01  dw_max:1.0068e+00 lr:1.0000e-02
2023-04-01 14:48:16,134 ADAM: Layer 2 -> dw_min:9.8476e-01  dw_max:1.0136e+00 lr:1.0000e-02
2023-04-01 14:48:16,135 ADAM: Layer 3 -> dw_min:9.9599e-01  dw_max:1.0084e+00 lr:1.0000e-02
2023-04-01 14:48:16,186 			Learning rate: weights:   1.000e-02    
2023-04-01 14:48:16,186 			Last test performance: 86.32%
2023-04-01 14:48:16,186 ----------------
2023-04-01 14:48:18,602   13  =>  96   		Training 486 pattern with 86.25% 	Forward time: 	 2.28 sec
2023-04-01 14:48:18,602 			Loss:    3.115e-01    			Backward time: 	 0.13 sec 
2023-04-01 14:48:18,602 ADAM: Layer 0 -> dw_min:9.9636e-01  dw_max:1.0025e+00 lr:1.0000e-02
2023-04-01 14:48:18,602 ADAM: Layer 1 -> dw_min:9.9271e-01  dw_max:1.0066e+00 lr:1.0000e-02
2023-04-01 14:48:18,602 ADAM: Layer 2 -> dw_min:9.8606e-01  dw_max:1.0144e+00 lr:1.0000e-02
2023-04-01 14:48:18,603 ADAM: Layer 3 -> dw_min:9.9437e-01  dw_max:1.0088e+00 lr:1.0000e-02
2023-04-01 14:48:18,704 			Learning rate: weights:   1.000e-02    
2023-04-01 14:48:18,704 			Last test performance: 86.32%
2023-04-01 14:48:18,704 ----------------
2023-04-01 14:48:21,111   13  =>  97   		Training 486 pattern with 85.42% 	Forward time: 	 2.27 sec
2023-04-01 14:48:21,112 			Loss:    3.554e-01    			Backward time: 	 0.13 sec 
2023-04-01 14:48:21,112 ADAM: Layer 0 -> dw_min:9.9725e-01  dw_max:1.0026e+00 lr:1.0000e-02
2023-04-01 14:48:21,112 ADAM: Layer 1 -> dw_min:9.9166e-01  dw_max:1.0061e+00 lr:1.0000e-02
2023-04-01 14:48:21,112 ADAM: Layer 2 -> dw_min:9.8258e-01  dw_max:1.0129e+00 lr:1.0000e-02
2023-04-01 14:48:21,112 ADAM: Layer 3 -> dw_min:9.9526e-01  dw_max:1.0097e+00 lr:1.0000e-02
2023-04-01 14:48:21,224 			Learning rate: weights:   1.000e-02    
2023-04-01 14:48:21,224 			Last test performance: 86.32%
2023-04-01 14:48:21,224 ----------------
2023-04-01 14:48:23,662   13  =>  98   		Training 486 pattern with 87.08% 	Forward time: 	 2.30 sec
2023-04-01 14:48:23,662 			Loss:    2.864e-01    			Backward time: 	 0.13 sec 
2023-04-01 14:48:23,662 ADAM: Layer 0 -> dw_min:9.9792e-01  dw_max:1.0016e+00 lr:1.0000e-02
2023-04-01 14:48:23,663 ADAM: Layer 1 -> dw_min:9.9288e-01  dw_max:1.0078e+00 lr:1.0000e-02
2023-04-01 14:48:23,663 ADAM: Layer 2 -> dw_min:9.8430e-01  dw_max:1.0112e+00 lr:1.0000e-02
2023-04-01 14:48:23,663 ADAM: Layer 3 -> dw_min:9.9568e-01  dw_max:1.0091e+00 lr:1.0000e-02
2023-04-01 14:48:23,739 			Learning rate: weights:   1.000e-02    
2023-04-01 14:48:23,739 			Last test performance: 86.32%
2023-04-01 14:48:23,739 ----------------
2023-04-01 14:48:26,080   13  =>  99   		Training 486 pattern with 88.54% 	Forward time: 	 2.21 sec
2023-04-01 14:48:26,080 			Loss:    2.822e-01    			Backward time: 	 0.13 sec 
2023-04-01 14:48:26,081 ADAM: Layer 0 -> dw_min:9.9803e-01  dw_max:1.0019e+00 lr:1.0000e-02
2023-04-01 14:48:26,081 ADAM: Layer 1 -> dw_min:9.9288e-01  dw_max:1.0075e+00 lr:1.0000e-02
2023-04-01 14:48:26,081 ADAM: Layer 2 -> dw_min:9.8610e-01  dw_max:1.0102e+00 lr:1.0000e-02
2023-04-01 14:48:26,081 ADAM: Layer 3 -> dw_min:9.9580e-01  dw_max:1.0082e+00 lr:1.0000e-02
2023-04-01 14:48:26,167 			Learning rate: weights:   1.000e-02    
2023-04-01 14:48:26,167 			Last test performance: 86.32%
2023-04-01 14:48:26,167 ----------------
2023-04-01 14:48:28,573   13  => 100   		Training 486 pattern with 87.29% 	Forward time: 	 2.27 sec
2023-04-01 14:48:28,573 			Loss:    3.041e-01    			Backward time: 	 0.13 sec 
2023-04-01 14:48:28,573 ADAM: Layer 0 -> dw_min:9.9762e-01  dw_max:1.0031e+00 lr:1.0000e-02
2023-04-01 14:48:28,573 ADAM: Layer 1 -> dw_min:9.9173e-01  dw_max:1.0089e+00 lr:1.0000e-02
2023-04-01 14:48:28,573 ADAM: Layer 2 -> dw_min:9.8732e-01  dw_max:1.0094e+00 lr:1.0000e-02
2023-04-01 14:48:28,574 ADAM: Layer 3 -> dw_min:9.9436e-01  dw_max:1.0089e+00 lr:1.0000e-02
2023-04-01 14:48:28,695 			Learning rate: weights:   1.000e-02    
2023-04-01 14:48:28,695 			Last test performance: 86.32%
2023-04-01 14:48:28,695 ----------------
2023-04-01 14:48:31,121   13  => 101   		Training 486 pattern with 83.96% 	Forward time: 	 2.29 sec
2023-04-01 14:48:31,121 			Loss:    3.472e-01    			Backward time: 	 0.13 sec 
2023-04-01 14:48:31,121 ADAM: Layer 0 -> dw_min:9.9675e-01  dw_max:1.0033e+00 lr:1.0000e-02
2023-04-01 14:48:31,122 ADAM: Layer 1 -> dw_min:9.9239e-01  dw_max:1.0069e+00 lr:1.0000e-02
2023-04-01 14:48:31,122 ADAM: Layer 2 -> dw_min:9.8624e-01  dw_max:1.0117e+00 lr:1.0000e-02
2023-04-01 14:48:31,122 ADAM: Layer 3 -> dw_min:9.9491e-01  dw_max:1.0079e+00 lr:1.0000e-02
2023-04-01 14:48:31,200 			Learning rate: weights:   1.000e-02    
2023-04-01 14:48:31,200 			Last test performance: 86.32%
2023-04-01 14:48:31,201 ----------------
2023-04-01 14:48:33,532   13  => 102   		Training 486 pattern with 80.83% 	Forward time: 	 2.20 sec
2023-04-01 14:48:33,532 			Loss:    4.117e-01    			Backward time: 	 0.13 sec 
2023-04-01 14:48:33,532 ADAM: Layer 0 -> dw_min:9.9685e-01  dw_max:1.0033e+00 lr:1.0000e-02
2023-04-01 14:48:33,532 ADAM: Layer 1 -> dw_min:9.9131e-01  dw_max:1.0066e+00 lr:1.0000e-02
2023-04-01 14:48:33,532 ADAM: Layer 2 -> dw_min:9.8722e-01  dw_max:1.0111e+00 lr:1.0000e-02
2023-04-01 14:48:33,532 ADAM: Layer 3 -> dw_min:9.9513e-01  dw_max:1.0070e+00 lr:1.0000e-02
2023-04-01 14:48:33,596 			Learning rate: weights:   1.000e-02    
2023-04-01 14:48:33,596 			Last test performance: 86.32%
2023-04-01 14:48:33,596 ----------------
2023-04-01 14:48:36,073   13  => 103   		Training 486 pattern with 83.12% 	Forward time: 	 2.34 sec
2023-04-01 14:48:36,073 			Loss:    3.840e-01    			Backward time: 	 0.13 sec 
2023-04-01 14:48:36,074 ADAM: Layer 0 -> dw_min:9.9762e-01  dw_max:1.0028e+00 lr:1.0000e-02
2023-04-01 14:48:36,074 ADAM: Layer 1 -> dw_min:9.9222e-01  dw_max:1.0058e+00 lr:1.0000e-02
2023-04-01 14:48:36,074 ADAM: Layer 2 -> dw_min:9.8770e-01  dw_max:1.0129e+00 lr:1.0000e-02
2023-04-01 14:48:36,074 ADAM: Layer 3 -> dw_min:9.9587e-01  dw_max:1.0071e+00 lr:1.0000e-02
2023-04-01 14:48:36,152 			Learning rate: weights:   1.000e-02    
2023-04-01 14:48:36,152 			Last test performance: 86.32%
2023-04-01 14:48:36,152 ----------------
2023-04-01 14:48:38,368   13  => 104   		Training 486 pattern with 88.12% 	Forward time: 	 2.08 sec
2023-04-01 14:48:38,368 			Loss:    3.229e-01    			Backward time: 	 0.13 sec 
2023-04-01 14:48:38,368 ADAM: Layer 0 -> dw_min:9.9768e-01  dw_max:1.0031e+00 lr:1.0000e-02
2023-04-01 14:48:38,368 ADAM: Layer 1 -> dw_min:9.9217e-01  dw_max:1.0059e+00 lr:1.0000e-02
2023-04-01 14:48:38,368 ADAM: Layer 2 -> dw_min:9.8768e-01  dw_max:1.0116e+00 lr:1.0000e-02
2023-04-01 14:48:38,368 ADAM: Layer 3 -> dw_min:9.9606e-01  dw_max:1.0064e+00 lr:1.0000e-02
2023-04-01 14:48:38,466 			Learning rate: weights:   1.000e-02    
2023-04-01 14:48:38,466 			Last test performance: 86.32%
2023-04-01 14:48:38,466 ----------------
2023-04-01 14:48:40,874   13  => 105   		Training 486 pattern with 85.83% 	Forward time: 	 2.27 sec
2023-04-01 14:48:40,874 			Loss:    3.166e-01    			Backward time: 	 0.13 sec 
2023-04-01 14:48:40,874 ADAM: Layer 0 -> dw_min:9.9712e-01  dw_max:1.0035e+00 lr:1.0000e-02
2023-04-01 14:48:40,874 ADAM: Layer 1 -> dw_min:9.9164e-01  dw_max:1.0070e+00 lr:1.0000e-02
2023-04-01 14:48:40,875 ADAM: Layer 2 -> dw_min:9.8887e-01  dw_max:1.0105e+00 lr:1.0000e-02
2023-04-01 14:48:40,875 ADAM: Layer 3 -> dw_min:9.9630e-01  dw_max:1.0058e+00 lr:1.0000e-02
2023-04-01 14:48:41,009 			Learning rate: weights:   1.000e-02    
2023-04-01 14:48:41,010 			Last test performance: 86.32%
2023-04-01 14:48:41,010 ----------------
2023-04-01 14:48:43,371   13  => 106   		Training 486 pattern with 83.54% 	Forward time: 	 2.23 sec
2023-04-01 14:48:43,372 			Loss:    3.362e-01    			Backward time: 	 0.13 sec 
2023-04-01 14:48:43,372 ADAM: Layer 0 -> dw_min:9.9684e-01  dw_max:1.0030e+00 lr:1.0000e-02
2023-04-01 14:48:43,372 ADAM: Layer 1 -> dw_min:9.9217e-01  dw_max:1.0103e+00 lr:1.0000e-02
2023-04-01 14:48:43,372 ADAM: Layer 2 -> dw_min:9.8726e-01  dw_max:1.0097e+00 lr:1.0000e-02
2023-04-01 14:48:43,372 ADAM: Layer 3 -> dw_min:9.9658e-01  dw_max:1.0054e+00 lr:1.0000e-02
2023-04-01 14:48:43,397 			Learning rate: weights:   1.000e-02    
2023-04-01 14:48:43,397 			Last test performance: 86.32%
2023-04-01 14:48:43,397 ----------------
2023-04-01 14:48:45,651   13  => 107   		Training 486 pattern with 89.17% 	Forward time: 	 2.12 sec
2023-04-01 14:48:45,651 			Loss:    2.678e-01    			Backward time: 	 0.13 sec 
2023-04-01 14:48:45,651 ADAM: Layer 0 -> dw_min:9.9704e-01  dw_max:1.0026e+00 lr:1.0000e-02
2023-04-01 14:48:45,652 ADAM: Layer 1 -> dw_min:9.9279e-01  dw_max:1.0110e+00 lr:1.0000e-02
2023-04-01 14:48:45,652 ADAM: Layer 2 -> dw_min:9.8895e-01  dw_max:1.0124e+00 lr:1.0000e-02
2023-04-01 14:48:45,652 ADAM: Layer 3 -> dw_min:9.9519e-01  dw_max:1.0047e+00 lr:1.0000e-02
2023-04-01 14:48:45,729 			Learning rate: weights:   1.000e-02    
2023-04-01 14:48:45,729 			Last test performance: 86.32%
2023-04-01 14:48:45,729 ----------------
2023-04-01 14:48:48,089   13  => 108   		Training 486 pattern with 86.67% 	Forward time: 	 2.23 sec
2023-04-01 14:48:48,089 			Loss:    3.055e-01    			Backward time: 	 0.13 sec 
2023-04-01 14:48:48,089 ADAM: Layer 0 -> dw_min:9.9621e-01  dw_max:1.0021e+00 lr:1.0000e-02
2023-04-01 14:48:48,089 ADAM: Layer 1 -> dw_min:9.9184e-01  dw_max:1.0092e+00 lr:1.0000e-02
2023-04-01 14:48:48,089 ADAM: Layer 2 -> dw_min:9.8816e-01  dw_max:1.0107e+00 lr:1.0000e-02
2023-04-01 14:48:48,090 ADAM: Layer 3 -> dw_min:9.9598e-01  dw_max:1.0044e+00 lr:1.0000e-02
2023-04-01 14:48:48,159 			Learning rate: weights:   1.000e-02    
2023-04-01 14:48:48,159 			Last test performance: 86.32%
2023-04-01 14:48:48,159 ----------------
2023-04-01 14:48:50,461   13  => 109   		Training 486 pattern with 87.29% 	Forward time: 	 2.16 sec
2023-04-01 14:48:50,461 			Loss:    2.951e-01    			Backward time: 	 0.13 sec 
2023-04-01 14:48:50,461 ADAM: Layer 0 -> dw_min:9.9704e-01  dw_max:1.0024e+00 lr:1.0000e-02
2023-04-01 14:48:50,461 ADAM: Layer 1 -> dw_min:9.9205e-01  dw_max:1.0078e+00 lr:1.0000e-02
2023-04-01 14:48:50,462 ADAM: Layer 2 -> dw_min:9.8854e-01  dw_max:1.0130e+00 lr:1.0000e-02
2023-04-01 14:48:50,462 ADAM: Layer 3 -> dw_min:9.9637e-01  dw_max:1.0040e+00 lr:1.0000e-02
2023-04-01 14:48:50,496 			Learning rate: weights:   1.000e-02    
2023-04-01 14:48:50,496 			Last test performance: 86.32%
2023-04-01 14:48:50,496 ----------------
2023-04-01 14:48:52,884   13  => 110   		Training 486 pattern with 86.25% 	Forward time: 	 2.25 sec
2023-04-01 14:48:52,884 			Loss:    3.151e-01    			Backward time: 	 0.13 sec 
2023-04-01 14:48:52,885 ADAM: Layer 0 -> dw_min:9.9740e-01  dw_max:1.0023e+00 lr:1.0000e-02
2023-04-01 14:48:52,885 ADAM: Layer 1 -> dw_min:9.9286e-01  dw_max:1.0078e+00 lr:1.0000e-02
2023-04-01 14:48:52,885 ADAM: Layer 2 -> dw_min:9.8963e-01  dw_max:1.0118e+00 lr:1.0000e-02
2023-04-01 14:48:52,885 ADAM: Layer 3 -> dw_min:9.9672e-01  dw_max:1.0041e+00 lr:1.0000e-02
2023-04-01 14:48:52,965 			Learning rate: weights:   1.000e-02    
2023-04-01 14:48:52,965 			Last test performance: 86.32%
2023-04-01 14:48:52,965 ----------------
2023-04-01 14:48:55,546   13  => 111   		Training 486 pattern with 84.58% 	Forward time: 	 2.45 sec
2023-04-01 14:48:55,547 			Loss:    3.226e-01    			Backward time: 	 0.13 sec 
2023-04-01 14:48:55,547 ADAM: Layer 0 -> dw_min:9.9730e-01  dw_max:1.0028e+00 lr:1.0000e-02
2023-04-01 14:48:55,547 ADAM: Layer 1 -> dw_min:9.9336e-01  dw_max:1.0066e+00 lr:1.0000e-02
2023-04-01 14:48:55,547 ADAM: Layer 2 -> dw_min:9.8683e-01  dw_max:1.0111e+00 lr:1.0000e-02
2023-04-01 14:48:55,547 ADAM: Layer 3 -> dw_min:9.9646e-01  dw_max:1.0058e+00 lr:1.0000e-02
2023-04-01 14:48:55,573 			Learning rate: weights:   1.000e-02    
2023-04-01 14:48:55,573 			Last test performance: 86.32%
2023-04-01 14:48:55,573 ----------------
2023-04-01 14:48:57,889   13  => 112   		Training 486 pattern with 83.33% 	Forward time: 	 2.18 sec
2023-04-01 14:48:57,890 			Loss:    3.390e-01    			Backward time: 	 0.13 sec 
2023-04-01 14:48:57,890 ADAM: Layer 0 -> dw_min:9.9742e-01  dw_max:1.0028e+00 lr:1.0000e-02
2023-04-01 14:48:57,890 ADAM: Layer 1 -> dw_min:9.9312e-01  dw_max:1.0077e+00 lr:1.0000e-02
2023-04-01 14:48:57,890 ADAM: Layer 2 -> dw_min:9.8825e-01  dw_max:1.0118e+00 lr:1.0000e-02
2023-04-01 14:48:57,890 ADAM: Layer 3 -> dw_min:9.9629e-01  dw_max:1.0062e+00 lr:1.0000e-02
2023-04-01 14:48:58,009 			Learning rate: weights:   1.000e-02    
2023-04-01 14:48:58,009 			Last test performance: 86.32%
2023-04-01 14:48:58,009 ----------------
2023-04-01 14:49:00,354   13  => 113   		Training 486 pattern with 86.46% 	Forward time: 	 2.21 sec
2023-04-01 14:49:00,354 			Loss:    2.944e-01    			Backward time: 	 0.13 sec 
2023-04-01 14:49:00,354 ADAM: Layer 0 -> dw_min:9.9718e-01  dw_max:1.0032e+00 lr:1.0000e-02
2023-04-01 14:49:00,355 ADAM: Layer 1 -> dw_min:9.9290e-01  dw_max:1.0069e+00 lr:1.0000e-02
2023-04-01 14:49:00,355 ADAM: Layer 2 -> dw_min:9.8942e-01  dw_max:1.0105e+00 lr:1.0000e-02
2023-04-01 14:49:00,355 ADAM: Layer 3 -> dw_min:9.9627e-01  dw_max:1.0055e+00 lr:1.0000e-02
2023-04-01 14:49:00,384 			Learning rate: weights:   1.000e-02    
2023-04-01 14:49:00,384 			Last test performance: 86.32%
2023-04-01 14:49:00,384 ----------------
2023-04-01 14:49:02,835   13  => 114   		Training 486 pattern with 87.08% 	Forward time: 	 2.32 sec
2023-04-01 14:49:02,835 			Loss:    3.417e-01    			Backward time: 	 0.13 sec 
2023-04-01 14:49:02,836 ADAM: Layer 0 -> dw_min:9.9668e-01  dw_max:1.0041e+00 lr:1.0000e-02
2023-04-01 14:49:02,836 ADAM: Layer 1 -> dw_min:9.9333e-01  dw_max:1.0071e+00 lr:1.0000e-02
2023-04-01 14:49:02,836 ADAM: Layer 2 -> dw_min:9.8672e-01  dw_max:1.0095e+00 lr:1.0000e-02
2023-04-01 14:49:02,836 ADAM: Layer 3 -> dw_min:9.9604e-01  dw_max:1.0070e+00 lr:1.0000e-02
2023-04-01 14:49:02,914 			Learning rate: weights:   1.000e-02    
2023-04-01 14:49:02,914 			Last test performance: 86.32%
2023-04-01 14:49:02,914 ----------------
2023-04-01 14:49:05,135   13  => 115   		Training 486 pattern with 85.83% 	Forward time: 	 2.09 sec
2023-04-01 14:49:05,135 			Loss:    3.280e-01    			Backward time: 	 0.13 sec 
2023-04-01 14:49:05,135 ADAM: Layer 0 -> dw_min:9.9676e-01  dw_max:1.0032e+00 lr:1.0000e-02
2023-04-01 14:49:05,135 ADAM: Layer 1 -> dw_min:9.9334e-01  dw_max:1.0086e+00 lr:1.0000e-02
2023-04-01 14:49:05,135 ADAM: Layer 2 -> dw_min:9.8727e-01  dw_max:1.0085e+00 lr:1.0000e-02
2023-04-01 14:49:05,136 ADAM: Layer 3 -> dw_min:9.9633e-01  dw_max:1.0062e+00 lr:1.0000e-02
2023-04-01 14:49:05,155 			Learning rate: weights:   1.000e-02    
2023-04-01 14:49:05,155 			Last test performance: 86.32%
2023-04-01 14:49:05,155 ----------------
2023-04-01 14:49:07,474   13  => 116   		Training 486 pattern with 86.67% 	Forward time: 	 2.18 sec
2023-04-01 14:49:07,474 			Loss:    3.202e-01    			Backward time: 	 0.13 sec 
2023-04-01 14:49:07,474 ADAM: Layer 0 -> dw_min:9.9672e-01  dw_max:1.0032e+00 lr:1.0000e-02
2023-04-01 14:49:07,474 ADAM: Layer 1 -> dw_min:9.9277e-01  dw_max:1.0079e+00 lr:1.0000e-02
2023-04-01 14:49:07,474 ADAM: Layer 2 -> dw_min:9.8647e-01  dw_max:1.0121e+00 lr:1.0000e-02
2023-04-01 14:49:07,474 ADAM: Layer 3 -> dw_min:9.9642e-01  dw_max:1.0062e+00 lr:1.0000e-02
2023-04-01 14:49:07,553 			Learning rate: weights:   1.000e-02    
2023-04-01 14:49:07,553 			Last test performance: 86.32%
2023-04-01 14:49:07,553 ----------------
2023-04-01 14:49:09,930   13  => 117   		Training 486 pattern with 85.21% 	Forward time: 	 2.24 sec
2023-04-01 14:49:09,930 			Loss:    3.152e-01    			Backward time: 	 0.13 sec 
2023-04-01 14:49:09,930 ADAM: Layer 0 -> dw_min:9.9671e-01  dw_max:1.0031e+00 lr:1.0000e-02
2023-04-01 14:49:09,930 ADAM: Layer 1 -> dw_min:9.9319e-01  dw_max:1.0070e+00 lr:1.0000e-02
2023-04-01 14:49:09,930 ADAM: Layer 2 -> dw_min:9.8786e-01  dw_max:1.0108e+00 lr:1.0000e-02
2023-04-01 14:49:09,930 ADAM: Layer 3 -> dw_min:9.9673e-01  dw_max:1.0056e+00 lr:1.0000e-02
2023-04-01 14:49:10,004 			Learning rate: weights:   1.000e-02    
2023-04-01 14:49:10,004 			Last test performance: 86.32%
2023-04-01 14:49:10,004 ----------------
2023-04-01 14:49:12,507   13  => 118   		Training 486 pattern with 84.38% 	Forward time: 	 2.37 sec
2023-04-01 14:49:12,507 			Loss:    3.125e-01    			Backward time: 	 0.13 sec 
2023-04-01 14:49:12,508 ADAM: Layer 0 -> dw_min:9.9760e-01  dw_max:1.0021e+00 lr:1.0000e-02
2023-04-01 14:49:12,508 ADAM: Layer 1 -> dw_min:9.9400e-01  dw_max:1.0058e+00 lr:1.0000e-02
2023-04-01 14:49:12,508 ADAM: Layer 2 -> dw_min:9.8809e-01  dw_max:1.0098e+00 lr:1.0000e-02
2023-04-01 14:49:12,508 ADAM: Layer 3 -> dw_min:9.9717e-01  dw_max:1.0051e+00 lr:1.0000e-02
2023-04-01 14:49:12,543 			Learning rate: weights:   1.000e-02    
2023-04-01 14:49:12,543 			Last test performance: 86.32%
2023-04-01 14:49:12,544 ----------------
2023-04-01 14:49:14,994   13  => 119   		Training 486 pattern with 85.62% 	Forward time: 	 2.32 sec
2023-04-01 14:49:14,994 			Loss:    3.235e-01    			Backward time: 	 0.13 sec 
2023-04-01 14:49:14,994 ADAM: Layer 0 -> dw_min:9.9724e-01  dw_max:1.0021e+00 lr:1.0000e-02
2023-04-01 14:49:14,994 ADAM: Layer 1 -> dw_min:9.9216e-01  dw_max:1.0066e+00 lr:1.0000e-02
2023-04-01 14:49:14,995 ADAM: Layer 2 -> dw_min:9.8928e-01  dw_max:1.0093e+00 lr:1.0000e-02
2023-04-01 14:49:14,995 ADAM: Layer 3 -> dw_min:9.9614e-01  dw_max:1.0078e+00 lr:1.0000e-02
2023-04-01 14:49:15,018 			Learning rate: weights:   1.000e-02    
2023-04-01 14:49:15,018 			Last test performance: 86.32%
2023-04-01 14:49:15,018 ----------------
2023-04-01 14:49:17,450   13  => 120   		Training 486 pattern with 86.25% 	Forward time: 	 2.30 sec
2023-04-01 14:49:17,450 			Loss:    3.420e-01    			Backward time: 	 0.13 sec 
2023-04-01 14:49:17,450 ADAM: Layer 0 -> dw_min:9.9773e-01  dw_max:1.0024e+00 lr:1.0000e-02
2023-04-01 14:49:17,450 ADAM: Layer 1 -> dw_min:9.9293e-01  dw_max:1.0064e+00 lr:1.0000e-02
2023-04-01 14:49:17,450 ADAM: Layer 2 -> dw_min:9.8419e-01  dw_max:1.0137e+00 lr:1.0000e-02
2023-04-01 14:49:17,450 ADAM: Layer 3 -> dw_min:9.8971e-01  dw_max:1.0127e+00 lr:1.0000e-02
2023-04-01 14:49:17,470 			Learning rate: weights:   1.000e-02    
2023-04-01 14:49:17,470 			Last test performance: 86.32%
2023-04-01 14:49:17,470 ----------------
2023-04-01 14:49:19,954   13  => 121   		Training 486 pattern with 86.25% 	Forward time: 	 2.35 sec
2023-04-01 14:49:19,954 			Loss:    3.057e-01    			Backward time: 	 0.13 sec 
2023-04-01 14:49:19,955 ADAM: Layer 0 -> dw_min:9.9726e-01  dw_max:1.0027e+00 lr:1.0000e-02
2023-04-01 14:49:19,955 ADAM: Layer 1 -> dw_min:9.9186e-01  dw_max:1.0078e+00 lr:1.0000e-02
2023-04-01 14:49:19,955 ADAM: Layer 2 -> dw_min:9.8576e-01  dw_max:1.0127e+00 lr:1.0000e-02
2023-04-01 14:49:19,955 ADAM: Layer 3 -> dw_min:9.9072e-01  dw_max:1.0115e+00 lr:1.0000e-02
2023-04-01 14:49:20,006 			Learning rate: weights:   1.000e-02    
2023-04-01 14:49:20,006 			Last test performance: 86.32%
2023-04-01 14:49:20,006 ----------------
2023-04-01 14:49:22,308   13  => 122   		Training 486 pattern with 85.21% 	Forward time: 	 2.17 sec
2023-04-01 14:49:22,308 			Loss:    3.146e-01    			Backward time: 	 0.13 sec 
2023-04-01 14:49:22,308 ADAM: Layer 0 -> dw_min:9.9794e-01  dw_max:1.0024e+00 lr:1.0000e-02
2023-04-01 14:49:22,308 ADAM: Layer 1 -> dw_min:9.9311e-01  dw_max:1.0071e+00 lr:1.0000e-02
2023-04-01 14:49:22,308 ADAM: Layer 2 -> dw_min:9.8593e-01  dw_max:1.0115e+00 lr:1.0000e-02
2023-04-01 14:49:22,308 ADAM: Layer 3 -> dw_min:9.9169e-01  dw_max:1.0103e+00 lr:1.0000e-02
2023-04-01 14:49:22,331 			Learning rate: weights:   1.000e-02    
2023-04-01 14:49:22,331 			Last test performance: 86.32%
2023-04-01 14:49:22,331 ----------------
2023-04-01 14:49:24,812   13  => 123   		Training 486 pattern with 86.04% 	Forward time: 	 2.35 sec
2023-04-01 14:49:24,813 			Loss:    3.493e-01    			Backward time: 	 0.13 sec 
2023-04-01 14:49:24,813 ADAM: Layer 0 -> dw_min:9.9792e-01  dw_max:1.0023e+00 lr:1.0000e-02
2023-04-01 14:49:24,813 ADAM: Layer 1 -> dw_min:9.9274e-01  dw_max:1.0076e+00 lr:1.0000e-02
2023-04-01 14:49:24,813 ADAM: Layer 2 -> dw_min:9.8648e-01  dw_max:1.0103e+00 lr:1.0000e-02
2023-04-01 14:49:24,813 ADAM: Layer 3 -> dw_min:9.9272e-01  dw_max:1.0091e+00 lr:1.0000e-02
2023-04-01 14:49:24,889 			Learning rate: weights:   1.000e-02    
2023-04-01 14:49:24,889 			Last test performance: 86.32%
2023-04-01 14:49:24,889 ----------------
2023-04-01 14:49:27,262   13  => 124   		Training 486 pattern with 88.12% 	Forward time: 	 2.24 sec
2023-04-01 14:49:27,262 			Loss:    2.857e-01    			Backward time: 	 0.13 sec 
2023-04-01 14:49:27,262 ADAM: Layer 0 -> dw_min:9.9758e-01  dw_max:1.0028e+00 lr:1.0000e-02
2023-04-01 14:49:27,262 ADAM: Layer 1 -> dw_min:9.9251e-01  dw_max:1.0077e+00 lr:1.0000e-02
2023-04-01 14:49:27,262 ADAM: Layer 2 -> dw_min:9.8787e-01  dw_max:1.0095e+00 lr:1.0000e-02
2023-04-01 14:49:27,262 ADAM: Layer 3 -> dw_min:9.9343e-01  dw_max:1.0082e+00 lr:1.0000e-02
2023-04-01 14:49:27,299 
2023-04-01 14:49:27,299 Testing:
2023-04-01 14:49:27,439 		24 of 10000 with 91.67% 	 Time used:  0.14 sec
2023-04-01 14:49:27,542 		48 of 10000 with 83.33% 	 Time used:  0.10 sec
2023-04-01 14:49:27,651 		72 of 10000 with 83.33% 	 Time used:  0.11 sec
2023-04-01 14:49:27,750 		96 of 10000 with 86.46% 	 Time used:  0.10 sec
2023-04-01 14:49:27,850 		120 of 10000 with 85.83% 	 Time used:  0.10 sec
2023-04-01 14:49:27,954 		144 of 10000 with 88.19% 	 Time used:  0.10 sec
2023-04-01 14:49:28,066 		168 of 10000 with 88.69% 	 Time used:  0.11 sec
2023-04-01 14:49:28,167 		192 of 10000 with 89.58% 	 Time used:  0.10 sec
2023-04-01 14:49:28,289 		216 of 10000 with 90.28% 	 Time used:  0.12 sec
2023-04-01 14:49:28,375 		240 of 10000 with 90.83% 	 Time used:  0.09 sec
2023-04-01 14:49:28,487 		264 of 10000 with 89.77% 	 Time used:  0.11 sec
2023-04-01 14:49:28,594 		288 of 10000 with 89.58% 	 Time used:  0.11 sec
2023-04-01 14:49:28,691 		312 of 10000 with 89.42% 	 Time used:  0.10 sec
2023-04-01 14:49:28,807 		336 of 10000 with 88.99% 	 Time used:  0.12 sec
2023-04-01 14:49:28,919 		360 of 10000 with 88.89% 	 Time used:  0.11 sec
2023-04-01 14:49:29,012 		384 of 10000 with 88.28% 	 Time used:  0.09 sec
2023-04-01 14:49:29,117 		408 of 10000 with 87.99% 	 Time used:  0.10 sec
2023-04-01 14:49:29,211 		432 of 10000 with 88.19% 	 Time used:  0.09 sec
2023-04-01 14:49:29,312 		456 of 10000 with 88.16% 	 Time used:  0.10 sec
2023-04-01 14:49:29,410 		480 of 10000 with 87.71% 	 Time used:  0.10 sec
2023-04-01 14:49:29,515 		504 of 10000 with 87.90% 	 Time used:  0.10 sec
2023-04-01 14:49:29,635 		528 of 10000 with 88.26% 	 Time used:  0.12 sec
2023-04-01 14:49:29,730 		552 of 10000 with 88.22% 	 Time used:  0.09 sec
2023-04-01 14:49:29,830 		576 of 10000 with 88.19% 	 Time used:  0.10 sec
2023-04-01 14:49:29,925 		600 of 10000 with 88.33% 	 Time used:  0.09 sec
2023-04-01 14:49:30,025 		624 of 10000 with 88.14% 	 Time used:  0.10 sec
2023-04-01 14:49:30,140 		648 of 10000 with 88.27% 	 Time used:  0.12 sec
2023-04-01 14:49:30,249 		672 of 10000 with 88.24% 	 Time used:  0.11 sec
2023-04-01 14:49:30,357 		696 of 10000 with 87.93% 	 Time used:  0.11 sec
2023-04-01 14:49:30,470 		720 of 10000 with 87.92% 	 Time used:  0.11 sec
2023-04-01 14:49:30,581 		744 of 10000 with 87.90% 	 Time used:  0.11 sec
2023-04-01 14:49:30,685 		768 of 10000 with 87.50% 	 Time used:  0.10 sec
2023-04-01 14:49:30,793 		792 of 10000 with 87.75% 	 Time used:  0.11 sec
2023-04-01 14:49:30,893 		816 of 10000 with 87.75% 	 Time used:  0.10 sec
2023-04-01 14:49:31,017 		840 of 10000 with 87.86% 	 Time used:  0.12 sec
2023-04-01 14:49:31,119 		864 of 10000 with 87.96% 	 Time used:  0.10 sec
2023-04-01 14:49:31,201 		888 of 10000 with 87.95% 	 Time used:  0.08 sec
2023-04-01 14:49:31,303 		912 of 10000 with 88.05% 	 Time used:  0.10 sec
2023-04-01 14:49:31,414 		936 of 10000 with 88.25% 	 Time used:  0.11 sec
2023-04-01 14:49:31,528 		960 of 10000 with 88.12% 	 Time used:  0.11 sec
2023-04-01 14:49:31,654 		984 of 10000 with 87.91% 	 Time used:  0.13 sec
2023-04-01 14:49:31,762 		1008 of 10000 with 87.80% 	 Time used:  0.11 sec
2023-04-01 14:49:31,890 		1032 of 10000 with 87.79% 	 Time used:  0.13 sec
2023-04-01 14:49:32,014 		1056 of 10000 with 87.78% 	 Time used:  0.12 sec
2023-04-01 14:49:32,134 		1080 of 10000 with 87.78% 	 Time used:  0.12 sec
2023-04-01 14:49:32,225 		1104 of 10000 with 87.95% 	 Time used:  0.09 sec
2023-04-01 14:49:32,319 		1128 of 10000 with 87.94% 	 Time used:  0.09 sec
2023-04-01 14:49:32,413 		1152 of 10000 with 87.93% 	 Time used:  0.09 sec
2023-04-01 14:49:32,510 		1176 of 10000 with 87.67% 	 Time used:  0.10 sec
2023-04-01 14:49:32,603 		1200 of 10000 with 87.42% 	 Time used:  0.09 sec
2023-04-01 14:49:32,699 		1224 of 10000 with 87.42% 	 Time used:  0.10 sec
2023-04-01 14:49:32,804 		1248 of 10000 with 87.34% 	 Time used:  0.11 sec
2023-04-01 14:49:32,901 		1272 of 10000 with 87.19% 	 Time used:  0.10 sec
2023-04-01 14:49:33,012 		1296 of 10000 with 87.27% 	 Time used:  0.11 sec
2023-04-01 14:49:33,127 		1320 of 10000 with 87.12% 	 Time used:  0.11 sec
2023-04-01 14:49:33,272 		1344 of 10000 with 87.05% 	 Time used:  0.14 sec
2023-04-01 14:49:33,390 		1368 of 10000 with 86.99% 	 Time used:  0.12 sec
2023-04-01 14:49:33,499 		1392 of 10000 with 86.78% 	 Time used:  0.11 sec
2023-04-01 14:49:33,620 		1416 of 10000 with 86.72% 	 Time used:  0.12 sec
2023-04-01 14:49:33,723 		1440 of 10000 with 86.74% 	 Time used:  0.10 sec
2023-04-01 14:49:33,824 		1464 of 10000 with 86.82% 	 Time used:  0.10 sec
2023-04-01 14:49:33,916 		1488 of 10000 with 86.90% 	 Time used:  0.09 sec
2023-04-01 14:49:34,026 		1512 of 10000 with 86.90% 	 Time used:  0.11 sec
2023-04-01 14:49:34,148 		1536 of 10000 with 86.98% 	 Time used:  0.12 sec
2023-04-01 14:49:34,280 		1560 of 10000 with 86.99% 	 Time used:  0.13 sec
2023-04-01 14:49:34,391 		1584 of 10000 with 87.06% 	 Time used:  0.11 sec
2023-04-01 14:49:34,519 		1608 of 10000 with 87.06% 	 Time used:  0.13 sec
2023-04-01 14:49:34,629 		1632 of 10000 with 86.83% 	 Time used:  0.11 sec
2023-04-01 14:49:34,746 		1656 of 10000 with 86.65% 	 Time used:  0.12 sec
2023-04-01 14:49:34,833 		1680 of 10000 with 86.73% 	 Time used:  0.09 sec
2023-04-01 14:49:34,933 		1704 of 10000 with 86.85% 	 Time used:  0.10 sec
2023-04-01 14:49:35,037 		1728 of 10000 with 86.92% 	 Time used:  0.10 sec
2023-04-01 14:49:35,138 		1752 of 10000 with 86.76% 	 Time used:  0.10 sec
2023-04-01 14:49:35,252 		1776 of 10000 with 86.82% 	 Time used:  0.11 sec
2023-04-01 14:49:35,387 		1800 of 10000 with 87.00% 	 Time used:  0.13 sec
2023-04-01 14:49:35,519 		1824 of 10000 with 87.12% 	 Time used:  0.13 sec
2023-04-01 14:49:35,632 		1848 of 10000 with 87.07% 	 Time used:  0.11 sec
2023-04-01 14:49:35,719 		1872 of 10000 with 87.02% 	 Time used:  0.09 sec
2023-04-01 14:49:35,817 		1896 of 10000 with 87.13% 	 Time used:  0.10 sec
2023-04-01 14:49:35,914 		1920 of 10000 with 87.19% 	 Time used:  0.10 sec
2023-04-01 14:49:36,009 		1944 of 10000 with 87.14% 	 Time used:  0.09 sec
2023-04-01 14:49:36,111 		1968 of 10000 with 87.14% 	 Time used:  0.10 sec
2023-04-01 14:49:36,219 		1992 of 10000 with 87.10% 	 Time used:  0.11 sec
2023-04-01 14:49:36,318 		2016 of 10000 with 87.15% 	 Time used:  0.10 sec
2023-04-01 14:49:36,449 		2040 of 10000 with 87.06% 	 Time used:  0.13 sec
2023-04-01 14:49:36,554 		2064 of 10000 with 87.02% 	 Time used:  0.11 sec
2023-04-01 14:49:36,644 		2088 of 10000 with 86.88% 	 Time used:  0.09 sec
2023-04-01 14:49:36,747 		2112 of 10000 with 86.70% 	 Time used:  0.10 sec
2023-04-01 14:49:36,856 		2136 of 10000 with 86.80% 	 Time used:  0.11 sec
2023-04-01 14:49:36,958 		2160 of 10000 with 86.76% 	 Time used:  0.10 sec
2023-04-01 14:49:37,057 		2184 of 10000 with 86.81% 	 Time used:  0.10 sec
2023-04-01 14:49:37,153 		2208 of 10000 with 86.82% 	 Time used:  0.10 sec
2023-04-01 14:49:37,257 		2232 of 10000 with 86.83% 	 Time used:  0.10 sec
2023-04-01 14:49:37,369 		2256 of 10000 with 86.79% 	 Time used:  0.11 sec
2023-04-01 14:49:37,477 		2280 of 10000 with 86.75% 	 Time used:  0.11 sec
2023-04-01 14:49:37,579 		2304 of 10000 with 86.76% 	 Time used:  0.10 sec
2023-04-01 14:49:37,672 		2328 of 10000 with 86.68% 	 Time used:  0.09 sec
2023-04-01 14:49:37,801 		2352 of 10000 with 86.73% 	 Time used:  0.13 sec
2023-04-01 14:49:37,915 		2376 of 10000 with 86.74% 	 Time used:  0.11 sec
2023-04-01 14:49:38,009 		2400 of 10000 with 86.83% 	 Time used:  0.09 sec
2023-04-01 14:49:38,108 		2424 of 10000 with 86.92% 	 Time used:  0.10 sec
2023-04-01 14:49:38,221 		2448 of 10000 with 86.89% 	 Time used:  0.11 sec
2023-04-01 14:49:38,344 		2472 of 10000 with 86.93% 	 Time used:  0.12 sec
2023-04-01 14:49:38,440 		2496 of 10000 with 86.86% 	 Time used:  0.10 sec
2023-04-01 14:49:38,540 		2520 of 10000 with 86.75% 	 Time used:  0.10 sec
2023-04-01 14:49:38,661 		2544 of 10000 with 86.71% 	 Time used:  0.12 sec
2023-04-01 14:49:38,750 		2568 of 10000 with 86.72% 	 Time used:  0.09 sec
2023-04-01 14:49:38,870 		2592 of 10000 with 86.73% 	 Time used:  0.12 sec
2023-04-01 14:49:38,977 		2616 of 10000 with 86.70% 	 Time used:  0.11 sec
2023-04-01 14:49:39,099 		2640 of 10000 with 86.59% 	 Time used:  0.12 sec
2023-04-01 14:49:39,222 		2664 of 10000 with 86.60% 	 Time used:  0.12 sec
2023-04-01 14:49:39,324 		2688 of 10000 with 86.64% 	 Time used:  0.10 sec
2023-04-01 14:49:39,435 		2712 of 10000 with 86.69% 	 Time used:  0.11 sec
2023-04-01 14:49:39,540 		2736 of 10000 with 86.59% 	 Time used:  0.10 sec
2023-04-01 14:49:39,647 		2760 of 10000 with 86.63% 	 Time used:  0.11 sec
2023-04-01 14:49:39,751 		2784 of 10000 with 86.67% 	 Time used:  0.10 sec
2023-04-01 14:49:39,846 		2808 of 10000 with 86.75% 	 Time used:  0.09 sec
2023-04-01 14:49:39,957 		2832 of 10000 with 86.72% 	 Time used:  0.11 sec
2023-04-01 14:49:40,060 		2856 of 10000 with 86.73% 	 Time used:  0.10 sec
2023-04-01 14:49:40,149 		2880 of 10000 with 86.77% 	 Time used:  0.09 sec
2023-04-01 14:49:40,261 		2904 of 10000 with 86.71% 	 Time used:  0.11 sec
2023-04-01 14:49:40,374 		2928 of 10000 with 86.61% 	 Time used:  0.11 sec
2023-04-01 14:49:40,476 		2952 of 10000 with 86.62% 	 Time used:  0.10 sec
2023-04-01 14:49:40,584 		2976 of 10000 with 86.59% 	 Time used:  0.11 sec
2023-04-01 14:49:40,680 		3000 of 10000 with 86.57% 	 Time used:  0.10 sec
2023-04-01 14:49:40,769 		3024 of 10000 with 86.54% 	 Time used:  0.09 sec
2023-04-01 14:49:40,874 		3048 of 10000 with 86.58% 	 Time used:  0.10 sec
2023-04-01 14:49:40,964 		3072 of 10000 with 86.69% 	 Time used:  0.09 sec
2023-04-01 14:49:41,064 		3096 of 10000 with 86.69% 	 Time used:  0.10 sec
2023-04-01 14:49:41,157 		3120 of 10000 with 86.67% 	 Time used:  0.09 sec
2023-04-01 14:49:41,253 		3144 of 10000 with 86.70% 	 Time used:  0.10 sec
2023-04-01 14:49:41,347 		3168 of 10000 with 86.74% 	 Time used:  0.09 sec
2023-04-01 14:49:41,447 		3192 of 10000 with 86.69% 	 Time used:  0.10 sec
2023-04-01 14:49:41,536 		3216 of 10000 with 86.69% 	 Time used:  0.09 sec
2023-04-01 14:49:41,633 		3240 of 10000 with 86.67% 	 Time used:  0.10 sec
2023-04-01 14:49:41,736 		3264 of 10000 with 86.58% 	 Time used:  0.10 sec
2023-04-01 14:49:41,841 		3288 of 10000 with 86.50% 	 Time used:  0.10 sec
2023-04-01 14:49:41,945 		3312 of 10000 with 86.53% 	 Time used:  0.10 sec
2023-04-01 14:49:42,030 		3336 of 10000 with 86.51% 	 Time used:  0.08 sec
2023-04-01 14:49:42,129 		3360 of 10000 with 86.49% 	 Time used:  0.10 sec
2023-04-01 14:49:42,228 		3384 of 10000 with 86.52% 	 Time used:  0.10 sec
2023-04-01 14:49:42,333 		3408 of 10000 with 86.50% 	 Time used:  0.10 sec
2023-04-01 14:49:42,430 		3432 of 10000 with 86.54% 	 Time used:  0.10 sec
2023-04-01 14:49:42,527 		3456 of 10000 with 86.55% 	 Time used:  0.10 sec
2023-04-01 14:49:42,622 		3480 of 10000 with 86.55% 	 Time used:  0.10 sec
2023-04-01 14:49:42,721 		3504 of 10000 with 86.50% 	 Time used:  0.10 sec
2023-04-01 14:49:42,818 		3528 of 10000 with 86.59% 	 Time used:  0.10 sec
2023-04-01 14:49:42,912 		3552 of 10000 with 86.54% 	 Time used:  0.09 sec
2023-04-01 14:49:43,012 		3576 of 10000 with 86.47% 	 Time used:  0.10 sec
2023-04-01 14:49:43,121 		3600 of 10000 with 86.56% 	 Time used:  0.11 sec
2023-04-01 14:49:43,230 		3624 of 10000 with 86.64% 	 Time used:  0.11 sec
2023-04-01 14:49:43,349 		3648 of 10000 with 86.62% 	 Time used:  0.12 sec
2023-04-01 14:49:43,443 		3672 of 10000 with 86.63% 	 Time used:  0.09 sec
2023-04-01 14:49:43,560 		3696 of 10000 with 86.66% 	 Time used:  0.12 sec
2023-04-01 14:49:43,676 		3720 of 10000 with 86.61% 	 Time used:  0.12 sec
2023-04-01 14:49:43,776 		3744 of 10000 with 86.57% 	 Time used:  0.10 sec
2023-04-01 14:49:43,881 		3768 of 10000 with 86.62% 	 Time used:  0.10 sec
2023-04-01 14:49:43,986 		3792 of 10000 with 86.63% 	 Time used:  0.11 sec
2023-04-01 14:49:44,089 		3816 of 10000 with 86.58% 	 Time used:  0.10 sec
2023-04-01 14:49:44,174 		3840 of 10000 with 86.59% 	 Time used:  0.08 sec
2023-04-01 14:49:44,282 		3864 of 10000 with 86.62% 	 Time used:  0.11 sec
2023-04-01 14:49:44,379 		3888 of 10000 with 86.57% 	 Time used:  0.10 sec
2023-04-01 14:49:44,475 		3912 of 10000 with 86.61% 	 Time used:  0.10 sec
2023-04-01 14:49:44,574 		3936 of 10000 with 86.61% 	 Time used:  0.10 sec
2023-04-01 14:49:44,664 		3960 of 10000 with 86.49% 	 Time used:  0.09 sec
2023-04-01 14:49:44,745 		3984 of 10000 with 86.47% 	 Time used:  0.08 sec
2023-04-01 14:49:44,841 		4008 of 10000 with 86.43% 	 Time used:  0.10 sec
2023-04-01 14:49:44,932 		4032 of 10000 with 86.43% 	 Time used:  0.09 sec
2023-04-01 14:49:45,034 		4056 of 10000 with 86.46% 	 Time used:  0.10 sec
2023-04-01 14:49:45,136 		4080 of 10000 with 86.47% 	 Time used:  0.10 sec
2023-04-01 14:49:45,227 		4104 of 10000 with 86.45% 	 Time used:  0.09 sec
2023-04-01 14:49:45,339 		4128 of 10000 with 86.43% 	 Time used:  0.11 sec
2023-04-01 14:49:45,449 		4152 of 10000 with 86.42% 	 Time used:  0.11 sec
2023-04-01 14:49:45,569 		4176 of 10000 with 86.37% 	 Time used:  0.12 sec
2023-04-01 14:49:45,667 		4200 of 10000 with 86.36% 	 Time used:  0.10 sec
2023-04-01 14:49:45,766 		4224 of 10000 with 86.41% 	 Time used:  0.10 sec
2023-04-01 14:49:45,865 		4248 of 10000 with 86.42% 	 Time used:  0.10 sec
2023-04-01 14:49:45,954 		4272 of 10000 with 86.40% 	 Time used:  0.09 sec
2023-04-01 14:49:46,070 		4296 of 10000 with 86.38% 	 Time used:  0.12 sec
2023-04-01 14:49:46,194 		4320 of 10000 with 86.39% 	 Time used:  0.12 sec
2023-04-01 14:49:46,295 		4344 of 10000 with 86.44% 	 Time used:  0.10 sec
2023-04-01 14:49:46,377 		4368 of 10000 with 86.49% 	 Time used:  0.08 sec
2023-04-01 14:49:46,487 		4392 of 10000 with 86.54% 	 Time used:  0.11 sec
2023-04-01 14:49:46,605 		4416 of 10000 with 86.53% 	 Time used:  0.12 sec
2023-04-01 14:49:46,709 		4440 of 10000 with 86.53% 	 Time used:  0.10 sec
2023-04-01 14:49:46,803 		4464 of 10000 with 86.54% 	 Time used:  0.09 sec
2023-04-01 14:49:46,897 		4488 of 10000 with 86.56% 	 Time used:  0.09 sec
2023-04-01 14:49:46,992 		4512 of 10000 with 86.59% 	 Time used:  0.09 sec
2023-04-01 14:49:47,077 		4536 of 10000 with 86.55% 	 Time used:  0.09 sec
2023-04-01 14:49:47,171 		4560 of 10000 with 86.58% 	 Time used:  0.09 sec
2023-04-01 14:49:47,284 		4584 of 10000 with 86.61% 	 Time used:  0.11 sec
2023-04-01 14:49:47,383 		4608 of 10000 with 86.63% 	 Time used:  0.10 sec
2023-04-01 14:49:47,475 		4632 of 10000 with 86.61% 	 Time used:  0.09 sec
2023-04-01 14:49:47,583 		4656 of 10000 with 86.62% 	 Time used:  0.11 sec
2023-04-01 14:49:47,684 		4680 of 10000 with 86.58% 	 Time used:  0.10 sec
2023-04-01 14:49:47,788 		4704 of 10000 with 86.59% 	 Time used:  0.10 sec
2023-04-01 14:49:47,881 		4728 of 10000 with 86.59% 	 Time used:  0.09 sec
2023-04-01 14:49:47,982 		4752 of 10000 with 86.57% 	 Time used:  0.10 sec
2023-04-01 14:49:48,082 		4776 of 10000 with 86.60% 	 Time used:  0.10 sec
2023-04-01 14:49:48,196 		4800 of 10000 with 86.60% 	 Time used:  0.11 sec
2023-04-01 14:49:48,296 		4824 of 10000 with 86.63% 	 Time used:  0.10 sec
2023-04-01 14:49:48,402 		4848 of 10000 with 86.57% 	 Time used:  0.11 sec
2023-04-01 14:49:48,516 		4872 of 10000 with 86.58% 	 Time used:  0.11 sec
2023-04-01 14:49:48,613 		4896 of 10000 with 86.60% 	 Time used:  0.10 sec
2023-04-01 14:49:48,715 		4920 of 10000 with 86.59% 	 Time used:  0.10 sec
2023-04-01 14:49:48,817 		4944 of 10000 with 86.59% 	 Time used:  0.10 sec
2023-04-01 14:49:48,923 		4968 of 10000 with 86.59% 	 Time used:  0.11 sec
2023-04-01 14:49:49,040 		4992 of 10000 with 86.64% 	 Time used:  0.12 sec
2023-04-01 14:49:49,144 		5016 of 10000 with 86.62% 	 Time used:  0.10 sec
2023-04-01 14:49:49,232 		5040 of 10000 with 86.59% 	 Time used:  0.09 sec
2023-04-01 14:49:49,335 		5064 of 10000 with 86.63% 	 Time used:  0.10 sec
2023-04-01 14:49:49,440 		5088 of 10000 with 86.62% 	 Time used:  0.10 sec
2023-04-01 14:49:49,559 		5112 of 10000 with 86.58% 	 Time used:  0.12 sec
2023-04-01 14:49:49,689 		5136 of 10000 with 86.60% 	 Time used:  0.13 sec
2023-04-01 14:49:49,799 		5160 of 10000 with 86.63% 	 Time used:  0.11 sec
2023-04-01 14:49:49,905 		5184 of 10000 with 86.61% 	 Time used:  0.11 sec
2023-04-01 14:49:50,013 		5208 of 10000 with 86.62% 	 Time used:  0.11 sec
2023-04-01 14:49:50,130 		5232 of 10000 with 86.64% 	 Time used:  0.12 sec
2023-04-01 14:49:50,230 		5256 of 10000 with 86.57% 	 Time used:  0.10 sec
2023-04-01 14:49:50,324 		5280 of 10000 with 86.53% 	 Time used:  0.09 sec
2023-04-01 14:49:50,405 		5304 of 10000 with 86.56% 	 Time used:  0.08 sec
2023-04-01 14:49:50,507 		5328 of 10000 with 86.52% 	 Time used:  0.10 sec
2023-04-01 14:49:50,620 		5352 of 10000 with 86.51% 	 Time used:  0.11 sec
2023-04-01 14:49:50,721 		5376 of 10000 with 86.57% 	 Time used:  0.10 sec
2023-04-01 14:49:50,814 		5400 of 10000 with 86.59% 	 Time used:  0.09 sec
2023-04-01 14:49:50,916 		5424 of 10000 with 86.62% 	 Time used:  0.10 sec
2023-04-01 14:49:51,024 		5448 of 10000 with 86.62% 	 Time used:  0.11 sec
2023-04-01 14:49:51,146 		5472 of 10000 with 86.59% 	 Time used:  0.12 sec
2023-04-01 14:49:51,283 		5496 of 10000 with 86.59% 	 Time used:  0.14 sec
2023-04-01 14:49:51,386 		5520 of 10000 with 86.56% 	 Time used:  0.10 sec
2023-04-01 14:49:51,491 		5544 of 10000 with 86.53% 	 Time used:  0.10 sec
2023-04-01 14:49:51,585 		5568 of 10000 with 86.55% 	 Time used:  0.09 sec
2023-04-01 14:49:51,693 		5592 of 10000 with 86.52% 	 Time used:  0.11 sec
2023-04-01 14:49:51,801 		5616 of 10000 with 86.47% 	 Time used:  0.11 sec
2023-04-01 14:49:51,898 		5640 of 10000 with 86.45% 	 Time used:  0.10 sec
2023-04-01 14:49:51,999 		5664 of 10000 with 86.44% 	 Time used:  0.10 sec
2023-04-01 14:49:52,116 		5688 of 10000 with 86.46% 	 Time used:  0.12 sec
2023-04-01 14:49:52,223 		5712 of 10000 with 86.47% 	 Time used:  0.11 sec
2023-04-01 14:49:52,325 		5736 of 10000 with 86.49% 	 Time used:  0.10 sec
2023-04-01 14:49:52,424 		5760 of 10000 with 86.53% 	 Time used:  0.10 sec
2023-04-01 14:49:52,505 		5784 of 10000 with 86.55% 	 Time used:  0.08 sec
2023-04-01 14:49:52,607 		5808 of 10000 with 86.52% 	 Time used:  0.10 sec
2023-04-01 14:49:52,734 		5832 of 10000 with 86.54% 	 Time used:  0.13 sec
2023-04-01 14:49:52,845 		5856 of 10000 with 86.54% 	 Time used:  0.11 sec
2023-04-01 14:49:52,937 		5880 of 10000 with 86.60% 	 Time used:  0.09 sec
2023-04-01 14:49:53,036 		5904 of 10000 with 86.60% 	 Time used:  0.10 sec
2023-04-01 14:49:53,148 		5928 of 10000 with 86.61% 	 Time used:  0.11 sec
2023-04-01 14:49:53,256 		5952 of 10000 with 86.59% 	 Time used:  0.11 sec
2023-04-01 14:49:53,378 		5976 of 10000 with 86.55% 	 Time used:  0.12 sec
2023-04-01 14:49:53,486 		6000 of 10000 with 86.55% 	 Time used:  0.11 sec
2023-04-01 14:49:53,582 		6024 of 10000 with 86.50% 	 Time used:  0.10 sec
2023-04-01 14:49:53,698 		6048 of 10000 with 86.51% 	 Time used:  0.11 sec
2023-04-01 14:49:53,808 		6072 of 10000 with 86.53% 	 Time used:  0.11 sec
2023-04-01 14:49:53,910 		6096 of 10000 with 86.55% 	 Time used:  0.10 sec
2023-04-01 14:49:54,012 		6120 of 10000 with 86.54% 	 Time used:  0.10 sec
2023-04-01 14:49:54,141 		6144 of 10000 with 86.52% 	 Time used:  0.13 sec
2023-04-01 14:49:54,277 		6168 of 10000 with 86.56% 	 Time used:  0.14 sec
2023-04-01 14:49:54,389 		6192 of 10000 with 86.56% 	 Time used:  0.11 sec
2023-04-01 14:49:54,475 		6216 of 10000 with 86.57% 	 Time used:  0.09 sec
2023-04-01 14:49:54,565 		6240 of 10000 with 86.55% 	 Time used:  0.09 sec
2023-04-01 14:49:54,659 		6264 of 10000 with 86.56% 	 Time used:  0.09 sec
2023-04-01 14:49:54,756 		6288 of 10000 with 86.56% 	 Time used:  0.10 sec
2023-04-01 14:49:54,873 		6312 of 10000 with 86.57% 	 Time used:  0.12 sec
2023-04-01 14:49:55,000 		6336 of 10000 with 86.55% 	 Time used:  0.13 sec
2023-04-01 14:49:55,086 		6360 of 10000 with 86.59% 	 Time used:  0.09 sec
2023-04-01 14:49:55,190 		6384 of 10000 with 86.59% 	 Time used:  0.10 sec
2023-04-01 14:49:55,300 		6408 of 10000 with 86.58% 	 Time used:  0.11 sec
2023-04-01 14:49:55,400 		6432 of 10000 with 86.58% 	 Time used:  0.10 sec
2023-04-01 14:49:55,507 		6456 of 10000 with 86.60% 	 Time used:  0.11 sec
2023-04-01 14:49:55,593 		6480 of 10000 with 86.62% 	 Time used:  0.09 sec
2023-04-01 14:49:55,696 		6504 of 10000 with 86.62% 	 Time used:  0.10 sec
2023-04-01 14:49:55,785 		6528 of 10000 with 86.67% 	 Time used:  0.09 sec
2023-04-01 14:49:55,885 		6552 of 10000 with 86.66% 	 Time used:  0.10 sec
2023-04-01 14:49:55,989 		6576 of 10000 with 86.63% 	 Time used:  0.10 sec
2023-04-01 14:49:56,075 		6600 of 10000 with 86.64% 	 Time used:  0.09 sec
2023-04-01 14:49:56,189 		6624 of 10000 with 86.68% 	 Time used:  0.11 sec
2023-04-01 14:49:56,305 		6648 of 10000 with 86.69% 	 Time used:  0.12 sec
2023-04-01 14:49:56,408 		6672 of 10000 with 86.65% 	 Time used:  0.10 sec
2023-04-01 14:49:56,503 		6696 of 10000 with 86.62% 	 Time used:  0.09 sec
2023-04-01 14:49:56,598 		6720 of 10000 with 86.62% 	 Time used:  0.09 sec
2023-04-01 14:49:56,713 		6744 of 10000 with 86.63% 	 Time used:  0.12 sec
2023-04-01 14:49:56,811 		6768 of 10000 with 86.64% 	 Time used:  0.10 sec
2023-04-01 14:49:56,903 		6792 of 10000 with 86.66% 	 Time used:  0.09 sec
2023-04-01 14:49:56,998 		6816 of 10000 with 86.66% 	 Time used:  0.09 sec
2023-04-01 14:49:57,108 		6840 of 10000 with 86.68% 	 Time used:  0.11 sec
2023-04-01 14:49:57,204 		6864 of 10000 with 86.68% 	 Time used:  0.10 sec
2023-04-01 14:49:57,308 		6888 of 10000 with 86.67% 	 Time used:  0.10 sec
2023-04-01 14:49:57,417 		6912 of 10000 with 86.65% 	 Time used:  0.11 sec
2023-04-01 14:49:57,509 		6936 of 10000 with 86.63% 	 Time used:  0.09 sec
2023-04-01 14:49:57,613 		6960 of 10000 with 86.65% 	 Time used:  0.10 sec
2023-04-01 14:49:57,726 		6984 of 10000 with 86.68% 	 Time used:  0.11 sec
2023-04-01 14:49:57,827 		7008 of 10000 with 86.66% 	 Time used:  0.10 sec
2023-04-01 14:49:57,955 		7032 of 10000 with 86.63% 	 Time used:  0.13 sec
2023-04-01 14:49:58,054 		7056 of 10000 with 86.64% 	 Time used:  0.10 sec
2023-04-01 14:49:58,151 		7080 of 10000 with 86.68% 	 Time used:  0.10 sec
2023-04-01 14:49:58,252 		7104 of 10000 with 86.68% 	 Time used:  0.10 sec
2023-04-01 14:49:58,354 		7128 of 10000 with 86.67% 	 Time used:  0.10 sec
2023-04-01 14:49:58,437 		7152 of 10000 with 86.68% 	 Time used:  0.08 sec
2023-04-01 14:49:58,534 		7176 of 10000 with 86.71% 	 Time used:  0.10 sec
2023-04-01 14:49:58,632 		7200 of 10000 with 86.67% 	 Time used:  0.10 sec
2023-04-01 14:49:58,756 		7224 of 10000 with 86.70% 	 Time used:  0.12 sec
2023-04-01 14:49:58,891 		7248 of 10000 with 86.71% 	 Time used:  0.13 sec
2023-04-01 14:49:58,992 		7272 of 10000 with 86.70% 	 Time used:  0.10 sec
2023-04-01 14:49:59,099 		7296 of 10000 with 86.75% 	 Time used:  0.11 sec
2023-04-01 14:49:59,196 		7320 of 10000 with 86.71% 	 Time used:  0.10 sec
2023-04-01 14:49:59,323 		7344 of 10000 with 86.70% 	 Time used:  0.13 sec
2023-04-01 14:49:59,411 		7368 of 10000 with 86.71% 	 Time used:  0.09 sec
2023-04-01 14:49:59,523 		7392 of 10000 with 86.73% 	 Time used:  0.11 sec
2023-04-01 14:49:59,619 		7416 of 10000 with 86.74% 	 Time used:  0.10 sec
2023-04-01 14:49:59,718 		7440 of 10000 with 86.77% 	 Time used:  0.10 sec
2023-04-01 14:49:59,825 		7464 of 10000 with 86.74% 	 Time used:  0.11 sec
2023-04-01 14:49:59,925 		7488 of 10000 with 86.77% 	 Time used:  0.10 sec
2023-04-01 14:50:00,045 		7512 of 10000 with 86.77% 	 Time used:  0.12 sec
2023-04-01 14:50:00,165 		7536 of 10000 with 86.77% 	 Time used:  0.12 sec
2023-04-01 14:50:00,281 		7560 of 10000 with 86.79% 	 Time used:  0.12 sec
2023-04-01 14:50:00,406 		7584 of 10000 with 86.81% 	 Time used:  0.12 sec
2023-04-01 14:50:00,517 		7608 of 10000 with 86.84% 	 Time used:  0.11 sec
2023-04-01 14:50:00,609 		7632 of 10000 with 86.86% 	 Time used:  0.09 sec
2023-04-01 14:50:00,704 		7656 of 10000 with 86.85% 	 Time used:  0.09 sec
2023-04-01 14:50:00,813 		7680 of 10000 with 86.84% 	 Time used:  0.11 sec
2023-04-01 14:50:00,938 		7704 of 10000 with 86.84% 	 Time used:  0.12 sec
2023-04-01 14:50:01,039 		7728 of 10000 with 86.85% 	 Time used:  0.10 sec
2023-04-01 14:50:01,135 		7752 of 10000 with 86.87% 	 Time used:  0.10 sec
2023-04-01 14:50:01,225 		7776 of 10000 with 86.82% 	 Time used:  0.09 sec
2023-04-01 14:50:01,332 		7800 of 10000 with 86.82% 	 Time used:  0.11 sec
2023-04-01 14:50:01,417 		7824 of 10000 with 86.77% 	 Time used:  0.08 sec
2023-04-01 14:50:01,524 		7848 of 10000 with 86.79% 	 Time used:  0.11 sec
2023-04-01 14:50:01,614 		7872 of 10000 with 86.79% 	 Time used:  0.09 sec
2023-04-01 14:50:01,706 		7896 of 10000 with 86.75% 	 Time used:  0.09 sec
2023-04-01 14:50:01,803 		7920 of 10000 with 86.74% 	 Time used:  0.10 sec
2023-04-01 14:50:01,911 		7944 of 10000 with 86.74% 	 Time used:  0.11 sec
2023-04-01 14:50:02,009 		7968 of 10000 with 86.73% 	 Time used:  0.10 sec
2023-04-01 14:50:02,116 		7992 of 10000 with 86.70% 	 Time used:  0.11 sec
2023-04-01 14:50:02,210 		8016 of 10000 with 86.66% 	 Time used:  0.09 sec
2023-04-01 14:50:02,312 		8040 of 10000 with 86.64% 	 Time used:  0.10 sec
2023-04-01 14:50:02,427 		8064 of 10000 with 86.66% 	 Time used:  0.11 sec
2023-04-01 14:50:02,528 		8088 of 10000 with 86.63% 	 Time used:  0.10 sec
2023-04-01 14:50:02,640 		8112 of 10000 with 86.65% 	 Time used:  0.11 sec
2023-04-01 14:50:02,774 		8136 of 10000 with 86.66% 	 Time used:  0.13 sec
2023-04-01 14:50:02,870 		8160 of 10000 with 86.63% 	 Time used:  0.10 sec
2023-04-01 14:50:03,007 		8184 of 10000 with 86.64% 	 Time used:  0.14 sec
2023-04-01 14:50:03,149 		8208 of 10000 with 86.66% 	 Time used:  0.14 sec
2023-04-01 14:50:03,267 		8232 of 10000 with 86.67% 	 Time used:  0.12 sec
2023-04-01 14:50:03,373 		8256 of 10000 with 86.68% 	 Time used:  0.11 sec
2023-04-01 14:50:03,487 		8280 of 10000 with 86.67% 	 Time used:  0.11 sec
2023-04-01 14:50:03,589 		8304 of 10000 with 86.66% 	 Time used:  0.10 sec
2023-04-01 14:50:03,686 		8328 of 10000 with 86.67% 	 Time used:  0.10 sec
2023-04-01 14:50:03,786 		8352 of 10000 with 86.70% 	 Time used:  0.10 sec
2023-04-01 14:50:03,901 		8376 of 10000 with 86.69% 	 Time used:  0.11 sec
2023-04-01 14:50:04,001 		8400 of 10000 with 86.68% 	 Time used:  0.10 sec
2023-04-01 14:50:04,102 		8424 of 10000 with 86.69% 	 Time used:  0.10 sec
2023-04-01 14:50:04,196 		8448 of 10000 with 86.72% 	 Time used:  0.09 sec
2023-04-01 14:50:04,309 		8472 of 10000 with 86.66% 	 Time used:  0.11 sec
2023-04-01 14:50:04,416 		8496 of 10000 with 86.70% 	 Time used:  0.11 sec
2023-04-01 14:50:04,520 		8520 of 10000 with 86.69% 	 Time used:  0.10 sec
2023-04-01 14:50:04,646 		8544 of 10000 with 86.70% 	 Time used:  0.13 sec
2023-04-01 14:50:04,744 		8568 of 10000 with 86.73% 	 Time used:  0.10 sec
2023-04-01 14:50:04,838 		8592 of 10000 with 86.73% 	 Time used:  0.09 sec
2023-04-01 14:50:04,921 		8616 of 10000 with 86.72% 	 Time used:  0.08 sec
2023-04-01 14:50:05,019 		8640 of 10000 with 86.70% 	 Time used:  0.10 sec
2023-04-01 14:50:05,118 		8664 of 10000 with 86.70% 	 Time used:  0.10 sec
2023-04-01 14:50:05,218 		8688 of 10000 with 86.72% 	 Time used:  0.10 sec
2023-04-01 14:50:05,297 		8712 of 10000 with 86.72% 	 Time used:  0.08 sec
2023-04-01 14:50:05,394 		8736 of 10000 with 86.71% 	 Time used:  0.10 sec
2023-04-01 14:50:05,512 		8760 of 10000 with 86.70% 	 Time used:  0.12 sec
2023-04-01 14:50:05,640 		8784 of 10000 with 86.67% 	 Time used:  0.13 sec
2023-04-01 14:50:05,748 		8808 of 10000 with 86.68% 	 Time used:  0.11 sec
2023-04-01 14:50:05,856 		8832 of 10000 with 86.71% 	 Time used:  0.11 sec
2023-04-01 14:50:05,970 		8856 of 10000 with 86.72% 	 Time used:  0.11 sec
2023-04-01 14:50:06,085 		8880 of 10000 with 86.72% 	 Time used:  0.11 sec
2023-04-01 14:50:06,176 		8904 of 10000 with 86.74% 	 Time used:  0.09 sec
2023-04-01 14:50:06,281 		8928 of 10000 with 86.73% 	 Time used:  0.11 sec
2023-04-01 14:50:06,378 		8952 of 10000 with 86.72% 	 Time used:  0.10 sec
2023-04-01 14:50:06,464 		8976 of 10000 with 86.71% 	 Time used:  0.09 sec
2023-04-01 14:50:06,550 		9000 of 10000 with 86.72% 	 Time used:  0.09 sec
2023-04-01 14:50:06,660 		9024 of 10000 with 86.74% 	 Time used:  0.11 sec
2023-04-01 14:50:06,762 		9048 of 10000 with 86.76% 	 Time used:  0.10 sec
2023-04-01 14:50:06,861 		9072 of 10000 with 86.74% 	 Time used:  0.10 sec
2023-04-01 14:50:06,962 		9096 of 10000 with 86.71% 	 Time used:  0.10 sec
2023-04-01 14:50:07,070 		9120 of 10000 with 86.70% 	 Time used:  0.11 sec
2023-04-01 14:50:07,180 		9144 of 10000 with 86.69% 	 Time used:  0.11 sec
2023-04-01 14:50:07,277 		9168 of 10000 with 86.67% 	 Time used:  0.10 sec
2023-04-01 14:50:07,382 		9192 of 10000 with 86.67% 	 Time used:  0.10 sec
2023-04-01 14:50:07,487 		9216 of 10000 with 86.64% 	 Time used:  0.10 sec
2023-04-01 14:50:07,584 		9240 of 10000 with 86.63% 	 Time used:  0.10 sec
2023-04-01 14:50:07,673 		9264 of 10000 with 86.64% 	 Time used:  0.09 sec
2023-04-01 14:50:07,768 		9288 of 10000 with 86.65% 	 Time used:  0.09 sec
2023-04-01 14:50:07,862 		9312 of 10000 with 86.61% 	 Time used:  0.09 sec
2023-04-01 14:50:07,979 		9336 of 10000 with 86.59% 	 Time used:  0.12 sec
2023-04-01 14:50:08,077 		9360 of 10000 with 86.58% 	 Time used:  0.10 sec
2023-04-01 14:50:08,182 		9384 of 10000 with 86.57% 	 Time used:  0.10 sec
2023-04-01 14:50:08,282 		9408 of 10000 with 86.60% 	 Time used:  0.10 sec
2023-04-01 14:50:08,382 		9432 of 10000 with 86.63% 	 Time used:  0.10 sec
2023-04-01 14:50:08,474 		9456 of 10000 with 86.60% 	 Time used:  0.09 sec
2023-04-01 14:50:08,586 		9480 of 10000 with 86.64% 	 Time used:  0.11 sec
2023-04-01 14:50:08,684 		9504 of 10000 with 86.61% 	 Time used:  0.10 sec
2023-04-01 14:50:08,788 		9528 of 10000 with 86.61% 	 Time used:  0.10 sec
2023-04-01 14:50:08,908 		9552 of 10000 with 86.60% 	 Time used:  0.12 sec
2023-04-01 14:50:09,010 		9576 of 10000 with 86.59% 	 Time used:  0.10 sec
2023-04-01 14:50:09,111 		9600 of 10000 with 86.56% 	 Time used:  0.10 sec
2023-04-01 14:50:09,207 		9624 of 10000 with 86.58% 	 Time used:  0.10 sec
2023-04-01 14:50:09,298 		9648 of 10000 with 86.56% 	 Time used:  0.09 sec
2023-04-01 14:50:09,395 		9672 of 10000 with 86.56% 	 Time used:  0.10 sec
2023-04-01 14:50:09,496 		9696 of 10000 with 86.58% 	 Time used:  0.10 sec
2023-04-01 14:50:09,602 		9720 of 10000 with 86.60% 	 Time used:  0.11 sec
2023-04-01 14:50:09,731 		9744 of 10000 with 86.61% 	 Time used:  0.13 sec
2023-04-01 14:50:09,830 		9768 of 10000 with 86.61% 	 Time used:  0.10 sec
2023-04-01 14:50:09,920 		9792 of 10000 with 86.63% 	 Time used:  0.09 sec
2023-04-01 14:50:10,030 		9816 of 10000 with 86.64% 	 Time used:  0.11 sec
2023-04-01 14:50:10,148 		9840 of 10000 with 86.67% 	 Time used:  0.12 sec
2023-04-01 14:50:10,236 		9864 of 10000 with 86.68% 	 Time used:  0.09 sec
2023-04-01 14:50:10,322 		9888 of 10000 with 86.68% 	 Time used:  0.09 sec
2023-04-01 14:50:10,421 		9912 of 10000 with 86.70% 	 Time used:  0.10 sec
2023-04-01 14:50:10,532 		9936 of 10000 with 86.70% 	 Time used:  0.11 sec
2023-04-01 14:50:10,622 		9960 of 10000 with 86.69% 	 Time used:  0.09 sec
2023-04-01 14:50:10,737 		9984 of 10000 with 86.65% 	 Time used:  0.11 sec
2023-04-01 14:50:10,803 		10000 of 10000 with 86.67% 	 Time used:  0.07 sec
2023-04-01 14:50:10,803 
2023-04-01 14:50:10,804 			Learning rate: weights:   1.000e-02    
2023-04-01 14:50:10,805 			Last test performance: 86.67%
2023-04-01 14:50:10,805 ----------------
2023-04-01 14:50:13,103   14  =>  0    		Training 486 pattern with 90.00% 	Forward time: 	 2.16 sec
2023-04-01 14:50:13,103 			Loss:    2.508e-01    			Backward time: 	 0.13 sec 
2023-04-01 14:50:13,103 ADAM: Layer 0 -> dw_min:9.9780e-01  dw_max:1.0025e+00 lr:1.0000e-02
2023-04-01 14:50:13,103 ADAM: Layer 1 -> dw_min:9.9320e-01  dw_max:1.0069e+00 lr:1.0000e-02
2023-04-01 14:50:13,103 ADAM: Layer 2 -> dw_min:9.8907e-01  dw_max:1.0085e+00 lr:1.0000e-02
2023-04-01 14:50:13,103 ADAM: Layer 3 -> dw_min:9.9408e-01  dw_max:1.0074e+00 lr:1.0000e-02
2023-04-01 14:50:13,133 			Learning rate: weights:   1.000e-02    
2023-04-01 14:50:13,133 			Last test performance: 86.67%
2023-04-01 14:50:13,133 ----------------
2023-04-01 14:50:15,551   14  =>  1    		Training 486 pattern with 86.46% 	Forward time: 	 2.29 sec
2023-04-01 14:50:15,551 			Loss:    3.046e-01    			Backward time: 	 0.13 sec 
2023-04-01 14:50:15,551 ADAM: Layer 0 -> dw_min:9.9748e-01  dw_max:1.0025e+00 lr:1.0000e-02
2023-04-01 14:50:15,551 ADAM: Layer 1 -> dw_min:9.9307e-01  dw_max:1.0063e+00 lr:1.0000e-02
2023-04-01 14:50:15,552 ADAM: Layer 2 -> dw_min:9.8804e-01  dw_max:1.0122e+00 lr:1.0000e-02
2023-04-01 14:50:15,552 ADAM: Layer 3 -> dw_min:9.9485e-01  dw_max:1.0066e+00 lr:1.0000e-02
2023-04-01 14:50:15,665 			Learning rate: weights:   1.000e-02    
2023-04-01 14:50:15,665 			Last test performance: 86.67%
2023-04-01 14:50:15,665 ----------------
2023-04-01 14:50:17,948   14  =>  2    		Training 486 pattern with 85.42% 	Forward time: 	 2.15 sec
2023-04-01 14:50:17,948 			Loss:    3.396e-01    			Backward time: 	 0.13 sec 
2023-04-01 14:50:17,948 ADAM: Layer 0 -> dw_min:9.9748e-01  dw_max:1.0018e+00 lr:1.0000e-02
2023-04-01 14:50:17,948 ADAM: Layer 1 -> dw_min:9.9103e-01  dw_max:1.0061e+00 lr:1.0000e-02
2023-04-01 14:50:17,949 ADAM: Layer 2 -> dw_min:9.8920e-01  dw_max:1.0110e+00 lr:1.0000e-02
2023-04-01 14:50:17,949 ADAM: Layer 3 -> dw_min:9.9536e-01  dw_max:1.0059e+00 lr:1.0000e-02
2023-04-01 14:50:17,972 			Learning rate: weights:   1.000e-02    
2023-04-01 14:50:17,972 			Last test performance: 86.67%
2023-04-01 14:50:17,972 ----------------
2023-04-01 14:50:20,246   14  =>  3    		Training 486 pattern with 83.96% 	Forward time: 	 2.14 sec
2023-04-01 14:50:20,246 			Loss:    3.516e-01    			Backward time: 	 0.13 sec 
2023-04-01 14:50:20,246 ADAM: Layer 0 -> dw_min:9.9748e-01  dw_max:1.0023e+00 lr:1.0000e-02
2023-04-01 14:50:20,246 ADAM: Layer 1 -> dw_min:9.9143e-01  dw_max:1.0056e+00 lr:1.0000e-02
2023-04-01 14:50:20,247 ADAM: Layer 2 -> dw_min:9.8550e-01  dw_max:1.0121e+00 lr:1.0000e-02
2023-04-01 14:50:20,247 ADAM: Layer 3 -> dw_min:9.9363e-01  dw_max:1.0082e+00 lr:1.0000e-02
2023-04-01 14:50:20,362 			Learning rate: weights:   1.000e-02    
2023-04-01 14:50:20,362 			Last test performance: 86.67%
2023-04-01 14:50:20,362 ----------------
2023-04-01 14:50:22,640   14  =>  4    		Training 486 pattern with 89.17% 	Forward time: 	 2.14 sec
2023-04-01 14:50:22,640 			Loss:    2.539e-01    			Backward time: 	 0.13 sec 
2023-04-01 14:50:22,640 ADAM: Layer 0 -> dw_min:9.9822e-01  dw_max:1.0022e+00 lr:1.0000e-02
2023-04-01 14:50:22,640 ADAM: Layer 1 -> dw_min:9.9153e-01  dw_max:1.0050e+00 lr:1.0000e-02
2023-04-01 14:50:22,640 ADAM: Layer 2 -> dw_min:9.8603e-01  dw_max:1.0121e+00 lr:1.0000e-02
2023-04-01 14:50:22,640 ADAM: Layer 3 -> dw_min:9.9425e-01  dw_max:1.0074e+00 lr:1.0000e-02
2023-04-01 14:50:22,662 			Learning rate: weights:   1.000e-02    
2023-04-01 14:50:22,662 			Last test performance: 86.67%
2023-04-01 14:50:22,662 ----------------
2023-04-01 14:50:24,975   14  =>  5    		Training 486 pattern with 85.42% 	Forward time: 	 2.18 sec
2023-04-01 14:50:24,975 			Loss:    3.050e-01    			Backward time: 	 0.13 sec 
2023-04-01 14:50:24,975 ADAM: Layer 0 -> dw_min:9.9788e-01  dw_max:1.0024e+00 lr:1.0000e-02
2023-04-01 14:50:24,975 ADAM: Layer 1 -> dw_min:9.9213e-01  dw_max:1.0063e+00 lr:1.0000e-02
2023-04-01 14:50:24,975 ADAM: Layer 2 -> dw_min:9.8733e-01  dw_max:1.0097e+00 lr:1.0000e-02
2023-04-01 14:50:24,975 ADAM: Layer 3 -> dw_min:9.9304e-01  dw_max:1.0066e+00 lr:1.0000e-02
2023-04-01 14:50:25,018 			Learning rate: weights:   1.000e-02    
2023-04-01 14:50:25,018 			Last test performance: 86.67%
2023-04-01 14:50:25,018 ----------------
2023-04-01 14:50:27,425   14  =>  6    		Training 486 pattern with 89.38% 	Forward time: 	 2.27 sec
2023-04-01 14:50:27,426 			Loss:    2.343e-01    			Backward time: 	 0.13 sec 
2023-04-01 14:50:27,426 ADAM: Layer 0 -> dw_min:9.9768e-01  dw_max:1.0022e+00 lr:1.0000e-02
2023-04-01 14:50:27,426 ADAM: Layer 1 -> dw_min:9.9280e-01  dw_max:1.0057e+00 lr:1.0000e-02
2023-04-01 14:50:27,426 ADAM: Layer 2 -> dw_min:9.8453e-01  dw_max:1.0123e+00 lr:1.0000e-02
2023-04-01 14:50:27,426 ADAM: Layer 3 -> dw_min:9.9371e-01  dw_max:1.0059e+00 lr:1.0000e-02
2023-04-01 14:50:27,523 			Learning rate: weights:   1.000e-02    
2023-04-01 14:50:27,523 			Last test performance: 86.67%
2023-04-01 14:50:27,523 ----------------
2023-04-01 14:50:29,878   14  =>  7    		Training 486 pattern with 90.21% 	Forward time: 	 2.22 sec
2023-04-01 14:50:29,878 			Loss:    2.595e-01    			Backward time: 	 0.13 sec 
2023-04-01 14:50:29,879 ADAM: Layer 0 -> dw_min:9.9787e-01  dw_max:1.0023e+00 lr:1.0000e-02
2023-04-01 14:50:29,879 ADAM: Layer 1 -> dw_min:9.9269e-01  dw_max:1.0054e+00 lr:1.0000e-02
2023-04-01 14:50:29,879 ADAM: Layer 2 -> dw_min:9.8602e-01  dw_max:1.0111e+00 lr:1.0000e-02
2023-04-01 14:50:29,879 ADAM: Layer 3 -> dw_min:9.9435e-01  dw_max:1.0061e+00 lr:1.0000e-02
2023-04-01 14:50:29,968 			Learning rate: weights:   1.000e-02    
2023-04-01 14:50:29,968 			Last test performance: 86.67%
2023-04-01 14:50:29,968 ----------------
2023-04-01 14:50:32,279   14  =>  8    		Training 486 pattern with 88.96% 	Forward time: 	 2.18 sec
2023-04-01 14:50:32,280 			Loss:    2.374e-01    			Backward time: 	 0.13 sec 
2023-04-01 14:50:32,280 ADAM: Layer 0 -> dw_min:9.9796e-01  dw_max:1.0022e+00 lr:1.0000e-02
2023-04-01 14:50:32,280 ADAM: Layer 1 -> dw_min:9.9234e-01  dw_max:1.0056e+00 lr:1.0000e-02
2023-04-01 14:50:32,280 ADAM: Layer 2 -> dw_min:9.8743e-01  dw_max:1.0106e+00 lr:1.0000e-02
2023-04-01 14:50:32,280 ADAM: Layer 3 -> dw_min:9.9492e-01  dw_max:1.0055e+00 lr:1.0000e-02
2023-04-01 14:50:32,358 			Learning rate: weights:   1.000e-02    
2023-04-01 14:50:32,358 			Last test performance: 86.67%
2023-04-01 14:50:32,359 ----------------
2023-04-01 14:50:34,661   14  =>  9    		Training 486 pattern with 87.29% 	Forward time: 	 2.17 sec
2023-04-01 14:50:34,661 			Loss:    3.111e-01    			Backward time: 	 0.13 sec 
2023-04-01 14:50:34,661 ADAM: Layer 0 -> dw_min:9.9805e-01  dw_max:1.0017e+00 lr:1.0000e-02
2023-04-01 14:50:34,662 ADAM: Layer 1 -> dw_min:9.9342e-01  dw_max:1.0050e+00 lr:1.0000e-02
2023-04-01 14:50:34,662 ADAM: Layer 2 -> dw_min:9.8524e-01  dw_max:1.0094e+00 lr:1.0000e-02
2023-04-01 14:50:34,662 ADAM: Layer 3 -> dw_min:9.9542e-01  dw_max:1.0074e+00 lr:1.0000e-02
2023-04-01 14:50:34,755 			Learning rate: weights:   1.000e-02    
2023-04-01 14:50:34,755 			Last test performance: 86.67%
2023-04-01 14:50:34,755 ----------------
2023-04-01 14:50:37,157   14  =>  10   		Training 486 pattern with 85.21% 	Forward time: 	 2.27 sec
2023-04-01 14:50:37,157 			Loss:    3.564e-01    			Backward time: 	 0.13 sec 
2023-04-01 14:50:37,157 ADAM: Layer 0 -> dw_min:9.9777e-01  dw_max:1.0020e+00 lr:1.0000e-02
2023-04-01 14:50:37,157 ADAM: Layer 1 -> dw_min:9.9169e-01  dw_max:1.0052e+00 lr:1.0000e-02
2023-04-01 14:50:37,157 ADAM: Layer 2 -> dw_min:9.8672e-01  dw_max:1.0117e+00 lr:1.0000e-02
2023-04-01 14:50:37,157 ADAM: Layer 3 -> dw_min:9.9491e-01  dw_max:1.0070e+00 lr:1.0000e-02
2023-04-01 14:50:37,248 			Learning rate: weights:   1.000e-02    
2023-04-01 14:50:37,248 			Last test performance: 86.67%
2023-04-01 14:50:37,248 ----------------
2023-04-01 14:50:39,519   14  =>  11   		Training 486 pattern with 87.29% 	Forward time: 	 2.14 sec
2023-04-01 14:50:39,519 			Loss:    3.089e-01    			Backward time: 	 0.13 sec 
2023-04-01 14:50:39,520 ADAM: Layer 0 -> dw_min:9.9701e-01  dw_max:1.0024e+00 lr:1.0000e-02
2023-04-01 14:50:39,520 ADAM: Layer 1 -> dw_min:9.9233e-01  dw_max:1.0066e+00 lr:1.0000e-02
2023-04-01 14:50:39,520 ADAM: Layer 2 -> dw_min:9.8624e-01  dw_max:1.0105e+00 lr:1.0000e-02
2023-04-01 14:50:39,520 ADAM: Layer 3 -> dw_min:9.9539e-01  dw_max:1.0063e+00 lr:1.0000e-02
2023-04-01 14:50:39,607 			Learning rate: weights:   1.000e-02    
2023-04-01 14:50:39,607 			Last test performance: 86.67%
2023-04-01 14:50:39,607 ----------------
2023-04-01 14:50:41,963   14  =>  12   		Training 486 pattern with 85.83% 	Forward time: 	 2.22 sec
2023-04-01 14:50:41,963 			Loss:    3.257e-01    			Backward time: 	 0.13 sec 
2023-04-01 14:50:41,963 ADAM: Layer 0 -> dw_min:9.9669e-01  dw_max:1.0020e+00 lr:1.0000e-02
2023-04-01 14:50:41,963 ADAM: Layer 1 -> dw_min:9.8752e-01  dw_max:1.0072e+00 lr:1.0000e-02
2023-04-01 14:50:41,963 ADAM: Layer 2 -> dw_min:9.8751e-01  dw_max:1.0093e+00 lr:1.0000e-02
2023-04-01 14:50:41,963 ADAM: Layer 3 -> dw_min:9.9584e-01  dw_max:1.0052e+00 lr:1.0000e-02
2023-04-01 14:50:41,994 			Learning rate: weights:   1.000e-02    
2023-04-01 14:50:41,994 			Last test performance: 86.67%
2023-04-01 14:50:41,994 ----------------
2023-04-01 14:50:44,325   14  =>  13   		Training 486 pattern with 85.21% 	Forward time: 	 2.19 sec
2023-04-01 14:50:44,325 			Loss:    3.014e-01    			Backward time: 	 0.13 sec 
2023-04-01 14:50:44,325 ADAM: Layer 0 -> dw_min:9.9706e-01  dw_max:1.0026e+00 lr:1.0000e-02
2023-04-01 14:50:44,325 ADAM: Layer 1 -> dw_min:9.8891e-01  dw_max:1.0056e+00 lr:1.0000e-02
2023-04-01 14:50:44,325 ADAM: Layer 2 -> dw_min:9.8596e-01  dw_max:1.0105e+00 lr:1.0000e-02
2023-04-01 14:50:44,325 ADAM: Layer 3 -> dw_min:9.9547e-01  dw_max:1.0070e+00 lr:1.0000e-02
2023-04-01 14:50:44,379 			Learning rate: weights:   1.000e-02    
2023-04-01 14:50:44,379 			Last test performance: 86.67%
2023-04-01 14:50:44,379 ----------------
2023-04-01 14:50:46,818   14  =>  14   		Training 486 pattern with 85.83% 	Forward time: 	 2.31 sec
2023-04-01 14:50:46,818 			Loss:    3.272e-01    			Backward time: 	 0.13 sec 
2023-04-01 14:50:46,818 ADAM: Layer 0 -> dw_min:9.9717e-01  dw_max:1.0021e+00 lr:1.0000e-02
2023-04-01 14:50:46,818 ADAM: Layer 1 -> dw_min:9.8992e-01  dw_max:1.0072e+00 lr:1.0000e-02
2023-04-01 14:50:46,818 ADAM: Layer 2 -> dw_min:9.8736e-01  dw_max:1.0127e+00 lr:1.0000e-02
2023-04-01 14:50:46,818 ADAM: Layer 3 -> dw_min:9.9592e-01  dw_max:1.0063e+00 lr:1.0000e-02
2023-04-01 14:50:46,899 			Learning rate: weights:   1.000e-02    
2023-04-01 14:50:46,900 			Last test performance: 86.67%
2023-04-01 14:50:46,900 ----------------
2023-04-01 14:50:49,237   14  =>  15   		Training 486 pattern with 89.38% 	Forward time: 	 2.20 sec
2023-04-01 14:50:49,237 			Loss:    2.676e-01    			Backward time: 	 0.13 sec 
2023-04-01 14:50:49,237 ADAM: Layer 0 -> dw_min:9.9695e-01  dw_max:1.0022e+00 lr:1.0000e-02
2023-04-01 14:50:49,237 ADAM: Layer 1 -> dw_min:9.9074e-01  dw_max:1.0059e+00 lr:1.0000e-02
2023-04-01 14:50:49,237 ADAM: Layer 2 -> dw_min:9.8860e-01  dw_max:1.0116e+00 lr:1.0000e-02
2023-04-01 14:50:49,238 ADAM: Layer 3 -> dw_min:9.9632e-01  dw_max:1.0060e+00 lr:1.0000e-02
2023-04-01 14:50:49,264 			Learning rate: weights:   1.000e-02    
2023-04-01 14:50:49,265 			Last test performance: 86.67%
2023-04-01 14:50:49,265 ----------------
2023-04-01 14:50:51,609   14  =>  16   		Training 486 pattern with 86.04% 	Forward time: 	 2.21 sec
2023-04-01 14:50:51,609 			Loss:    3.124e-01    			Backward time: 	 0.13 sec 
2023-04-01 14:50:51,609 ADAM: Layer 0 -> dw_min:9.9764e-01  dw_max:1.0018e+00 lr:1.0000e-02
2023-04-01 14:50:51,610 ADAM: Layer 1 -> dw_min:9.9096e-01  dw_max:1.0060e+00 lr:1.0000e-02
2023-04-01 14:50:51,610 ADAM: Layer 2 -> dw_min:9.8998e-01  dw_max:1.0103e+00 lr:1.0000e-02
2023-04-01 14:50:51,610 ADAM: Layer 3 -> dw_min:9.9669e-01  dw_max:1.0050e+00 lr:1.0000e-02
2023-04-01 14:50:51,631 			Learning rate: weights:   1.000e-02    
2023-04-01 14:50:51,631 			Last test performance: 86.67%
2023-04-01 14:50:51,631 ----------------
2023-04-01 14:50:53,999   14  =>  17   		Training 486 pattern with 85.42% 	Forward time: 	 2.23 sec
2023-04-01 14:50:53,999 			Loss:    3.381e-01    			Backward time: 	 0.13 sec 
2023-04-01 14:50:53,999 ADAM: Layer 0 -> dw_min:9.9756e-01  dw_max:1.0020e+00 lr:1.0000e-02
2023-04-01 14:50:54,000 ADAM: Layer 1 -> dw_min:9.8896e-01  dw_max:1.0066e+00 lr:1.0000e-02
2023-04-01 14:50:54,000 ADAM: Layer 2 -> dw_min:9.8556e-01  dw_max:1.0091e+00 lr:1.0000e-02
2023-04-01 14:50:54,000 ADAM: Layer 3 -> dw_min:9.9633e-01  dw_max:1.0101e+00 lr:1.0000e-02
2023-04-01 14:50:54,029 			Learning rate: weights:   1.000e-02    
2023-04-01 14:50:54,029 			Last test performance: 86.67%
2023-04-01 14:50:54,029 ----------------
2023-04-01 14:50:56,283   14  =>  18   		Training 486 pattern with 83.33% 	Forward time: 	 2.12 sec
2023-04-01 14:50:56,283 			Loss:    3.768e-01    			Backward time: 	 0.13 sec 
2023-04-01 14:50:56,283 ADAM: Layer 0 -> dw_min:9.9762e-01  dw_max:1.0024e+00 lr:1.0000e-02
2023-04-01 14:50:56,283 ADAM: Layer 1 -> dw_min:9.9187e-01  dw_max:1.0063e+00 lr:1.0000e-02
2023-04-01 14:50:56,283 ADAM: Layer 2 -> dw_min:9.8697e-01  dw_max:1.0103e+00 lr:1.0000e-02
2023-04-01 14:50:56,283 ADAM: Layer 3 -> dw_min:9.9606e-01  dw_max:1.0091e+00 lr:1.0000e-02
2023-04-01 14:50:56,313 			Learning rate: weights:   1.000e-02    
2023-04-01 14:50:56,313 			Last test performance: 86.67%
2023-04-01 14:50:56,313 ----------------
2023-04-01 14:50:58,703   14  =>  19   		Training 486 pattern with 86.04% 	Forward time: 	 2.25 sec
2023-04-01 14:50:58,703 			Loss:    3.112e-01    			Backward time: 	 0.13 sec 
2023-04-01 14:50:58,703 ADAM: Layer 0 -> dw_min:9.9774e-01  dw_max:1.0024e+00 lr:1.0000e-02
2023-04-01 14:50:58,703 ADAM: Layer 1 -> dw_min:9.9186e-01  dw_max:1.0063e+00 lr:1.0000e-02
2023-04-01 14:50:58,704 ADAM: Layer 2 -> dw_min:9.8827e-01  dw_max:1.0125e+00 lr:1.0000e-02
2023-04-01 14:50:58,704 ADAM: Layer 3 -> dw_min:9.9647e-01  dw_max:1.0082e+00 lr:1.0000e-02
2023-04-01 14:50:58,731 			Learning rate: weights:   1.000e-02    
2023-04-01 14:50:58,731 			Last test performance: 86.67%
2023-04-01 14:50:58,732 ----------------
2023-04-01 14:51:01,114   14  =>  20   		Training 486 pattern with 86.67% 	Forward time: 	 2.25 sec
2023-04-01 14:51:01,114 			Loss:    3.385e-01    			Backward time: 	 0.13 sec 
2023-04-01 14:51:01,115 ADAM: Layer 0 -> dw_min:9.9776e-01  dw_max:1.0022e+00 lr:1.0000e-02
2023-04-01 14:51:01,115 ADAM: Layer 1 -> dw_min:9.9164e-01  dw_max:1.0059e+00 lr:1.0000e-02
2023-04-01 14:51:01,115 ADAM: Layer 2 -> dw_min:9.8944e-01  dw_max:1.0092e+00 lr:1.0000e-02
2023-04-01 14:51:01,115 ADAM: Layer 3 -> dw_min:9.9579e-01  dw_max:1.0074e+00 lr:1.0000e-02
2023-04-01 14:51:01,147 			Learning rate: weights:   1.000e-02    
2023-04-01 14:51:01,147 			Last test performance: 86.67%
2023-04-01 14:51:01,147 ----------------
2023-04-01 14:51:03,535   14  =>  21   		Training 486 pattern with 85.00% 	Forward time: 	 2.26 sec
2023-04-01 14:51:03,535 			Loss:    3.238e-01    			Backward time: 	 0.13 sec 
2023-04-01 14:51:03,535 ADAM: Layer 0 -> dw_min:9.9800e-01  dw_max:1.0025e+00 lr:1.0000e-02
2023-04-01 14:51:03,535 ADAM: Layer 1 -> dw_min:9.9213e-01  dw_max:1.0063e+00 lr:1.0000e-02
2023-04-01 14:51:03,535 ADAM: Layer 2 -> dw_min:9.8576e-01  dw_max:1.0109e+00 lr:1.0000e-02
2023-04-01 14:51:03,536 ADAM: Layer 3 -> dw_min:9.9547e-01  dw_max:1.0066e+00 lr:1.0000e-02
2023-04-01 14:51:03,633 			Learning rate: weights:   1.000e-02    
2023-04-01 14:51:03,633 			Last test performance: 86.67%
2023-04-01 14:51:03,633 ----------------
2023-04-01 14:51:06,001   14  =>  22   		Training 486 pattern with 87.92% 	Forward time: 	 2.23 sec
2023-04-01 14:51:06,001 			Loss:    2.853e-01    			Backward time: 	 0.13 sec 
2023-04-01 14:51:06,002 ADAM: Layer 0 -> dw_min:9.9773e-01  dw_max:1.0027e+00 lr:1.0000e-02
2023-04-01 14:51:06,002 ADAM: Layer 1 -> dw_min:9.9250e-01  dw_max:1.0070e+00 lr:1.0000e-02
2023-04-01 14:51:06,002 ADAM: Layer 2 -> dw_min:9.8716e-01  dw_max:1.0104e+00 lr:1.0000e-02
2023-04-01 14:51:06,002 ADAM: Layer 3 -> dw_min:9.9231e-01  dw_max:1.0062e+00 lr:1.0000e-02
2023-04-01 14:51:06,081 			Learning rate: weights:   1.000e-02    
2023-04-01 14:51:06,081 			Last test performance: 86.67%
2023-04-01 14:51:06,081 ----------------
2023-04-01 14:51:08,499   14  =>  23   		Training 486 pattern with 83.12% 	Forward time: 	 2.28 sec
2023-04-01 14:51:08,499 			Loss:    3.732e-01    			Backward time: 	 0.13 sec 
2023-04-01 14:51:08,500 ADAM: Layer 0 -> dw_min:9.9739e-01  dw_max:1.0028e+00 lr:1.0000e-02
2023-04-01 14:51:08,500 ADAM: Layer 1 -> dw_min:9.9357e-01  dw_max:1.0080e+00 lr:1.0000e-02
2023-04-01 14:51:08,500 ADAM: Layer 2 -> dw_min:9.8587e-01  dw_max:1.0097e+00 lr:1.0000e-02
2023-04-01 14:51:08,500 ADAM: Layer 3 -> dw_min:9.9457e-01  dw_max:1.0054e+00 lr:1.0000e-02
2023-04-01 14:51:08,525 			Learning rate: weights:   1.000e-02    
2023-04-01 14:51:08,525 			Last test performance: 86.67%
2023-04-01 14:51:08,525 ----------------
2023-04-01 14:51:10,832   14  =>  24   		Training 486 pattern with 84.38% 	Forward time: 	 2.17 sec
2023-04-01 14:51:10,832 			Loss:    3.408e-01    			Backward time: 	 0.13 sec 
2023-04-01 14:51:10,832 ADAM: Layer 0 -> dw_min:9.9711e-01  dw_max:1.0024e+00 lr:1.0000e-02
2023-04-01 14:51:10,833 ADAM: Layer 1 -> dw_min:9.9309e-01  dw_max:1.0086e+00 lr:1.0000e-02
2023-04-01 14:51:10,833 ADAM: Layer 2 -> dw_min:9.8729e-01  dw_max:1.0092e+00 lr:1.0000e-02
2023-04-01 14:51:10,833 ADAM: Layer 3 -> dw_min:9.9555e-01  dw_max:1.0048e+00 lr:1.0000e-02
2023-04-01 14:51:11,012 			Learning rate: weights:   1.000e-02    
2023-04-01 14:51:11,012 			Last test performance: 86.67%
2023-04-01 14:51:11,012 ----------------
2023-04-01 14:51:13,419   14  =>  25   		Training 486 pattern with 86.25% 	Forward time: 	 2.27 sec
2023-04-01 14:51:13,419 			Loss:    3.103e-01    			Backward time: 	 0.13 sec 
2023-04-01 14:51:13,419 ADAM: Layer 0 -> dw_min:9.9789e-01  dw_max:1.0025e+00 lr:1.0000e-02
2023-04-01 14:51:13,419 ADAM: Layer 1 -> dw_min:9.9163e-01  dw_max:1.0084e+00 lr:1.0000e-02
2023-04-01 14:51:13,420 ADAM: Layer 2 -> dw_min:9.8540e-01  dw_max:1.0094e+00 lr:1.0000e-02
2023-04-01 14:51:13,420 ADAM: Layer 3 -> dw_min:9.9597e-01  dw_max:1.0051e+00 lr:1.0000e-02
2023-04-01 14:51:13,493 			Learning rate: weights:   1.000e-02    
2023-04-01 14:51:13,493 			Last test performance: 86.67%
2023-04-01 14:51:13,493 ----------------
2023-04-01 14:51:15,699   14  =>  26   		Training 486 pattern with 87.08% 	Forward time: 	 2.07 sec
2023-04-01 14:51:15,699 			Loss:    2.895e-01    			Backward time: 	 0.13 sec 
2023-04-01 14:51:15,699 ADAM: Layer 0 -> dw_min:9.9770e-01  dw_max:1.0026e+00 lr:1.0000e-02
2023-04-01 14:51:15,699 ADAM: Layer 1 -> dw_min:9.9255e-01  dw_max:1.0074e+00 lr:1.0000e-02
2023-04-01 14:51:15,699 ADAM: Layer 2 -> dw_min:9.8683e-01  dw_max:1.0086e+00 lr:1.0000e-02
2023-04-01 14:51:15,699 ADAM: Layer 3 -> dw_min:9.9365e-01  dw_max:1.0055e+00 lr:1.0000e-02
2023-04-01 14:51:15,827 			Learning rate: weights:   1.000e-02    
2023-04-01 14:51:15,827 			Last test performance: 86.67%
2023-04-01 14:51:15,827 ----------------
2023-04-01 14:51:18,274   14  =>  27   		Training 486 pattern with 85.62% 	Forward time: 	 2.31 sec
2023-04-01 14:51:18,274 			Loss:    3.218e-01    			Backward time: 	 0.13 sec 
2023-04-01 14:51:18,274 ADAM: Layer 0 -> dw_min:9.9684e-01  dw_max:1.0023e+00 lr:1.0000e-02
2023-04-01 14:51:18,275 ADAM: Layer 1 -> dw_min:9.9175e-01  dw_max:1.0074e+00 lr:1.0000e-02
2023-04-01 14:51:18,275 ADAM: Layer 2 -> dw_min:9.8705e-01  dw_max:1.0092e+00 lr:1.0000e-02
2023-04-01 14:51:18,275 ADAM: Layer 3 -> dw_min:9.9429e-01  dw_max:1.0050e+00 lr:1.0000e-02
2023-04-01 14:51:18,375 			Learning rate: weights:   1.000e-02    
2023-04-01 14:51:18,376 			Last test performance: 86.67%
2023-04-01 14:51:18,376 ----------------
2023-04-01 14:51:20,780   14  =>  28   		Training 486 pattern with 87.71% 	Forward time: 	 2.26 sec
2023-04-01 14:51:20,780 			Loss:    2.834e-01    			Backward time: 	 0.13 sec 
2023-04-01 14:51:20,780 ADAM: Layer 0 -> dw_min:9.9680e-01  dw_max:1.0022e+00 lr:1.0000e-02
2023-04-01 14:51:20,781 ADAM: Layer 1 -> dw_min:9.9067e-01  dw_max:1.0068e+00 lr:1.0000e-02
2023-04-01 14:51:20,781 ADAM: Layer 2 -> dw_min:9.8815e-01  dw_max:1.0084e+00 lr:1.0000e-02
2023-04-01 14:51:20,781 ADAM: Layer 3 -> dw_min:9.9483e-01  dw_max:1.0045e+00 lr:1.0000e-02
2023-04-01 14:51:20,843 			Learning rate: weights:   1.000e-02    
2023-04-01 14:51:20,843 			Last test performance: 86.67%
2023-04-01 14:51:20,843 ----------------
2023-04-01 14:51:23,295   14  =>  29   		Training 486 pattern with 88.12% 	Forward time: 	 2.32 sec
2023-04-01 14:51:23,296 			Loss:    2.690e-01    			Backward time: 	 0.13 sec 
2023-04-01 14:51:23,296 ADAM: Layer 0 -> dw_min:9.9701e-01  dw_max:1.0026e+00 lr:1.0000e-02
2023-04-01 14:51:23,296 ADAM: Layer 1 -> dw_min:9.9152e-01  dw_max:1.0069e+00 lr:1.0000e-02
2023-04-01 14:51:23,296 ADAM: Layer 2 -> dw_min:9.8933e-01  dw_max:1.0104e+00 lr:1.0000e-02
2023-04-01 14:51:23,296 ADAM: Layer 3 -> dw_min:9.9534e-01  dw_max:1.0040e+00 lr:1.0000e-02
2023-04-01 14:51:23,375 			Learning rate: weights:   1.000e-02    
2023-04-01 14:51:23,375 			Last test performance: 86.67%
2023-04-01 14:51:23,375 ----------------
2023-04-01 14:51:25,629   14  =>  30   		Training 486 pattern with 87.50% 	Forward time: 	 2.12 sec
2023-04-01 14:51:25,629 			Loss:    2.760e-01    			Backward time: 	 0.13 sec 
2023-04-01 14:51:25,629 ADAM: Layer 0 -> dw_min:9.9675e-01  dw_max:1.0020e+00 lr:1.0000e-02
2023-04-01 14:51:25,629 ADAM: Layer 1 -> dw_min:9.9173e-01  dw_max:1.0060e+00 lr:1.0000e-02
2023-04-01 14:51:25,629 ADAM: Layer 2 -> dw_min:9.9038e-01  dw_max:1.0127e+00 lr:1.0000e-02
2023-04-01 14:51:25,630 ADAM: Layer 3 -> dw_min:9.9582e-01  dw_max:1.0040e+00 lr:1.0000e-02
2023-04-01 14:51:25,715 			Learning rate: weights:   1.000e-02    
2023-04-01 14:51:25,715 			Last test performance: 86.67%
2023-04-01 14:51:25,715 ----------------
2023-04-01 14:51:27,954   14  =>  31   		Training 486 pattern with 86.46% 	Forward time: 	 2.11 sec
2023-04-01 14:51:27,954 			Loss:    3.026e-01    			Backward time: 	 0.13 sec 
2023-04-01 14:51:27,954 ADAM: Layer 0 -> dw_min:9.9705e-01  dw_max:1.0019e+00 lr:1.0000e-02
2023-04-01 14:51:27,954 ADAM: Layer 1 -> dw_min:9.9179e-01  dw_max:1.0085e+00 lr:1.0000e-02
2023-04-01 14:51:27,954 ADAM: Layer 2 -> dw_min:9.8714e-01  dw_max:1.0114e+00 lr:1.0000e-02
2023-04-01 14:51:27,954 ADAM: Layer 3 -> dw_min:9.9593e-01  dw_max:1.0037e+00 lr:1.0000e-02
2023-04-01 14:51:28,087 			Learning rate: weights:   1.000e-02    
2023-04-01 14:51:28,087 			Last test performance: 86.67%
2023-04-01 14:51:28,087 ----------------
2023-04-01 14:51:30,429   14  =>  32   		Training 486 pattern with 86.67% 	Forward time: 	 2.21 sec
2023-04-01 14:51:30,429 			Loss:    3.144e-01    			Backward time: 	 0.13 sec 
2023-04-01 14:51:30,429 ADAM: Layer 0 -> dw_min:9.9675e-01  dw_max:1.0025e+00 lr:1.0000e-02
2023-04-01 14:51:30,430 ADAM: Layer 1 -> dw_min:9.9112e-01  dw_max:1.0106e+00 lr:1.0000e-02
2023-04-01 14:51:30,430 ADAM: Layer 2 -> dw_min:9.8741e-01  dw_max:1.0117e+00 lr:1.0000e-02
2023-04-01 14:51:30,430 ADAM: Layer 3 -> dw_min:9.9633e-01  dw_max:1.0040e+00 lr:1.0000e-02
2023-04-01 14:51:30,450 			Learning rate: weights:   1.000e-02    
2023-04-01 14:51:30,450 			Last test performance: 86.67%
2023-04-01 14:51:30,450 ----------------
2023-04-01 14:51:32,927   14  =>  33   		Training 486 pattern with 85.62% 	Forward time: 	 2.34 sec
2023-04-01 14:51:32,927 			Loss:    3.107e-01    			Backward time: 	 0.13 sec 
2023-04-01 14:51:32,927 ADAM: Layer 0 -> dw_min:9.9644e-01  dw_max:1.0027e+00 lr:1.0000e-02
2023-04-01 14:51:32,927 ADAM: Layer 1 -> dw_min:9.9018e-01  dw_max:1.0105e+00 lr:1.0000e-02
2023-04-01 14:51:32,927 ADAM: Layer 2 -> dw_min:9.8808e-01  dw_max:1.0105e+00 lr:1.0000e-02
2023-04-01 14:51:32,927 ADAM: Layer 3 -> dw_min:9.9667e-01  dw_max:1.0055e+00 lr:1.0000e-02
2023-04-01 14:51:32,960 			Learning rate: weights:   1.000e-02    
2023-04-01 14:51:32,960 			Last test performance: 86.67%
2023-04-01 14:51:32,960 ----------------
2023-04-01 14:51:35,357   14  =>  34   		Training 486 pattern with 88.75% 	Forward time: 	 2.26 sec
2023-04-01 14:51:35,357 			Loss:    2.641e-01    			Backward time: 	 0.13 sec 
2023-04-01 14:51:35,358 ADAM: Layer 0 -> dw_min:9.9633e-01  dw_max:1.0025e+00 lr:1.0000e-02
2023-04-01 14:51:35,358 ADAM: Layer 1 -> dw_min:9.9122e-01  dw_max:1.0078e+00 lr:1.0000e-02
2023-04-01 14:51:35,358 ADAM: Layer 2 -> dw_min:9.8894e-01  dw_max:1.0100e+00 lr:1.0000e-02
2023-04-01 14:51:35,358 ADAM: Layer 3 -> dw_min:9.9688e-01  dw_max:1.0046e+00 lr:1.0000e-02
2023-04-01 14:51:35,391 			Learning rate: weights:   1.000e-02    
2023-04-01 14:51:35,391 			Last test performance: 86.67%
2023-04-01 14:51:35,391 ----------------
2023-04-01 14:51:37,809   14  =>  35   		Training 486 pattern with 87.92% 	Forward time: 	 2.28 sec
2023-04-01 14:51:37,809 			Loss:    2.768e-01    			Backward time: 	 0.13 sec 
2023-04-01 14:51:37,810 ADAM: Layer 0 -> dw_min:9.9671e-01  dw_max:1.0025e+00 lr:1.0000e-02
2023-04-01 14:51:37,810 ADAM: Layer 1 -> dw_min:9.9320e-01  dw_max:1.0083e+00 lr:1.0000e-02
2023-04-01 14:51:37,810 ADAM: Layer 2 -> dw_min:9.8985e-01  dw_max:1.0094e+00 lr:1.0000e-02
2023-04-01 14:51:37,810 ADAM: Layer 3 -> dw_min:9.9694e-01  dw_max:1.0042e+00 lr:1.0000e-02
2023-04-01 14:51:37,929 			Learning rate: weights:   1.000e-02    
2023-04-01 14:51:37,929 			Last test performance: 86.67%
2023-04-01 14:51:37,929 ----------------
2023-04-01 14:51:40,207   14  =>  36   		Training 486 pattern with 86.25% 	Forward time: 	 2.15 sec
2023-04-01 14:51:40,208 			Loss:    2.971e-01    			Backward time: 	 0.13 sec 
2023-04-01 14:51:40,208 ADAM: Layer 0 -> dw_min:9.9715e-01  dw_max:1.0024e+00 lr:1.0000e-02
2023-04-01 14:51:40,208 ADAM: Layer 1 -> dw_min:9.9346e-01  dw_max:1.0068e+00 lr:1.0000e-02
2023-04-01 14:51:40,208 ADAM: Layer 2 -> dw_min:9.8943e-01  dw_max:1.0082e+00 lr:1.0000e-02
2023-04-01 14:51:40,208 ADAM: Layer 3 -> dw_min:9.9705e-01  dw_max:1.0044e+00 lr:1.0000e-02
2023-04-01 14:51:40,322 			Learning rate: weights:   1.000e-02    
2023-04-01 14:51:40,322 			Last test performance: 86.67%
2023-04-01 14:51:40,322 ----------------
2023-04-01 14:51:42,618   14  =>  37   		Training 486 pattern with 85.62% 	Forward time: 	 2.16 sec
2023-04-01 14:51:42,618 			Loss:    3.236e-01    			Backward time: 	 0.13 sec 
2023-04-01 14:51:42,618 ADAM: Layer 0 -> dw_min:9.9689e-01  dw_max:1.0032e+00 lr:1.0000e-02
2023-04-01 14:51:42,618 ADAM: Layer 1 -> dw_min:9.9117e-01  dw_max:1.0095e+00 lr:1.0000e-02
2023-04-01 14:51:42,618 ADAM: Layer 2 -> dw_min:9.8821e-01  dw_max:1.0104e+00 lr:1.0000e-02
2023-04-01 14:51:42,618 ADAM: Layer 3 -> dw_min:9.9630e-01  dw_max:1.0063e+00 lr:1.0000e-02
2023-04-01 14:51:42,643 			Learning rate: weights:   1.000e-02    
2023-04-01 14:51:42,643 			Last test performance: 86.67%
2023-04-01 14:51:42,643 ----------------
2023-04-01 14:51:44,896   14  =>  38   		Training 486 pattern with 83.75% 	Forward time: 	 2.12 sec
2023-04-01 14:51:44,896 			Loss:    3.664e-01    			Backward time: 	 0.13 sec 
2023-04-01 14:51:44,896 ADAM: Layer 0 -> dw_min:9.9678e-01  dw_max:1.0032e+00 lr:1.0000e-02
2023-04-01 14:51:44,896 ADAM: Layer 1 -> dw_min:9.8934e-01  dw_max:1.0101e+00 lr:1.0000e-02
2023-04-01 14:51:44,897 ADAM: Layer 2 -> dw_min:9.8713e-01  dw_max:1.0101e+00 lr:1.0000e-02
2023-04-01 14:51:44,897 ADAM: Layer 3 -> dw_min:9.9599e-01  dw_max:1.0070e+00 lr:1.0000e-02
2023-04-01 14:51:44,926 			Learning rate: weights:   1.000e-02    
2023-04-01 14:51:44,926 			Last test performance: 86.67%
2023-04-01 14:51:44,926 ----------------
2023-04-01 14:51:47,283   14  =>  39   		Training 486 pattern with 86.25% 	Forward time: 	 2.22 sec
2023-04-01 14:51:47,283 			Loss:    3.258e-01    			Backward time: 	 0.13 sec 
2023-04-01 14:51:47,284 ADAM: Layer 0 -> dw_min:9.9657e-01  dw_max:1.0026e+00 lr:1.0000e-02
2023-04-01 14:51:47,284 ADAM: Layer 1 -> dw_min:9.9105e-01  dw_max:1.0076e+00 lr:1.0000e-02
2023-04-01 14:51:47,284 ADAM: Layer 2 -> dw_min:9.8804e-01  dw_max:1.0092e+00 lr:1.0000e-02
2023-04-01 14:51:47,284 ADAM: Layer 3 -> dw_min:9.9557e-01  dw_max:1.0065e+00 lr:1.0000e-02
2023-04-01 14:51:47,372 			Learning rate: weights:   1.000e-02    
2023-04-01 14:51:47,372 			Last test performance: 86.67%
2023-04-01 14:51:47,372 ----------------
2023-04-01 14:51:49,689   14  =>  40   		Training 486 pattern with 86.88% 	Forward time: 	 2.18 sec
2023-04-01 14:51:49,689 			Loss:    3.351e-01    			Backward time: 	 0.13 sec 
2023-04-01 14:51:49,689 ADAM: Layer 0 -> dw_min:9.9702e-01  dw_max:1.0022e+00 lr:1.0000e-02
2023-04-01 14:51:49,690 ADAM: Layer 1 -> dw_min:9.9072e-01  dw_max:1.0070e+00 lr:1.0000e-02
2023-04-01 14:51:49,690 ADAM: Layer 2 -> dw_min:9.8974e-01  dw_max:1.0129e+00 lr:1.0000e-02
2023-04-01 14:51:49,690 ADAM: Layer 3 -> dw_min:9.9529e-01  dw_max:1.0058e+00 lr:1.0000e-02
2023-04-01 14:51:49,709 			Learning rate: weights:   1.000e-02    
2023-04-01 14:51:49,709 			Last test performance: 86.67%
2023-04-01 14:51:49,709 ----------------
2023-04-01 14:51:52,201   14  =>  41   		Training 486 pattern with 87.92% 	Forward time: 	 2.36 sec
2023-04-01 14:51:52,201 			Loss:    2.971e-01    			Backward time: 	 0.13 sec 
2023-04-01 14:51:52,201 ADAM: Layer 0 -> dw_min:9.9649e-01  dw_max:1.0023e+00 lr:1.0000e-02
2023-04-01 14:51:52,201 ADAM: Layer 1 -> dw_min:9.9241e-01  dw_max:1.0059e+00 lr:1.0000e-02
2023-04-01 14:51:52,201 ADAM: Layer 2 -> dw_min:9.9075e-01  dw_max:1.0089e+00 lr:1.0000e-02
2023-04-01 14:51:52,201 ADAM: Layer 3 -> dw_min:9.9511e-01  dw_max:1.0052e+00 lr:1.0000e-02
2023-04-01 14:51:52,302 			Learning rate: weights:   1.000e-02    
2023-04-01 14:51:52,302 			Last test performance: 86.67%
2023-04-01 14:51:52,302 ----------------
2023-04-01 14:51:54,750   14  =>  42   		Training 486 pattern with 87.50% 	Forward time: 	 2.32 sec
2023-04-01 14:51:54,750 			Loss:    3.295e-01    			Backward time: 	 0.13 sec 
2023-04-01 14:51:54,751 ADAM: Layer 0 -> dw_min:9.9664e-01  dw_max:1.0024e+00 lr:1.0000e-02
2023-04-01 14:51:54,751 ADAM: Layer 1 -> dw_min:9.9192e-01  dw_max:1.0057e+00 lr:1.0000e-02
2023-04-01 14:51:54,751 ADAM: Layer 2 -> dw_min:9.9045e-01  dw_max:1.0091e+00 lr:1.0000e-02
2023-04-01 14:51:54,751 ADAM: Layer 3 -> dw_min:9.9558e-01  dw_max:1.0049e+00 lr:1.0000e-02
2023-04-01 14:51:54,786 			Learning rate: weights:   1.000e-02    
2023-04-01 14:51:54,786 			Last test performance: 86.67%
2023-04-01 14:51:54,786 ----------------
2023-04-01 14:51:57,176   14  =>  43   		Training 486 pattern with 87.50% 	Forward time: 	 2.25 sec
2023-04-01 14:51:57,176 			Loss:    2.814e-01    			Backward time: 	 0.13 sec 
2023-04-01 14:51:57,176 ADAM: Layer 0 -> dw_min:9.9763e-01  dw_max:1.0017e+00 lr:1.0000e-02
2023-04-01 14:51:57,176 ADAM: Layer 1 -> dw_min:9.9278e-01  dw_max:1.0052e+00 lr:1.0000e-02
2023-04-01 14:51:57,176 ADAM: Layer 2 -> dw_min:9.8686e-01  dw_max:1.0080e+00 lr:1.0000e-02
2023-04-01 14:51:57,176 ADAM: Layer 3 -> dw_min:9.9623e-01  dw_max:1.0045e+00 lr:1.0000e-02
2023-04-01 14:51:57,207 			Learning rate: weights:   1.000e-02    
2023-04-01 14:51:57,207 			Last test performance: 86.67%
2023-04-01 14:51:57,207 ----------------
2023-04-01 14:51:59,561   14  =>  44   		Training 486 pattern with 87.50% 	Forward time: 	 2.22 sec
2023-04-01 14:51:59,561 			Loss:    2.978e-01    			Backward time: 	 0.13 sec 
2023-04-01 14:51:59,561 ADAM: Layer 0 -> dw_min:9.9770e-01  dw_max:1.0017e+00 lr:1.0000e-02
2023-04-01 14:51:59,561 ADAM: Layer 1 -> dw_min:9.9339e-01  dw_max:1.0054e+00 lr:1.0000e-02
2023-04-01 14:51:59,561 ADAM: Layer 2 -> dw_min:9.8821e-01  dw_max:1.0106e+00 lr:1.0000e-02
2023-04-01 14:51:59,562 ADAM: Layer 3 -> dw_min:9.9617e-01  dw_max:1.0040e+00 lr:1.0000e-02
2023-04-01 14:51:59,593 			Learning rate: weights:   1.000e-02    
2023-04-01 14:51:59,593 			Last test performance: 86.67%
2023-04-01 14:51:59,593 ----------------
2023-04-01 14:52:02,034   14  =>  45   		Training 486 pattern with 84.79% 	Forward time: 	 2.30 sec
2023-04-01 14:52:02,034 			Loss:    3.303e-01    			Backward time: 	 0.13 sec 
2023-04-01 14:52:02,035 ADAM: Layer 0 -> dw_min:9.9743e-01  dw_max:1.0027e+00 lr:1.0000e-02
2023-04-01 14:52:02,035 ADAM: Layer 1 -> dw_min:9.9332e-01  dw_max:1.0054e+00 lr:1.0000e-02
2023-04-01 14:52:02,035 ADAM: Layer 2 -> dw_min:9.8728e-01  dw_max:1.0095e+00 lr:1.0000e-02
2023-04-01 14:52:02,035 ADAM: Layer 3 -> dw_min:9.9654e-01  dw_max:1.0057e+00 lr:1.0000e-02
2023-04-01 14:52:02,069 			Learning rate: weights:   1.000e-02    
2023-04-01 14:52:02,069 			Last test performance: 86.67%
2023-04-01 14:52:02,070 ----------------
2023-04-01 14:52:04,417   14  =>  46   		Training 486 pattern with 90.21% 	Forward time: 	 2.21 sec
2023-04-01 14:52:04,417 			Loss:    2.656e-01    			Backward time: 	 0.13 sec 
2023-04-01 14:52:04,418 ADAM: Layer 0 -> dw_min:9.9753e-01  dw_max:1.0023e+00 lr:1.0000e-02
2023-04-01 14:52:04,418 ADAM: Layer 1 -> dw_min:9.9388e-01  dw_max:1.0060e+00 lr:1.0000e-02
2023-04-01 14:52:04,418 ADAM: Layer 2 -> dw_min:9.8852e-01  dw_max:1.0087e+00 lr:1.0000e-02
2023-04-01 14:52:04,418 ADAM: Layer 3 -> dw_min:9.9629e-01  dw_max:1.0079e+00 lr:1.0000e-02
2023-04-01 14:52:04,460 			Learning rate: weights:   1.000e-02    
2023-04-01 14:52:04,460 			Last test performance: 86.67%
2023-04-01 14:52:04,460 ----------------
2023-04-01 14:52:06,833   14  =>  47   		Training 486 pattern with 85.83% 	Forward time: 	 2.24 sec
2023-04-01 14:52:06,833 			Loss:    2.747e-01    			Backward time: 	 0.13 sec 
2023-04-01 14:52:06,833 ADAM: Layer 0 -> dw_min:9.9770e-01  dw_max:1.0025e+00 lr:1.0000e-02
2023-04-01 14:52:06,834 ADAM: Layer 1 -> dw_min:9.9345e-01  dw_max:1.0053e+00 lr:1.0000e-02
2023-04-01 14:52:06,834 ADAM: Layer 2 -> dw_min:9.8613e-01  dw_max:1.0136e+00 lr:1.0000e-02
2023-04-01 14:52:06,834 ADAM: Layer 3 -> dw_min:9.9405e-01  dw_max:1.0071e+00 lr:1.0000e-02
2023-04-01 14:52:06,863 			Learning rate: weights:   1.000e-02    
2023-04-01 14:52:06,864 			Last test performance: 86.67%
2023-04-01 14:52:06,864 ----------------
2023-04-01 14:52:09,170   14  =>  48   		Training 486 pattern with 82.50% 	Forward time: 	 2.17 sec
2023-04-01 14:52:09,171 			Loss:    3.710e-01    			Backward time: 	 0.13 sec 
2023-04-01 14:52:09,171 ADAM: Layer 0 -> dw_min:9.9772e-01  dw_max:1.0023e+00 lr:1.0000e-02
2023-04-01 14:52:09,171 ADAM: Layer 1 -> dw_min:9.9325e-01  dw_max:1.0067e+00 lr:1.0000e-02
2023-04-01 14:52:09,171 ADAM: Layer 2 -> dw_min:9.8547e-01  dw_max:1.0128e+00 lr:1.0000e-02
2023-04-01 14:52:09,171 ADAM: Layer 3 -> dw_min:9.9460e-01  dw_max:1.0089e+00 lr:1.0000e-02
2023-04-01 14:52:09,218 			Learning rate: weights:   1.000e-02    
2023-04-01 14:52:09,218 			Last test performance: 86.67%
2023-04-01 14:52:09,219 ----------------
2023-04-01 14:52:11,534   14  =>  49   		Training 486 pattern with 83.75% 	Forward time: 	 2.18 sec
2023-04-01 14:52:11,534 			Loss:    3.446e-01    			Backward time: 	 0.13 sec 
2023-04-01 14:52:11,534 ADAM: Layer 0 -> dw_min:9.9810e-01  dw_max:1.0025e+00 lr:1.0000e-02
2023-04-01 14:52:11,534 ADAM: Layer 1 -> dw_min:9.9438e-01  dw_max:1.0064e+00 lr:1.0000e-02
2023-04-01 14:52:11,534 ADAM: Layer 2 -> dw_min:9.8495e-01  dw_max:1.0116e+00 lr:1.0000e-02
2023-04-01 14:52:11,534 ADAM: Layer 3 -> dw_min:9.9557e-01  dw_max:1.0085e+00 lr:1.0000e-02
2023-04-01 14:52:11,603 			Learning rate: weights:   1.000e-02    
2023-04-01 14:52:11,603 			Last test performance: 86.67%
2023-04-01 14:52:11,604 ----------------
2023-04-01 14:52:13,872   14  =>  50   		Training 486 pattern with 85.00% 	Forward time: 	 2.14 sec
2023-04-01 14:52:13,872 			Loss:    3.432e-01    			Backward time: 	 0.13 sec 
2023-04-01 14:52:13,873 ADAM: Layer 0 -> dw_min:9.9802e-01  dw_max:1.0026e+00 lr:1.0000e-02
2023-04-01 14:52:13,873 ADAM: Layer 1 -> dw_min:9.9298e-01  dw_max:1.0068e+00 lr:1.0000e-02
2023-04-01 14:52:13,873 ADAM: Layer 2 -> dw_min:9.8648e-01  dw_max:1.0110e+00 lr:1.0000e-02
2023-04-01 14:52:13,873 ADAM: Layer 3 -> dw_min:9.9591e-01  dw_max:1.0076e+00 lr:1.0000e-02
2023-04-01 14:52:13,959 			Learning rate: weights:   1.000e-02    
2023-04-01 14:52:13,959 			Last test performance: 86.67%
2023-04-01 14:52:13,959 ----------------
2023-04-01 14:52:16,307   14  =>  51   		Training 486 pattern with 84.58% 	Forward time: 	 2.21 sec
2023-04-01 14:52:16,307 			Loss:    3.423e-01    			Backward time: 	 0.13 sec 
2023-04-01 14:52:16,307 ADAM: Layer 0 -> dw_min:9.9748e-01  dw_max:1.0027e+00 lr:1.0000e-02
2023-04-01 14:52:16,307 ADAM: Layer 1 -> dw_min:9.9289e-01  dw_max:1.0057e+00 lr:1.0000e-02
2023-04-01 14:52:16,307 ADAM: Layer 2 -> dw_min:9.8768e-01  dw_max:1.0099e+00 lr:1.0000e-02
2023-04-01 14:52:16,308 ADAM: Layer 3 -> dw_min:9.9618e-01  dw_max:1.0068e+00 lr:1.0000e-02
2023-04-01 14:52:16,330 			Learning rate: weights:   1.000e-02    
2023-04-01 14:52:16,330 			Last test performance: 86.67%
2023-04-01 14:52:16,330 ----------------
2023-04-01 14:52:18,806   14  =>  52   		Training 486 pattern with 86.04% 	Forward time: 	 2.34 sec
2023-04-01 14:52:18,806 			Loss:    2.999e-01    			Backward time: 	 0.13 sec 
2023-04-01 14:52:18,806 ADAM: Layer 0 -> dw_min:9.9690e-01  dw_max:1.0034e+00 lr:1.0000e-02
2023-04-01 14:52:18,806 ADAM: Layer 1 -> dw_min:9.9348e-01  dw_max:1.0062e+00 lr:1.0000e-02
2023-04-01 14:52:18,806 ADAM: Layer 2 -> dw_min:9.8680e-01  dw_max:1.0121e+00 lr:1.0000e-02
2023-04-01 14:52:18,806 ADAM: Layer 3 -> dw_min:9.9650e-01  dw_max:1.0061e+00 lr:1.0000e-02
2023-04-01 14:52:18,830 			Learning rate: weights:   1.000e-02    
2023-04-01 14:52:18,830 			Last test performance: 86.67%
2023-04-01 14:52:18,830 ----------------
2023-04-01 14:52:21,309   14  =>  53   		Training 486 pattern with 88.33% 	Forward time: 	 2.34 sec
2023-04-01 14:52:21,310 			Loss:    2.771e-01    			Backward time: 	 0.13 sec 
2023-04-01 14:52:21,310 ADAM: Layer 0 -> dw_min:9.9759e-01  dw_max:1.0032e+00 lr:1.0000e-02
2023-04-01 14:52:21,310 ADAM: Layer 1 -> dw_min:9.9426e-01  dw_max:1.0055e+00 lr:1.0000e-02
2023-04-01 14:52:21,310 ADAM: Layer 2 -> dw_min:9.8810e-01  dw_max:1.0109e+00 lr:1.0000e-02
2023-04-01 14:52:21,310 ADAM: Layer 3 -> dw_min:9.9655e-01  dw_max:1.0068e+00 lr:1.0000e-02
2023-04-01 14:52:21,412 			Learning rate: weights:   1.000e-02    
2023-04-01 14:52:21,412 			Last test performance: 86.67%
2023-04-01 14:52:21,412 ----------------
2023-04-01 14:52:23,759   14  =>  54   		Training 486 pattern with 87.71% 	Forward time: 	 2.22 sec
2023-04-01 14:52:23,759 			Loss:    2.878e-01    			Backward time: 	 0.13 sec 
2023-04-01 14:52:23,759 ADAM: Layer 0 -> dw_min:9.9695e-01  dw_max:1.0031e+00 lr:1.0000e-02
2023-04-01 14:52:23,759 ADAM: Layer 1 -> dw_min:9.9372e-01  dw_max:1.0049e+00 lr:1.0000e-02
2023-04-01 14:52:23,760 ADAM: Layer 2 -> dw_min:9.8819e-01  dw_max:1.0106e+00 lr:1.0000e-02
2023-04-01 14:52:23,760 ADAM: Layer 3 -> dw_min:9.9418e-01  dw_max:1.0061e+00 lr:1.0000e-02
2023-04-01 14:52:23,881 			Learning rate: weights:   1.000e-02    
2023-04-01 14:52:23,881 			Last test performance: 86.67%
2023-04-01 14:52:23,881 ----------------
2023-04-01 14:52:26,289   14  =>  55   		Training 486 pattern with 86.46% 	Forward time: 	 2.28 sec
2023-04-01 14:52:26,289 			Loss:    2.946e-01    			Backward time: 	 0.13 sec 
2023-04-01 14:52:26,289 ADAM: Layer 0 -> dw_min:9.9734e-01  dw_max:1.0028e+00 lr:1.0000e-02
2023-04-01 14:52:26,289 ADAM: Layer 1 -> dw_min:9.9372e-01  dw_max:1.0057e+00 lr:1.0000e-02
2023-04-01 14:52:26,289 ADAM: Layer 2 -> dw_min:9.8939e-01  dw_max:1.0106e+00 lr:1.0000e-02
2023-04-01 14:52:26,289 ADAM: Layer 3 -> dw_min:9.9692e-01  dw_max:1.0055e+00 lr:1.0000e-02
2023-04-01 14:52:26,324 			Learning rate: weights:   1.000e-02    
2023-04-01 14:52:26,325 			Last test performance: 86.67%
2023-04-01 14:52:26,325 ----------------
2023-04-01 14:52:28,738   14  =>  56   		Training 486 pattern with 88.12% 	Forward time: 	 2.28 sec
2023-04-01 14:52:28,739 			Loss:    2.776e-01    			Backward time: 	 0.13 sec 
2023-04-01 14:52:28,739 ADAM: Layer 0 -> dw_min:9.9669e-01  dw_max:1.0034e+00 lr:1.0000e-02
2023-04-01 14:52:28,739 ADAM: Layer 1 -> dw_min:9.9374e-01  dw_max:1.0052e+00 lr:1.0000e-02
2023-04-01 14:52:28,739 ADAM: Layer 2 -> dw_min:9.8881e-01  dw_max:1.0095e+00 lr:1.0000e-02
2023-04-01 14:52:28,739 ADAM: Layer 3 -> dw_min:9.9571e-01  dw_max:1.0051e+00 lr:1.0000e-02
2023-04-01 14:52:28,820 			Learning rate: weights:   1.000e-02    
2023-04-01 14:52:28,820 			Last test performance: 86.67%
2023-04-01 14:52:28,820 ----------------
2023-04-01 14:52:31,113   14  =>  57   		Training 486 pattern with 85.21% 	Forward time: 	 2.16 sec
2023-04-01 14:52:31,113 			Loss:    3.189e-01    			Backward time: 	 0.13 sec 
2023-04-01 14:52:31,113 ADAM: Layer 0 -> dw_min:9.9737e-01  dw_max:1.0029e+00 lr:1.0000e-02
2023-04-01 14:52:31,113 ADAM: Layer 1 -> dw_min:9.9428e-01  dw_max:1.0054e+00 lr:1.0000e-02
2023-04-01 14:52:31,113 ADAM: Layer 2 -> dw_min:9.8990e-01  dw_max:1.0086e+00 lr:1.0000e-02
2023-04-01 14:52:31,114 ADAM: Layer 3 -> dw_min:9.9493e-01  dw_max:1.0066e+00 lr:1.0000e-02
2023-04-01 14:52:31,216 			Learning rate: weights:   1.000e-02    
2023-04-01 14:52:31,216 			Last test performance: 86.67%
2023-04-01 14:52:31,216 ----------------
2023-04-01 14:52:33,684   14  =>  58   		Training 486 pattern with 88.12% 	Forward time: 	 2.34 sec
2023-04-01 14:52:33,684 			Loss:    3.024e-01    			Backward time: 	 0.13 sec 
2023-04-01 14:52:33,684 ADAM: Layer 0 -> dw_min:9.9741e-01  dw_max:1.0031e+00 lr:1.0000e-02
2023-04-01 14:52:33,685 ADAM: Layer 1 -> dw_min:9.9498e-01  dw_max:1.0060e+00 lr:1.0000e-02
2023-04-01 14:52:33,685 ADAM: Layer 2 -> dw_min:9.8996e-01  dw_max:1.0139e+00 lr:1.0000e-02
2023-04-01 14:52:33,685 ADAM: Layer 3 -> dw_min:9.9224e-01  dw_max:1.0063e+00 lr:1.0000e-02
2023-04-01 14:52:33,746 			Learning rate: weights:   1.000e-02    
2023-04-01 14:52:33,746 			Last test performance: 86.67%
2023-04-01 14:52:33,746 ----------------
2023-04-01 14:52:36,069   14  =>  59   		Training 486 pattern with 82.08% 	Forward time: 	 2.19 sec
2023-04-01 14:52:36,070 			Loss:    3.792e-01    			Backward time: 	 0.13 sec 
2023-04-01 14:52:36,070 ADAM: Layer 0 -> dw_min:9.9695e-01  dw_max:1.0028e+00 lr:1.0000e-02
2023-04-01 14:52:36,070 ADAM: Layer 1 -> dw_min:9.9454e-01  dw_max:1.0071e+00 lr:1.0000e-02
2023-04-01 14:52:36,070 ADAM: Layer 2 -> dw_min:9.8804e-01  dw_max:1.0126e+00 lr:1.0000e-02
2023-04-01 14:52:36,070 ADAM: Layer 3 -> dw_min:9.9299e-01  dw_max:1.0057e+00 lr:1.0000e-02
2023-04-01 14:52:36,109 			Learning rate: weights:   1.000e-02    
2023-04-01 14:52:36,109 			Last test performance: 86.67%
2023-04-01 14:52:36,109 ----------------
2023-04-01 14:52:38,494   14  =>  60   		Training 486 pattern with 88.33% 	Forward time: 	 2.25 sec
2023-04-01 14:52:38,494 			Loss:    2.719e-01    			Backward time: 	 0.13 sec 
2023-04-01 14:52:38,495 ADAM: Layer 0 -> dw_min:9.9705e-01  dw_max:1.0028e+00 lr:1.0000e-02
2023-04-01 14:52:38,495 ADAM: Layer 1 -> dw_min:9.9307e-01  dw_max:1.0074e+00 lr:1.0000e-02
2023-04-01 14:52:38,495 ADAM: Layer 2 -> dw_min:9.8901e-01  dw_max:1.0114e+00 lr:1.0000e-02
2023-04-01 14:52:38,495 ADAM: Layer 3 -> dw_min:9.9368e-01  dw_max:1.0047e+00 lr:1.0000e-02
2023-04-01 14:52:38,620 			Learning rate: weights:   1.000e-02    
2023-04-01 14:52:38,620 			Last test performance: 86.67%
2023-04-01 14:52:38,620 ----------------
2023-04-01 14:52:40,944   14  =>  61   		Training 486 pattern with 85.62% 	Forward time: 	 2.19 sec
2023-04-01 14:52:40,944 			Loss:    3.521e-01    			Backward time: 	 0.13 sec 
2023-04-01 14:52:40,944 ADAM: Layer 0 -> dw_min:9.9617e-01  dw_max:1.0027e+00 lr:1.0000e-02
2023-04-01 14:52:40,945 ADAM: Layer 1 -> dw_min:9.9094e-01  dw_max:1.0068e+00 lr:1.0000e-02
2023-04-01 14:52:40,945 ADAM: Layer 2 -> dw_min:9.8861e-01  dw_max:1.0116e+00 lr:1.0000e-02
2023-04-01 14:52:40,945 ADAM: Layer 3 -> dw_min:9.9416e-01  dw_max:1.0108e+00 lr:1.0000e-02
2023-04-01 14:52:41,006 			Learning rate: weights:   1.000e-02    
2023-04-01 14:52:41,006 			Last test performance: 86.67%
2023-04-01 14:52:41,006 ----------------
2023-04-01 14:52:43,392   14  =>  62   		Training 486 pattern with 86.67% 	Forward time: 	 2.25 sec
2023-04-01 14:52:43,392 			Loss:    3.164e-01    			Backward time: 	 0.13 sec 
2023-04-01 14:52:43,393 ADAM: Layer 0 -> dw_min:9.9625e-01  dw_max:1.0032e+00 lr:1.0000e-02
2023-04-01 14:52:43,393 ADAM: Layer 1 -> dw_min:9.9200e-01  dw_max:1.0069e+00 lr:1.0000e-02
2023-04-01 14:52:43,393 ADAM: Layer 2 -> dw_min:9.8478e-01  dw_max:1.0112e+00 lr:1.0000e-02
2023-04-01 14:52:43,393 ADAM: Layer 3 -> dw_min:9.9455e-01  dw_max:1.0108e+00 lr:1.0000e-02
2023-04-01 14:52:43,412 			Learning rate: weights:   1.000e-02    
2023-04-01 14:52:43,412 			Last test performance: 86.67%
2023-04-01 14:52:43,412 ----------------
2023-04-01 14:52:45,640   14  =>  63   		Training 486 pattern with 86.67% 	Forward time: 	 2.09 sec
2023-04-01 14:52:45,640 			Loss:    3.154e-01    			Backward time: 	 0.13 sec 
2023-04-01 14:52:45,641 ADAM: Layer 0 -> dw_min:9.9613e-01  dw_max:1.0025e+00 lr:1.0000e-02
2023-04-01 14:52:45,641 ADAM: Layer 1 -> dw_min:9.9167e-01  dw_max:1.0064e+00 lr:1.0000e-02
2023-04-01 14:52:45,641 ADAM: Layer 2 -> dw_min:9.8641e-01  dw_max:1.0104e+00 lr:1.0000e-02
2023-04-01 14:52:45,641 ADAM: Layer 3 -> dw_min:9.9506e-01  dw_max:1.0097e+00 lr:1.0000e-02
2023-04-01 14:52:45,687 			Learning rate: weights:   1.000e-02    
2023-04-01 14:52:45,687 			Last test performance: 86.67%
2023-04-01 14:52:45,687 ----------------
2023-04-01 14:52:47,994   14  =>  64   		Training 486 pattern with 87.08% 	Forward time: 	 2.17 sec
2023-04-01 14:52:47,994 			Loss:    2.981e-01    			Backward time: 	 0.13 sec 
2023-04-01 14:52:47,994 ADAM: Layer 0 -> dw_min:9.9552e-01  dw_max:1.0028e+00 lr:1.0000e-02
2023-04-01 14:52:47,994 ADAM: Layer 1 -> dw_min:9.9175e-01  dw_max:1.0065e+00 lr:1.0000e-02
2023-04-01 14:52:47,994 ADAM: Layer 2 -> dw_min:9.8724e-01  dw_max:1.0096e+00 lr:1.0000e-02
2023-04-01 14:52:47,994 ADAM: Layer 3 -> dw_min:9.9555e-01  dw_max:1.0087e+00 lr:1.0000e-02
2023-04-01 14:52:48,124 			Learning rate: weights:   1.000e-02    
2023-04-01 14:52:48,124 			Last test performance: 86.67%
2023-04-01 14:52:48,124 ----------------
2023-04-01 14:52:50,379   14  =>  65   		Training 486 pattern with 88.54% 	Forward time: 	 2.12 sec
2023-04-01 14:52:50,379 			Loss:    2.842e-01    			Backward time: 	 0.13 sec 
2023-04-01 14:52:50,379 ADAM: Layer 0 -> dw_min:9.9563e-01  dw_max:1.0031e+00 lr:1.0000e-02
2023-04-01 14:52:50,379 ADAM: Layer 1 -> dw_min:9.9224e-01  dw_max:1.0066e+00 lr:1.0000e-02
2023-04-01 14:52:50,379 ADAM: Layer 2 -> dw_min:9.8860e-01  dw_max:1.0137e+00 lr:1.0000e-02
2023-04-01 14:52:50,379 ADAM: Layer 3 -> dw_min:9.9602e-01  dw_max:1.0079e+00 lr:1.0000e-02
2023-04-01 14:52:50,418 			Learning rate: weights:   1.000e-02    
2023-04-01 14:52:50,418 			Last test performance: 86.67%
2023-04-01 14:52:50,418 ----------------
2023-04-01 14:52:52,797   14  =>  66   		Training 486 pattern with 82.50% 	Forward time: 	 2.24 sec
2023-04-01 14:52:52,797 			Loss:    3.939e-01    			Backward time: 	 0.13 sec 
2023-04-01 14:52:52,797 ADAM: Layer 0 -> dw_min:9.9641e-01  dw_max:1.0027e+00 lr:1.0000e-02
2023-04-01 14:52:52,797 ADAM: Layer 1 -> dw_min:9.9207e-01  dw_max:1.0062e+00 lr:1.0000e-02
2023-04-01 14:52:52,797 ADAM: Layer 2 -> dw_min:9.8974e-01  dw_max:1.0123e+00 lr:1.0000e-02
2023-04-01 14:52:52,797 ADAM: Layer 3 -> dw_min:9.9647e-01  dw_max:1.0071e+00 lr:1.0000e-02
2023-04-01 14:52:52,823 			Learning rate: weights:   1.000e-02    
2023-04-01 14:52:52,823 			Last test performance: 86.67%
2023-04-01 14:52:52,823 ----------------
2023-04-01 14:52:55,190   14  =>  67   		Training 486 pattern with 86.25% 	Forward time: 	 2.23 sec
2023-04-01 14:52:55,190 			Loss:    3.028e-01    			Backward time: 	 0.13 sec 
2023-04-01 14:52:55,190 ADAM: Layer 0 -> dw_min:9.9718e-01  dw_max:1.0022e+00 lr:1.0000e-02
2023-04-01 14:52:55,190 ADAM: Layer 1 -> dw_min:9.9162e-01  dw_max:1.0068e+00 lr:1.0000e-02
2023-04-01 14:52:55,190 ADAM: Layer 2 -> dw_min:9.8874e-01  dw_max:1.0113e+00 lr:1.0000e-02
2023-04-01 14:52:55,190 ADAM: Layer 3 -> dw_min:9.9682e-01  dw_max:1.0064e+00 lr:1.0000e-02
2023-04-01 14:52:55,318 			Learning rate: weights:   1.000e-02    
2023-04-01 14:52:55,318 			Last test performance: 86.67%
2023-04-01 14:52:55,318 ----------------
2023-04-01 14:52:57,784   14  =>  68   		Training 486 pattern with 87.29% 	Forward time: 	 2.33 sec
2023-04-01 14:52:57,784 			Loss:    2.735e-01    			Backward time: 	 0.13 sec 
2023-04-01 14:52:57,785 ADAM: Layer 0 -> dw_min:9.9654e-01  dw_max:1.0026e+00 lr:1.0000e-02
2023-04-01 14:52:57,785 ADAM: Layer 1 -> dw_min:9.9162e-01  dw_max:1.0073e+00 lr:1.0000e-02
2023-04-01 14:52:57,785 ADAM: Layer 2 -> dw_min:9.8985e-01  dw_max:1.0101e+00 lr:1.0000e-02
2023-04-01 14:52:57,785 ADAM: Layer 3 -> dw_min:9.9679e-01  dw_max:1.0057e+00 lr:1.0000e-02
2023-04-01 14:52:57,835 			Learning rate: weights:   1.000e-02    
2023-04-01 14:52:57,835 			Last test performance: 86.67%
2023-04-01 14:52:57,835 ----------------
2023-04-01 14:52:59,999   14  =>  69   		Training 486 pattern with 88.96% 	Forward time: 	 2.03 sec
2023-04-01 14:52:59,999 			Loss:    2.572e-01    			Backward time: 	 0.13 sec 
2023-04-01 14:52:59,999 ADAM: Layer 0 -> dw_min:9.9701e-01  dw_max:1.0025e+00 lr:1.0000e-02
2023-04-01 14:53:00,000 ADAM: Layer 1 -> dw_min:9.9198e-01  dw_max:1.0082e+00 lr:1.0000e-02
2023-04-01 14:53:00,000 ADAM: Layer 2 -> dw_min:9.8901e-01  dw_max:1.0106e+00 lr:1.0000e-02
2023-04-01 14:53:00,000 ADAM: Layer 3 -> dw_min:9.9697e-01  dw_max:1.0052e+00 lr:1.0000e-02
2023-04-01 14:53:00,061 			Learning rate: weights:   1.000e-02    
2023-04-01 14:53:00,061 			Last test performance: 86.67%
2023-04-01 14:53:00,061 ----------------
2023-04-01 14:53:02,336   14  =>  70   		Training 486 pattern with 85.42% 	Forward time: 	 2.14 sec
2023-04-01 14:53:02,336 			Loss:    3.260e-01    			Backward time: 	 0.13 sec 
2023-04-01 14:53:02,336 ADAM: Layer 0 -> dw_min:9.9718e-01  dw_max:1.0026e+00 lr:1.0000e-02
2023-04-01 14:53:02,336 ADAM: Layer 1 -> dw_min:9.9131e-01  dw_max:1.0080e+00 lr:1.0000e-02
2023-04-01 14:53:02,336 ADAM: Layer 2 -> dw_min:9.9018e-01  dw_max:1.0119e+00 lr:1.0000e-02
2023-04-01 14:53:02,337 ADAM: Layer 3 -> dw_min:9.9681e-01  dw_max:1.0095e+00 lr:1.0000e-02
2023-04-01 14:53:02,401 			Learning rate: weights:   1.000e-02    
2023-04-01 14:53:02,401 			Last test performance: 86.67%
2023-04-01 14:53:02,401 ----------------
2023-04-01 14:53:04,710   14  =>  71   		Training 486 pattern with 87.92% 	Forward time: 	 2.18 sec
2023-04-01 14:53:04,710 			Loss:    2.991e-01    			Backward time: 	 0.13 sec 
2023-04-01 14:53:04,710 ADAM: Layer 0 -> dw_min:9.9686e-01  dw_max:1.0031e+00 lr:1.0000e-02
2023-04-01 14:53:04,711 ADAM: Layer 1 -> dw_min:9.9195e-01  dw_max:1.0076e+00 lr:1.0000e-02
2023-04-01 14:53:04,711 ADAM: Layer 2 -> dw_min:9.9116e-01  dw_max:1.0100e+00 lr:1.0000e-02
2023-04-01 14:53:04,711 ADAM: Layer 3 -> dw_min:9.9579e-01  dw_max:1.0085e+00 lr:1.0000e-02
2023-04-01 14:53:04,848 			Learning rate: weights:   1.000e-02    
2023-04-01 14:53:04,848 			Last test performance: 86.67%
2023-04-01 14:53:04,848 ----------------
2023-04-01 14:53:07,272   14  =>  72   		Training 486 pattern with 86.88% 	Forward time: 	 2.29 sec
2023-04-01 14:53:07,272 			Loss:    2.878e-01    			Backward time: 	 0.13 sec 
2023-04-01 14:53:07,272 ADAM: Layer 0 -> dw_min:9.9722e-01  dw_max:1.0025e+00 lr:1.0000e-02
2023-04-01 14:53:07,272 ADAM: Layer 1 -> dw_min:9.9165e-01  dw_max:1.0069e+00 lr:1.0000e-02
2023-04-01 14:53:07,272 ADAM: Layer 2 -> dw_min:9.9187e-01  dw_max:1.0151e+00 lr:1.0000e-02
2023-04-01 14:53:07,273 ADAM: Layer 3 -> dw_min:9.9368e-01  dw_max:1.0081e+00 lr:1.0000e-02
2023-04-01 14:53:07,337 			Learning rate: weights:   1.000e-02    
2023-04-01 14:53:07,338 			Last test performance: 86.67%
2023-04-01 14:53:07,338 ----------------
2023-04-01 14:53:09,684   14  =>  73   		Training 486 pattern with 86.67% 	Forward time: 	 2.21 sec
2023-04-01 14:53:09,684 			Loss:    2.961e-01    			Backward time: 	 0.13 sec 
2023-04-01 14:53:09,684 ADAM: Layer 0 -> dw_min:9.9815e-01  dw_max:1.0021e+00 lr:1.0000e-02
2023-04-01 14:53:09,684 ADAM: Layer 1 -> dw_min:9.9312e-01  dw_max:1.0060e+00 lr:1.0000e-02
2023-04-01 14:53:09,684 ADAM: Layer 2 -> dw_min:9.8999e-01  dw_max:1.0135e+00 lr:1.0000e-02
2023-04-01 14:53:09,684 ADAM: Layer 3 -> dw_min:9.9430e-01  dw_max:1.0068e+00 lr:1.0000e-02
2023-04-01 14:53:09,708 			Learning rate: weights:   1.000e-02    
2023-04-01 14:53:09,708 			Last test performance: 86.67%
2023-04-01 14:53:09,708 ----------------
2023-04-01 14:53:12,134   14  =>  74   		Training 486 pattern with 84.17% 	Forward time: 	 2.29 sec
2023-04-01 14:53:12,134 			Loss:    3.226e-01    			Backward time: 	 0.13 sec 
2023-04-01 14:53:12,134 ADAM: Layer 0 -> dw_min:9.9849e-01  dw_max:1.0020e+00 lr:1.0000e-02
2023-04-01 14:53:12,135 ADAM: Layer 1 -> dw_min:9.9326e-01  dw_max:1.0056e+00 lr:1.0000e-02
2023-04-01 14:53:12,135 ADAM: Layer 2 -> dw_min:9.9092e-01  dw_max:1.0121e+00 lr:1.0000e-02
2023-04-01 14:53:12,135 ADAM: Layer 3 -> dw_min:9.9487e-01  dw_max:1.0060e+00 lr:1.0000e-02
2023-04-01 14:53:12,263 			Learning rate: weights:   1.000e-02    
2023-04-01 14:53:12,263 			Last test performance: 86.67%
2023-04-01 14:53:12,263 ----------------
2023-04-01 14:53:14,643   14  =>  75   		Training 486 pattern with 87.08% 	Forward time: 	 2.24 sec
2023-04-01 14:53:14,643 			Loss:    3.312e-01    			Backward time: 	 0.13 sec 
2023-04-01 14:53:14,643 ADAM: Layer 0 -> dw_min:9.9754e-01  dw_max:1.0022e+00 lr:1.0000e-02
2023-04-01 14:53:14,643 ADAM: Layer 1 -> dw_min:9.9177e-01  dw_max:1.0054e+00 lr:1.0000e-02
2023-04-01 14:53:14,643 ADAM: Layer 2 -> dw_min:9.8764e-01  dw_max:1.0110e+00 lr:1.0000e-02
2023-04-01 14:53:14,643 ADAM: Layer 3 -> dw_min:9.9547e-01  dw_max:1.0056e+00 lr:1.0000e-02
2023-04-01 14:53:14,676 			Learning rate: weights:   1.000e-02    
2023-04-01 14:53:14,676 			Last test performance: 86.67%
2023-04-01 14:53:14,676 ----------------
2023-04-01 14:53:17,228   14  =>  76   		Training 486 pattern with 87.08% 	Forward time: 	 2.42 sec
2023-04-01 14:53:17,228 			Loss:    3.038e-01    			Backward time: 	 0.13 sec 
2023-04-01 14:53:17,229 ADAM: Layer 0 -> dw_min:9.9706e-01  dw_max:1.0024e+00 lr:1.0000e-02
2023-04-01 14:53:17,229 ADAM: Layer 1 -> dw_min:9.9190e-01  dw_max:1.0048e+00 lr:1.0000e-02
2023-04-01 14:53:17,229 ADAM: Layer 2 -> dw_min:9.8882e-01  dw_max:1.0099e+00 lr:1.0000e-02
2023-04-01 14:53:17,229 ADAM: Layer 3 -> dw_min:9.9593e-01  dw_max:1.0048e+00 lr:1.0000e-02
2023-04-01 14:53:17,280 			Learning rate: weights:   1.000e-02    
2023-04-01 14:53:17,281 			Last test performance: 86.67%
2023-04-01 14:53:17,281 ----------------
2023-04-01 14:53:19,476   14  =>  77   		Training 486 pattern with 86.67% 	Forward time: 	 2.06 sec
2023-04-01 14:53:19,476 			Loss:    2.860e-01    			Backward time: 	 0.13 sec 
2023-04-01 14:53:19,477 ADAM: Layer 0 -> dw_min:9.9722e-01  dw_max:1.0026e+00 lr:1.0000e-02
2023-04-01 14:53:19,477 ADAM: Layer 1 -> dw_min:9.9311e-01  dw_max:1.0052e+00 lr:1.0000e-02
2023-04-01 14:53:19,477 ADAM: Layer 2 -> dw_min:9.8703e-01  dw_max:1.0121e+00 lr:1.0000e-02
2023-04-01 14:53:19,477 ADAM: Layer 3 -> dw_min:9.9564e-01  dw_max:1.0055e+00 lr:1.0000e-02
2023-04-01 14:53:19,507 			Learning rate: weights:   1.000e-02    
2023-04-01 14:53:19,507 			Last test performance: 86.67%
2023-04-01 14:53:19,508 ----------------
2023-04-01 14:53:21,948   14  =>  78   		Training 486 pattern with 87.29% 	Forward time: 	 2.31 sec
2023-04-01 14:53:21,948 			Loss:    3.165e-01    			Backward time: 	 0.13 sec 
2023-04-01 14:53:21,948 ADAM: Layer 0 -> dw_min:9.9736e-01  dw_max:1.0027e+00 lr:1.0000e-02
2023-04-01 14:53:21,948 ADAM: Layer 1 -> dw_min:9.9310e-01  dw_max:1.0100e+00 lr:1.0000e-02
2023-04-01 14:53:21,948 ADAM: Layer 2 -> dw_min:9.8746e-01  dw_max:1.0105e+00 lr:1.0000e-02
2023-04-01 14:53:21,948 ADAM: Layer 3 -> dw_min:9.9594e-01  dw_max:1.0063e+00 lr:1.0000e-02
2023-04-01 14:53:21,985 			Learning rate: weights:   1.000e-02    
2023-04-01 14:53:21,985 			Last test performance: 86.67%
2023-04-01 14:53:21,985 ----------------
2023-04-01 14:53:24,308   14  =>  79   		Training 486 pattern with 86.88% 	Forward time: 	 2.19 sec
2023-04-01 14:53:24,308 			Loss:    3.197e-01    			Backward time: 	 0.13 sec 
2023-04-01 14:53:24,309 ADAM: Layer 0 -> dw_min:9.9692e-01  dw_max:1.0027e+00 lr:1.0000e-02
2023-04-01 14:53:24,309 ADAM: Layer 1 -> dw_min:9.9219e-01  dw_max:1.0101e+00 lr:1.0000e-02
2023-04-01 14:53:24,309 ADAM: Layer 2 -> dw_min:9.8871e-01  dw_max:1.0095e+00 lr:1.0000e-02
2023-04-01 14:53:24,309 ADAM: Layer 3 -> dw_min:9.9594e-01  dw_max:1.0055e+00 lr:1.0000e-02
2023-04-01 14:53:24,384 			Learning rate: weights:   1.000e-02    
2023-04-01 14:53:24,384 			Last test performance: 86.67%
2023-04-01 14:53:24,384 ----------------
2023-04-01 14:53:26,756   14  =>  80   		Training 486 pattern with 84.17% 	Forward time: 	 2.24 sec
2023-04-01 14:53:26,756 			Loss:    3.515e-01    			Backward time: 	 0.13 sec 
2023-04-01 14:53:26,756 ADAM: Layer 0 -> dw_min:9.9730e-01  dw_max:1.0025e+00 lr:1.0000e-02
2023-04-01 14:53:26,756 ADAM: Layer 1 -> dw_min:9.9179e-01  dw_max:1.0124e+00 lr:1.0000e-02
2023-04-01 14:53:26,757 ADAM: Layer 2 -> dw_min:9.8829e-01  dw_max:1.0087e+00 lr:1.0000e-02
2023-04-01 14:53:26,757 ADAM: Layer 3 -> dw_min:9.9644e-01  dw_max:1.0041e+00 lr:1.0000e-02
2023-04-01 14:53:26,781 			Learning rate: weights:   1.000e-02    
2023-04-01 14:53:26,781 			Last test performance: 86.67%
2023-04-01 14:53:26,781 ----------------
2023-04-01 14:53:29,149   14  =>  81   		Training 486 pattern with 87.92% 	Forward time: 	 2.23 sec
2023-04-01 14:53:29,149 			Loss:    2.945e-01    			Backward time: 	 0.13 sec 
2023-04-01 14:53:29,149 ADAM: Layer 0 -> dw_min:9.9736e-01  dw_max:1.0025e+00 lr:1.0000e-02
2023-04-01 14:53:29,150 ADAM: Layer 1 -> dw_min:9.9224e-01  dw_max:1.0098e+00 lr:1.0000e-02
2023-04-01 14:53:29,150 ADAM: Layer 2 -> dw_min:9.8938e-01  dw_max:1.0104e+00 lr:1.0000e-02
2023-04-01 14:53:29,150 ADAM: Layer 3 -> dw_min:9.9674e-01  dw_max:1.0039e+00 lr:1.0000e-02
2023-04-01 14:53:29,232 			Learning rate: weights:   1.000e-02    
2023-04-01 14:53:29,232 			Last test performance: 86.67%
2023-04-01 14:53:29,232 ----------------
2023-04-01 14:53:31,637   14  =>  82   		Training 486 pattern with 88.96% 	Forward time: 	 2.27 sec
2023-04-01 14:53:31,637 			Loss:    2.665e-01    			Backward time: 	 0.13 sec 
2023-04-01 14:53:31,638 ADAM: Layer 0 -> dw_min:9.9742e-01  dw_max:1.0024e+00 lr:1.0000e-02
2023-04-01 14:53:31,638 ADAM: Layer 1 -> dw_min:9.9369e-01  dw_max:1.0085e+00 lr:1.0000e-02
2023-04-01 14:53:31,638 ADAM: Layer 2 -> dw_min:9.9030e-01  dw_max:1.0129e+00 lr:1.0000e-02
2023-04-01 14:53:31,638 ADAM: Layer 3 -> dw_min:9.9653e-01  dw_max:1.0056e+00 lr:1.0000e-02
2023-04-01 14:53:31,732 			Learning rate: weights:   1.000e-02    
2023-04-01 14:53:31,732 			Last test performance: 86.67%
2023-04-01 14:53:31,732 ----------------
2023-04-01 14:53:34,050   14  =>  83   		Training 486 pattern with 87.50% 	Forward time: 	 2.19 sec
2023-04-01 14:53:34,050 			Loss:    2.864e-01    			Backward time: 	 0.13 sec 
2023-04-01 14:53:34,050 ADAM: Layer 0 -> dw_min:9.9782e-01  dw_max:1.0025e+00 lr:1.0000e-02
2023-04-01 14:53:34,050 ADAM: Layer 1 -> dw_min:9.9378e-01  dw_max:1.0066e+00 lr:1.0000e-02
2023-04-01 14:53:34,051 ADAM: Layer 2 -> dw_min:9.8758e-01  dw_max:1.0123e+00 lr:1.0000e-02
2023-04-01 14:53:34,051 ADAM: Layer 3 -> dw_min:9.9544e-01  dw_max:1.0048e+00 lr:1.0000e-02
2023-04-01 14:53:34,124 			Learning rate: weights:   1.000e-02    
2023-04-01 14:53:34,124 			Last test performance: 86.67%
2023-04-01 14:53:34,125 ----------------
2023-04-01 14:53:36,416   14  =>  84   		Training 486 pattern with 84.38% 	Forward time: 	 2.16 sec
2023-04-01 14:53:36,416 			Loss:    3.731e-01    			Backward time: 	 0.13 sec 
2023-04-01 14:53:36,416 ADAM: Layer 0 -> dw_min:9.9718e-01  dw_max:1.0035e+00 lr:1.0000e-02
2023-04-01 14:53:36,416 ADAM: Layer 1 -> dw_min:9.9314e-01  dw_max:1.0070e+00 lr:1.0000e-02
2023-04-01 14:53:36,416 ADAM: Layer 2 -> dw_min:9.8735e-01  dw_max:1.0115e+00 lr:1.0000e-02
2023-04-01 14:53:36,416 ADAM: Layer 3 -> dw_min:9.9577e-01  dw_max:1.0046e+00 lr:1.0000e-02
2023-04-01 14:53:36,434 			Learning rate: weights:   1.000e-02    
2023-04-01 14:53:36,435 			Last test performance: 86.67%
2023-04-01 14:53:36,435 ----------------
2023-04-01 14:53:38,843   14  =>  85   		Training 486 pattern with 86.25% 	Forward time: 	 2.27 sec
2023-04-01 14:53:38,843 			Loss:    3.163e-01    			Backward time: 	 0.13 sec 
2023-04-01 14:53:38,843 ADAM: Layer 0 -> dw_min:9.9694e-01  dw_max:1.0041e+00 lr:1.0000e-02
2023-04-01 14:53:38,843 ADAM: Layer 1 -> dw_min:9.9098e-01  dw_max:1.0073e+00 lr:1.0000e-02
2023-04-01 14:53:38,843 ADAM: Layer 2 -> dw_min:9.8764e-01  dw_max:1.0108e+00 lr:1.0000e-02
2023-04-01 14:53:38,843 ADAM: Layer 3 -> dw_min:9.9608e-01  dw_max:1.0044e+00 lr:1.0000e-02
2023-04-01 14:53:38,875 			Learning rate: weights:   1.000e-02    
2023-04-01 14:53:38,875 			Last test performance: 86.67%
2023-04-01 14:53:38,875 ----------------
2023-04-01 14:53:41,353   14  =>  86   		Training 486 pattern with 86.46% 	Forward time: 	 2.34 sec
2023-04-01 14:53:41,353 			Loss:    2.954e-01    			Backward time: 	 0.13 sec 
2023-04-01 14:53:41,354 ADAM: Layer 0 -> dw_min:9.9669e-01  dw_max:1.0029e+00 lr:1.0000e-02
2023-04-01 14:53:41,354 ADAM: Layer 1 -> dw_min:9.9156e-01  dw_max:1.0073e+00 lr:1.0000e-02
2023-04-01 14:53:41,354 ADAM: Layer 2 -> dw_min:9.8948e-01  dw_max:1.0123e+00 lr:1.0000e-02
2023-04-01 14:53:41,354 ADAM: Layer 3 -> dw_min:9.9444e-01  dw_max:1.0047e+00 lr:1.0000e-02
2023-04-01 14:53:41,431 			Learning rate: weights:   1.000e-02    
2023-04-01 14:53:41,431 			Last test performance: 86.67%
2023-04-01 14:53:41,431 ----------------
2023-04-01 14:53:43,777   14  =>  87   		Training 486 pattern with 87.92% 	Forward time: 	 2.21 sec
2023-04-01 14:53:43,777 			Loss:    3.147e-01    			Backward time: 	 0.13 sec 
2023-04-01 14:53:43,777 ADAM: Layer 0 -> dw_min:9.9698e-01  dw_max:1.0026e+00 lr:1.0000e-02
2023-04-01 14:53:43,777 ADAM: Layer 1 -> dw_min:9.9239e-01  dw_max:1.0072e+00 lr:1.0000e-02
2023-04-01 14:53:43,777 ADAM: Layer 2 -> dw_min:9.8933e-01  dw_max:1.0111e+00 lr:1.0000e-02
2023-04-01 14:53:43,777 ADAM: Layer 3 -> dw_min:9.9476e-01  dw_max:1.0043e+00 lr:1.0000e-02
2023-04-01 14:53:43,887 			Learning rate: weights:   1.000e-02    
2023-04-01 14:53:43,887 			Last test performance: 86.67%
2023-04-01 14:53:43,887 ----------------
2023-04-01 14:53:46,361   14  =>  88   		Training 486 pattern with 84.38% 	Forward time: 	 2.34 sec
2023-04-01 14:53:46,361 			Loss:    3.105e-01    			Backward time: 	 0.13 sec 
2023-04-01 14:53:46,361 ADAM: Layer 0 -> dw_min:9.9714e-01  dw_max:1.0026e+00 lr:1.0000e-02
2023-04-01 14:53:46,361 ADAM: Layer 1 -> dw_min:9.9405e-01  dw_max:1.0066e+00 lr:1.0000e-02
2023-04-01 14:53:46,361 ADAM: Layer 2 -> dw_min:9.8972e-01  dw_max:1.0099e+00 lr:1.0000e-02
2023-04-01 14:53:46,361 ADAM: Layer 3 -> dw_min:9.9572e-01  dw_max:1.0038e+00 lr:1.0000e-02
2023-04-01 14:53:46,459 			Learning rate: weights:   1.000e-02    
2023-04-01 14:53:46,460 			Last test performance: 86.67%
2023-04-01 14:53:46,460 ----------------
2023-04-01 14:53:48,860   14  =>  89   		Training 486 pattern with 86.46% 	Forward time: 	 2.27 sec
2023-04-01 14:53:48,860 			Loss:    3.195e-01    			Backward time: 	 0.13 sec 
2023-04-01 14:53:48,861 ADAM: Layer 0 -> dw_min:9.9680e-01  dw_max:1.0035e+00 lr:1.0000e-02
2023-04-01 14:53:48,861 ADAM: Layer 1 -> dw_min:9.9358e-01  dw_max:1.0065e+00 lr:1.0000e-02
2023-04-01 14:53:48,861 ADAM: Layer 2 -> dw_min:9.8964e-01  dw_max:1.0103e+00 lr:1.0000e-02
2023-04-01 14:53:48,861 ADAM: Layer 3 -> dw_min:9.9516e-01  dw_max:1.0055e+00 lr:1.0000e-02
2023-04-01 14:53:48,914 			Learning rate: weights:   1.000e-02    
2023-04-01 14:53:48,914 			Last test performance: 86.67%
2023-04-01 14:53:48,914 ----------------
2023-04-01 14:53:51,279   14  =>  90   		Training 486 pattern with 85.83% 	Forward time: 	 2.23 sec
2023-04-01 14:53:51,279 			Loss:    3.105e-01    			Backward time: 	 0.13 sec 
2023-04-01 14:53:51,279 ADAM: Layer 0 -> dw_min:9.9628e-01  dw_max:1.0030e+00 lr:1.0000e-02
2023-04-01 14:53:51,279 ADAM: Layer 1 -> dw_min:9.9430e-01  dw_max:1.0069e+00 lr:1.0000e-02
2023-04-01 14:53:51,279 ADAM: Layer 2 -> dw_min:9.8579e-01  dw_max:1.0147e+00 lr:1.0000e-02
2023-04-01 14:53:51,279 ADAM: Layer 3 -> dw_min:9.9561e-01  dw_max:1.0051e+00 lr:1.0000e-02
2023-04-01 14:53:51,302 			Learning rate: weights:   1.000e-02    
2023-04-01 14:53:51,302 			Last test performance: 86.67%
2023-04-01 14:53:51,302 ----------------
2023-04-01 14:53:53,516   14  =>  91   		Training 486 pattern with 83.12% 	Forward time: 	 2.08 sec
2023-04-01 14:53:53,516 			Loss:    3.386e-01    			Backward time: 	 0.13 sec 
2023-04-01 14:53:53,516 ADAM: Layer 0 -> dw_min:9.9664e-01  dw_max:1.0030e+00 lr:1.0000e-02
2023-04-01 14:53:53,517 ADAM: Layer 1 -> dw_min:9.9375e-01  dw_max:1.0070e+00 lr:1.0000e-02
2023-04-01 14:53:53,517 ADAM: Layer 2 -> dw_min:9.8720e-01  dw_max:1.0132e+00 lr:1.0000e-02
2023-04-01 14:53:53,517 ADAM: Layer 3 -> dw_min:9.9633e-01  dw_max:1.0044e+00 lr:1.0000e-02
2023-04-01 14:53:53,598 			Learning rate: weights:   1.000e-02    
2023-04-01 14:53:53,598 			Last test performance: 86.67%
2023-04-01 14:53:53,598 ----------------
2023-04-01 14:53:55,882   14  =>  92   		Training 486 pattern with 86.67% 	Forward time: 	 2.15 sec
2023-04-01 14:53:55,882 			Loss:    3.056e-01    			Backward time: 	 0.13 sec 
2023-04-01 14:53:55,882 ADAM: Layer 0 -> dw_min:9.9720e-01  dw_max:1.0030e+00 lr:1.0000e-02
2023-04-01 14:53:55,882 ADAM: Layer 1 -> dw_min:9.9357e-01  dw_max:1.0062e+00 lr:1.0000e-02
2023-04-01 14:53:55,883 ADAM: Layer 2 -> dw_min:9.8850e-01  dw_max:1.0121e+00 lr:1.0000e-02
2023-04-01 14:53:55,883 ADAM: Layer 3 -> dw_min:9.9703e-01  dw_max:1.0059e+00 lr:1.0000e-02
2023-04-01 14:53:55,913 			Learning rate: weights:   1.000e-02    
2023-04-01 14:53:55,913 			Last test performance: 86.67%
2023-04-01 14:53:55,913 ----------------
2023-04-01 14:53:58,263   14  =>  93   		Training 486 pattern with 85.00% 	Forward time: 	 2.22 sec
2023-04-01 14:53:58,263 			Loss:    3.629e-01    			Backward time: 	 0.13 sec 
2023-04-01 14:53:58,264 ADAM: Layer 0 -> dw_min:9.9729e-01  dw_max:1.0025e+00 lr:1.0000e-02
2023-04-01 14:53:58,264 ADAM: Layer 1 -> dw_min:9.9299e-01  dw_max:1.0061e+00 lr:1.0000e-02
2023-04-01 14:53:58,265 ADAM: Layer 2 -> dw_min:9.8723e-01  dw_max:1.0112e+00 lr:1.0000e-02
2023-04-01 14:53:58,265 ADAM: Layer 3 -> dw_min:9.9582e-01  dw_max:1.0080e+00 lr:1.0000e-02
2023-04-01 14:53:58,294 			Learning rate: weights:   1.000e-02    
2023-04-01 14:53:58,294 			Last test performance: 86.67%
2023-04-01 14:53:58,294 ----------------
2023-04-01 14:54:00,717   14  =>  94   		Training 486 pattern with 86.46% 	Forward time: 	 2.29 sec
2023-04-01 14:54:00,717 			Loss:    3.083e-01    			Backward time: 	 0.13 sec 
2023-04-01 14:54:00,717 ADAM: Layer 0 -> dw_min:9.9709e-01  dw_max:1.0030e+00 lr:1.0000e-02
2023-04-01 14:54:00,717 ADAM: Layer 1 -> dw_min:9.9132e-01  dw_max:1.0075e+00 lr:1.0000e-02
2023-04-01 14:54:00,717 ADAM: Layer 2 -> dw_min:9.8678e-01  dw_max:1.0107e+00 lr:1.0000e-02
2023-04-01 14:54:00,717 ADAM: Layer 3 -> dw_min:9.9297e-01  dw_max:1.0099e+00 lr:1.0000e-02
2023-04-01 14:54:00,794 			Learning rate: weights:   1.000e-02    
2023-04-01 14:54:00,794 			Last test performance: 86.67%
2023-04-01 14:54:00,794 ----------------
2023-04-01 14:54:03,200   14  =>  95   		Training 486 pattern with 85.83% 	Forward time: 	 2.27 sec
2023-04-01 14:54:03,200 			Loss:    2.939e-01    			Backward time: 	 0.13 sec 
2023-04-01 14:54:03,200 ADAM: Layer 0 -> dw_min:9.9697e-01  dw_max:1.0028e+00 lr:1.0000e-02
2023-04-01 14:54:03,200 ADAM: Layer 1 -> dw_min:9.9089e-01  dw_max:1.0081e+00 lr:1.0000e-02
2023-04-01 14:54:03,200 ADAM: Layer 2 -> dw_min:9.8653e-01  dw_max:1.0096e+00 lr:1.0000e-02
2023-04-01 14:54:03,200 ADAM: Layer 3 -> dw_min:9.9435e-01  dw_max:1.0096e+00 lr:1.0000e-02
2023-04-01 14:54:03,221 			Learning rate: weights:   1.000e-02    
2023-04-01 14:54:03,221 			Last test performance: 86.67%
2023-04-01 14:54:03,221 ----------------
2023-04-01 14:54:05,474   14  =>  96   		Training 486 pattern with 87.71% 	Forward time: 	 2.12 sec
2023-04-01 14:54:05,474 			Loss:    2.970e-01    			Backward time: 	 0.13 sec 
2023-04-01 14:54:05,474 ADAM: Layer 0 -> dw_min:9.9693e-01  dw_max:1.0029e+00 lr:1.0000e-02
2023-04-01 14:54:05,474 ADAM: Layer 1 -> dw_min:9.9183e-01  dw_max:1.0088e+00 lr:1.0000e-02
2023-04-01 14:54:05,474 ADAM: Layer 2 -> dw_min:9.8362e-01  dw_max:1.0139e+00 lr:1.0000e-02
2023-04-01 14:54:05,474 ADAM: Layer 3 -> dw_min:9.9493e-01  dw_max:1.0083e+00 lr:1.0000e-02
2023-04-01 14:54:05,503 			Learning rate: weights:   1.000e-02    
2023-04-01 14:54:05,504 			Last test performance: 86.67%
2023-04-01 14:54:05,504 ----------------
2023-04-01 14:54:07,846   14  =>  97   		Training 486 pattern with 88.33% 	Forward time: 	 2.21 sec
2023-04-01 14:54:07,846 			Loss:    2.580e-01    			Backward time: 	 0.13 sec 
2023-04-01 14:54:07,847 ADAM: Layer 0 -> dw_min:9.9697e-01  dw_max:1.0027e+00 lr:1.0000e-02
2023-04-01 14:54:07,847 ADAM: Layer 1 -> dw_min:9.9132e-01  dw_max:1.0082e+00 lr:1.0000e-02
2023-04-01 14:54:07,847 ADAM: Layer 2 -> dw_min:9.8551e-01  dw_max:1.0125e+00 lr:1.0000e-02
2023-04-01 14:54:07,847 ADAM: Layer 3 -> dw_min:9.9537e-01  dw_max:1.0074e+00 lr:1.0000e-02
2023-04-01 14:54:07,953 			Learning rate: weights:   1.000e-02    
2023-04-01 14:54:07,953 			Last test performance: 86.67%
2023-04-01 14:54:07,953 ----------------
2023-04-01 14:54:10,373   14  =>  98   		Training 486 pattern with 86.25% 	Forward time: 	 2.29 sec
2023-04-01 14:54:10,373 			Loss:    3.380e-01    			Backward time: 	 0.13 sec 
2023-04-01 14:54:10,373 ADAM: Layer 0 -> dw_min:9.9682e-01  dw_max:1.0028e+00 lr:1.0000e-02
2023-04-01 14:54:10,373 ADAM: Layer 1 -> dw_min:9.9217e-01  dw_max:1.0076e+00 lr:1.0000e-02
2023-04-01 14:54:10,374 ADAM: Layer 2 -> dw_min:9.8647e-01  dw_max:1.0113e+00 lr:1.0000e-02
2023-04-01 14:54:10,374 ADAM: Layer 3 -> dw_min:9.9546e-01  dw_max:1.0066e+00 lr:1.0000e-02
2023-04-01 14:54:10,452 			Learning rate: weights:   1.000e-02    
2023-04-01 14:54:10,452 			Last test performance: 86.67%
2023-04-01 14:54:10,452 ----------------
2023-04-01 14:54:12,710   14  =>  99   		Training 486 pattern with 88.33% 	Forward time: 	 2.13 sec
2023-04-01 14:54:12,710 			Loss:    2.655e-01    			Backward time: 	 0.13 sec 
2023-04-01 14:54:12,711 ADAM: Layer 0 -> dw_min:9.9722e-01  dw_max:1.0027e+00 lr:1.0000e-02
2023-04-01 14:54:12,711 ADAM: Layer 1 -> dw_min:9.9251e-01  dw_max:1.0068e+00 lr:1.0000e-02
2023-04-01 14:54:12,711 ADAM: Layer 2 -> dw_min:9.8692e-01  dw_max:1.0101e+00 lr:1.0000e-02
2023-04-01 14:54:12,711 ADAM: Layer 3 -> dw_min:9.9412e-01  dw_max:1.0060e+00 lr:1.0000e-02
2023-04-01 14:54:12,767 			Learning rate: weights:   1.000e-02    
2023-04-01 14:54:12,767 			Last test performance: 86.67%
2023-04-01 14:54:12,767 ----------------
2023-04-01 14:54:14,996   14  => 100   		Training 486 pattern with 84.38% 	Forward time: 	 2.09 sec
2023-04-01 14:54:14,996 			Loss:    3.674e-01    			Backward time: 	 0.13 sec 
2023-04-01 14:54:14,996 ADAM: Layer 0 -> dw_min:9.9650e-01  dw_max:1.0025e+00 lr:1.0000e-02
2023-04-01 14:54:14,996 ADAM: Layer 1 -> dw_min:9.9124e-01  dw_max:1.0079e+00 lr:1.0000e-02
2023-04-01 14:54:14,996 ADAM: Layer 2 -> dw_min:9.8826e-01  dw_max:1.0118e+00 lr:1.0000e-02
2023-04-01 14:54:14,996 ADAM: Layer 3 -> dw_min:9.9471e-01  dw_max:1.0054e+00 lr:1.0000e-02
2023-04-01 14:54:15,075 			Learning rate: weights:   1.000e-02    
2023-04-01 14:54:15,075 			Last test performance: 86.67%
2023-04-01 14:54:15,075 ----------------
2023-04-01 14:54:17,265   14  => 101   		Training 486 pattern with 88.54% 	Forward time: 	 2.05 sec
2023-04-01 14:54:17,265 			Loss:    2.932e-01    			Backward time: 	 0.13 sec 
2023-04-01 14:54:17,265 ADAM: Layer 0 -> dw_min:9.9731e-01  dw_max:1.0029e+00 lr:1.0000e-02
2023-04-01 14:54:17,265 ADAM: Layer 1 -> dw_min:9.9260e-01  dw_max:1.0073e+00 lr:1.0000e-02
2023-04-01 14:54:17,265 ADAM: Layer 2 -> dw_min:9.8934e-01  dw_max:1.0104e+00 lr:1.0000e-02
2023-04-01 14:54:17,265 ADAM: Layer 3 -> dw_min:9.9516e-01  dw_max:1.0048e+00 lr:1.0000e-02
2023-04-01 14:54:17,327 			Learning rate: weights:   1.000e-02    
2023-04-01 14:54:17,327 			Last test performance: 86.67%
2023-04-01 14:54:17,328 ----------------
2023-04-01 14:54:19,661   14  => 102   		Training 486 pattern with 82.92% 	Forward time: 	 2.20 sec
2023-04-01 14:54:19,661 			Loss:    3.608e-01    			Backward time: 	 0.13 sec 
2023-04-01 14:54:19,661 ADAM: Layer 0 -> dw_min:9.9724e-01  dw_max:1.0021e+00 lr:1.0000e-02
2023-04-01 14:54:19,661 ADAM: Layer 1 -> dw_min:9.9353e-01  dw_max:1.0072e+00 lr:1.0000e-02
2023-04-01 14:54:19,661 ADAM: Layer 2 -> dw_min:9.8854e-01  dw_max:1.0095e+00 lr:1.0000e-02
2023-04-01 14:54:19,661 ADAM: Layer 3 -> dw_min:9.9608e-01  dw_max:1.0048e+00 lr:1.0000e-02
2023-04-01 14:54:19,683 			Learning rate: weights:   1.000e-02    
2023-04-01 14:54:19,683 			Last test performance: 86.67%
2023-04-01 14:54:19,683 ----------------
2023-04-01 14:54:21,992   14  => 103   		Training 486 pattern with 85.00% 	Forward time: 	 2.17 sec
2023-04-01 14:54:21,992 			Loss:    3.320e-01    			Backward time: 	 0.13 sec 
2023-04-01 14:54:21,992 ADAM: Layer 0 -> dw_min:9.9797e-01  dw_max:1.0029e+00 lr:1.0000e-02
2023-04-01 14:54:21,992 ADAM: Layer 1 -> dw_min:9.9373e-01  dw_max:1.0085e+00 lr:1.0000e-02
2023-04-01 14:54:21,992 ADAM: Layer 2 -> dw_min:9.8883e-01  dw_max:1.0085e+00 lr:1.0000e-02
2023-04-01 14:54:21,992 ADAM: Layer 3 -> dw_min:9.9590e-01  dw_max:1.0059e+00 lr:1.0000e-02
2023-04-01 14:54:22,074 			Learning rate: weights:   1.000e-02    
2023-04-01 14:54:22,075 			Last test performance: 86.67%
2023-04-01 14:54:22,075 ----------------
2023-04-01 14:54:24,443   14  => 104   		Training 486 pattern with 85.21% 	Forward time: 	 2.23 sec
2023-04-01 14:54:24,443 			Loss:    3.243e-01    			Backward time: 	 0.13 sec 
2023-04-01 14:54:24,443 ADAM: Layer 0 -> dw_min:9.9789e-01  dw_max:1.0029e+00 lr:1.0000e-02
2023-04-01 14:54:24,443 ADAM: Layer 1 -> dw_min:9.9225e-01  dw_max:1.0073e+00 lr:1.0000e-02
2023-04-01 14:54:24,444 ADAM: Layer 2 -> dw_min:9.8940e-01  dw_max:1.0111e+00 lr:1.0000e-02
2023-04-01 14:54:24,444 ADAM: Layer 3 -> dw_min:9.9615e-01  dw_max:1.0060e+00 lr:1.0000e-02
2023-04-01 14:54:24,524 			Learning rate: weights:   1.000e-02    
2023-04-01 14:54:24,524 			Last test performance: 86.67%
2023-04-01 14:54:24,524 ----------------
2023-04-01 14:54:26,818   14  => 105   		Training 486 pattern with 86.04% 	Forward time: 	 2.16 sec
2023-04-01 14:54:26,818 			Loss:    3.176e-01    			Backward time: 	 0.13 sec 
2023-04-01 14:54:26,818 ADAM: Layer 0 -> dw_min:9.9680e-01  dw_max:1.0024e+00 lr:1.0000e-02
2023-04-01 14:54:26,818 ADAM: Layer 1 -> dw_min:9.9078e-01  dw_max:1.0079e+00 lr:1.0000e-02
2023-04-01 14:54:26,818 ADAM: Layer 2 -> dw_min:9.9026e-01  dw_max:1.0101e+00 lr:1.0000e-02
2023-04-01 14:54:26,818 ADAM: Layer 3 -> dw_min:9.9547e-01  dw_max:1.0054e+00 lr:1.0000e-02
2023-04-01 14:54:26,895 			Learning rate: weights:   1.000e-02    
2023-04-01 14:54:26,895 			Last test performance: 86.67%
2023-04-01 14:54:26,895 ----------------
2023-04-01 14:54:29,239   14  => 106   		Training 486 pattern with 87.71% 	Forward time: 	 2.20 sec
2023-04-01 14:54:29,239 			Loss:    2.879e-01    			Backward time: 	 0.13 sec 
2023-04-01 14:54:29,240 ADAM: Layer 0 -> dw_min:9.9635e-01  dw_max:1.0021e+00 lr:1.0000e-02
2023-04-01 14:54:29,240 ADAM: Layer 1 -> dw_min:9.9181e-01  dw_max:1.0073e+00 lr:1.0000e-02
2023-04-01 14:54:29,240 ADAM: Layer 2 -> dw_min:9.9099e-01  dw_max:1.0118e+00 lr:1.0000e-02
2023-04-01 14:54:29,241 ADAM: Layer 3 -> dw_min:9.9399e-01  dw_max:1.0049e+00 lr:1.0000e-02
2023-04-01 14:54:29,262 			Learning rate: weights:   1.000e-02    
2023-04-01 14:54:29,263 			Last test performance: 86.67%
2023-04-01 14:54:29,263 ----------------
2023-04-01 14:54:31,576   14  => 107   		Training 486 pattern with 86.04% 	Forward time: 	 2.18 sec
2023-04-01 14:54:31,576 			Loss:    3.406e-01    			Backward time: 	 0.13 sec 
2023-04-01 14:54:31,576 ADAM: Layer 0 -> dw_min:9.9615e-01  dw_max:1.0024e+00 lr:1.0000e-02
2023-04-01 14:54:31,576 ADAM: Layer 1 -> dw_min:9.9138e-01  dw_max:1.0074e+00 lr:1.0000e-02
2023-04-01 14:54:31,577 ADAM: Layer 2 -> dw_min:9.8604e-01  dw_max:1.0133e+00 lr:1.0000e-02
2023-04-01 14:54:31,577 ADAM: Layer 3 -> dw_min:9.9458e-01  dw_max:1.0056e+00 lr:1.0000e-02
2023-04-01 14:54:31,637 			Learning rate: weights:   1.000e-02    
2023-04-01 14:54:31,638 			Last test performance: 86.67%
2023-04-01 14:54:31,638 ----------------
2023-04-01 14:54:34,048   14  => 108   		Training 486 pattern with 84.79% 	Forward time: 	 2.28 sec
2023-04-01 14:54:34,048 			Loss:    3.198e-01    			Backward time: 	 0.13 sec 
2023-04-01 14:54:34,048 ADAM: Layer 0 -> dw_min:9.9569e-01  dw_max:1.0028e+00 lr:1.0000e-02
2023-04-01 14:54:34,048 ADAM: Layer 1 -> dw_min:9.8967e-01  dw_max:1.0080e+00 lr:1.0000e-02
2023-04-01 14:54:34,048 ADAM: Layer 2 -> dw_min:9.8582e-01  dw_max:1.0131e+00 lr:1.0000e-02
2023-04-01 14:54:34,049 ADAM: Layer 3 -> dw_min:9.9524e-01  dw_max:1.0050e+00 lr:1.0000e-02
2023-04-01 14:54:34,111 			Learning rate: weights:   1.000e-02    
2023-04-01 14:54:34,111 			Last test performance: 86.67%
2023-04-01 14:54:34,111 ----------------
2023-04-01 14:54:36,480   14  => 109   		Training 486 pattern with 85.00% 	Forward time: 	 2.23 sec
2023-04-01 14:54:36,480 			Loss:    3.086e-01    			Backward time: 	 0.13 sec 
2023-04-01 14:54:36,480 ADAM: Layer 0 -> dw_min:9.9558e-01  dw_max:1.0025e+00 lr:1.0000e-02
2023-04-01 14:54:36,481 ADAM: Layer 1 -> dw_min:9.9122e-01  dw_max:1.0072e+00 lr:1.0000e-02
2023-04-01 14:54:36,481 ADAM: Layer 2 -> dw_min:9.8818e-01  dw_max:1.0140e+00 lr:1.0000e-02
2023-04-01 14:54:36,481 ADAM: Layer 3 -> dw_min:9.9576e-01  dw_max:1.0055e+00 lr:1.0000e-02
2023-04-01 14:54:36,540 			Learning rate: weights:   1.000e-02    
2023-04-01 14:54:36,540 			Last test performance: 86.67%
2023-04-01 14:54:36,540 ----------------
2023-04-01 14:54:38,877   14  => 110   		Training 486 pattern with 85.83% 	Forward time: 	 2.20 sec
2023-04-01 14:54:38,877 			Loss:    3.014e-01    			Backward time: 	 0.13 sec 
2023-04-01 14:54:38,877 ADAM: Layer 0 -> dw_min:9.9614e-01  dw_max:1.0026e+00 lr:1.0000e-02
2023-04-01 14:54:38,877 ADAM: Layer 1 -> dw_min:9.8910e-01  dw_max:1.0071e+00 lr:1.0000e-02
2023-04-01 14:54:38,877 ADAM: Layer 2 -> dw_min:9.8891e-01  dw_max:1.0138e+00 lr:1.0000e-02
2023-04-01 14:54:38,878 ADAM: Layer 3 -> dw_min:9.9370e-01  dw_max:1.0052e+00 lr:1.0000e-02
2023-04-01 14:54:38,942 			Learning rate: weights:   1.000e-02    
2023-04-01 14:54:38,942 			Last test performance: 86.67%
2023-04-01 14:54:38,942 ----------------
2023-04-01 14:54:41,342   14  => 111   		Training 486 pattern with 83.54% 	Forward time: 	 2.27 sec
2023-04-01 14:54:41,342 			Loss:    3.477e-01    			Backward time: 	 0.13 sec 
2023-04-01 14:54:41,342 ADAM: Layer 0 -> dw_min:9.9599e-01  dw_max:1.0028e+00 lr:1.0000e-02
2023-04-01 14:54:41,342 ADAM: Layer 1 -> dw_min:9.8970e-01  dw_max:1.0072e+00 lr:1.0000e-02
2023-04-01 14:54:41,343 ADAM: Layer 2 -> dw_min:9.9036e-01  dw_max:1.0124e+00 lr:1.0000e-02
2023-04-01 14:54:41,343 ADAM: Layer 3 -> dw_min:9.9419e-01  dw_max:1.0050e+00 lr:1.0000e-02
2023-04-01 14:54:41,439 			Learning rate: weights:   1.000e-02    
2023-04-01 14:54:41,440 			Last test performance: 86.67%
2023-04-01 14:54:41,440 ----------------
2023-04-01 14:54:43,757   14  => 112   		Training 486 pattern with 83.96% 	Forward time: 	 2.18 sec
2023-04-01 14:54:43,757 			Loss:    3.694e-01    			Backward time: 	 0.13 sec 
2023-04-01 14:54:43,757 ADAM: Layer 0 -> dw_min:9.9603e-01  dw_max:1.0025e+00 lr:1.0000e-02
2023-04-01 14:54:43,757 ADAM: Layer 1 -> dw_min:9.9045e-01  dw_max:1.0066e+00 lr:1.0000e-02
2023-04-01 14:54:43,757 ADAM: Layer 2 -> dw_min:9.8394e-01  dw_max:1.0112e+00 lr:1.0000e-02
2023-04-01 14:54:43,757 ADAM: Layer 3 -> dw_min:9.9484e-01  dw_max:1.0083e+00 lr:1.0000e-02
2023-04-01 14:54:43,785 			Learning rate: weights:   1.000e-02    
2023-04-01 14:54:43,785 			Last test performance: 86.67%
2023-04-01 14:54:43,785 ----------------
2023-04-01 14:54:46,117   14  => 113   		Training 486 pattern with 88.96% 	Forward time: 	 2.20 sec
2023-04-01 14:54:46,117 			Loss:    2.559e-01    			Backward time: 	 0.13 sec 
2023-04-01 14:54:46,117 ADAM: Layer 0 -> dw_min:9.9619e-01  dw_max:1.0030e+00 lr:1.0000e-02
2023-04-01 14:54:46,117 ADAM: Layer 1 -> dw_min:9.9119e-01  dw_max:1.0074e+00 lr:1.0000e-02
2023-04-01 14:54:46,117 ADAM: Layer 2 -> dw_min:9.8547e-01  dw_max:1.0102e+00 lr:1.0000e-02
2023-04-01 14:54:46,117 ADAM: Layer 3 -> dw_min:9.9397e-01  dw_max:1.0074e+00 lr:1.0000e-02
2023-04-01 14:54:46,189 			Learning rate: weights:   1.000e-02    
2023-04-01 14:54:46,189 			Last test performance: 86.67%
2023-04-01 14:54:46,189 ----------------
2023-04-01 14:54:48,431   14  => 114   		Training 486 pattern with 88.96% 	Forward time: 	 2.11 sec
2023-04-01 14:54:48,431 			Loss:    2.706e-01    			Backward time: 	 0.13 sec 
2023-04-01 14:54:48,431 ADAM: Layer 0 -> dw_min:9.9626e-01  dw_max:1.0026e+00 lr:1.0000e-02
2023-04-01 14:54:48,432 ADAM: Layer 1 -> dw_min:9.9054e-01  dw_max:1.0091e+00 lr:1.0000e-02
2023-04-01 14:54:48,432 ADAM: Layer 2 -> dw_min:9.8687e-01  dw_max:1.0101e+00 lr:1.0000e-02
2023-04-01 14:54:48,432 ADAM: Layer 3 -> dw_min:9.9402e-01  dw_max:1.0067e+00 lr:1.0000e-02
2023-04-01 14:54:48,463 			Learning rate: weights:   1.000e-02    
2023-04-01 14:54:48,463 			Last test performance: 86.67%
2023-04-01 14:54:48,463 ----------------
2023-04-01 14:54:50,712   14  => 115   		Training 486 pattern with 87.92% 	Forward time: 	 2.12 sec
2023-04-01 14:54:50,712 			Loss:    3.419e-01    			Backward time: 	 0.13 sec 
2023-04-01 14:54:50,712 ADAM: Layer 0 -> dw_min:9.9661e-01  dw_max:1.0027e+00 lr:1.0000e-02
2023-04-01 14:54:50,712 ADAM: Layer 1 -> dw_min:9.9153e-01  dw_max:1.0083e+00 lr:1.0000e-02
2023-04-01 14:54:50,712 ADAM: Layer 2 -> dw_min:9.8818e-01  dw_max:1.0118e+00 lr:1.0000e-02
2023-04-01 14:54:50,712 ADAM: Layer 3 -> dw_min:9.9461e-01  dw_max:1.0061e+00 lr:1.0000e-02
2023-04-01 14:54:50,763 			Learning rate: weights:   1.000e-02    
2023-04-01 14:54:50,763 			Last test performance: 86.67%
2023-04-01 14:54:50,763 ----------------
2023-04-01 14:54:53,169   14  => 116   		Training 486 pattern with 87.71% 	Forward time: 	 2.27 sec
2023-04-01 14:54:53,169 			Loss:    2.889e-01    			Backward time: 	 0.13 sec 
2023-04-01 14:54:53,170 ADAM: Layer 0 -> dw_min:9.9692e-01  dw_max:1.0027e+00 lr:1.0000e-02
2023-04-01 14:54:53,170 ADAM: Layer 1 -> dw_min:9.8996e-01  dw_max:1.0078e+00 lr:1.0000e-02
2023-04-01 14:54:53,170 ADAM: Layer 2 -> dw_min:9.8880e-01  dw_max:1.0107e+00 lr:1.0000e-02
2023-04-01 14:54:53,170 ADAM: Layer 3 -> dw_min:9.9471e-01  dw_max:1.0054e+00 lr:1.0000e-02
2023-04-01 14:54:53,200 			Learning rate: weights:   1.000e-02    
2023-04-01 14:54:53,200 			Last test performance: 86.67%
2023-04-01 14:54:53,200 ----------------
2023-04-01 14:54:55,500   14  => 117   		Training 486 pattern with 84.79% 	Forward time: 	 2.17 sec
2023-04-01 14:54:55,500 			Loss:    3.423e-01    			Backward time: 	 0.13 sec 
2023-04-01 14:54:55,500 ADAM: Layer 0 -> dw_min:9.9673e-01  dw_max:1.0037e+00 lr:1.0000e-02
2023-04-01 14:54:55,500 ADAM: Layer 1 -> dw_min:9.8960e-01  dw_max:1.0072e+00 lr:1.0000e-02
2023-04-01 14:54:55,501 ADAM: Layer 2 -> dw_min:9.8872e-01  dw_max:1.0104e+00 lr:1.0000e-02
2023-04-01 14:54:55,501 ADAM: Layer 3 -> dw_min:9.9491e-01  dw_max:1.0048e+00 lr:1.0000e-02
2023-04-01 14:54:55,525 			Learning rate: weights:   1.000e-02    
2023-04-01 14:54:55,525 			Last test performance: 86.67%
2023-04-01 14:54:55,525 ----------------
2023-04-01 14:54:57,886   14  => 118   		Training 486 pattern with 85.00% 	Forward time: 	 2.23 sec
2023-04-01 14:54:57,886 			Loss:    3.276e-01    			Backward time: 	 0.13 sec 
2023-04-01 14:54:57,887 ADAM: Layer 0 -> dw_min:9.9654e-01  dw_max:1.0037e+00 lr:1.0000e-02
2023-04-01 14:54:57,887 ADAM: Layer 1 -> dw_min:9.8812e-01  dw_max:1.0080e+00 lr:1.0000e-02
2023-04-01 14:54:57,887 ADAM: Layer 2 -> dw_min:9.8981e-01  dw_max:1.0107e+00 lr:1.0000e-02
2023-04-01 14:54:57,887 ADAM: Layer 3 -> dw_min:9.9542e-01  dw_max:1.0047e+00 lr:1.0000e-02
2023-04-01 14:54:58,024 			Learning rate: weights:   1.000e-02    
2023-04-01 14:54:58,024 			Last test performance: 86.67%
2023-04-01 14:54:58,024 ----------------
2023-04-01 14:55:00,324   14  => 119   		Training 486 pattern with 85.83% 	Forward time: 	 2.17 sec
2023-04-01 14:55:00,324 			Loss:    3.460e-01    			Backward time: 	 0.13 sec 
2023-04-01 14:55:00,324 ADAM: Layer 0 -> dw_min:9.9648e-01  dw_max:1.0037e+00 lr:1.0000e-02
2023-04-01 14:55:00,325 ADAM: Layer 1 -> dw_min:9.8737e-01  dw_max:1.0070e+00 lr:1.0000e-02
2023-04-01 14:55:00,325 ADAM: Layer 2 -> dw_min:9.8803e-01  dw_max:1.0112e+00 lr:1.0000e-02
2023-04-01 14:55:00,325 ADAM: Layer 3 -> dw_min:9.9528e-01  dw_max:1.0044e+00 lr:1.0000e-02
2023-04-01 14:55:00,369 			Learning rate: weights:   1.000e-02    
2023-04-01 14:55:00,369 			Last test performance: 86.67%
2023-04-01 14:55:00,369 ----------------
2023-04-01 14:55:02,791   14  => 120   		Training 486 pattern with 84.79% 	Forward time: 	 2.29 sec
2023-04-01 14:55:02,791 			Loss:    3.203e-01    			Backward time: 	 0.13 sec 
2023-04-01 14:55:02,792 ADAM: Layer 0 -> dw_min:9.9631e-01  dw_max:1.0034e+00 lr:1.0000e-02
2023-04-01 14:55:02,792 ADAM: Layer 1 -> dw_min:9.8888e-01  dw_max:1.0066e+00 lr:1.0000e-02
2023-04-01 14:55:02,792 ADAM: Layer 2 -> dw_min:9.8863e-01  dw_max:1.0135e+00 lr:1.0000e-02
2023-04-01 14:55:02,792 ADAM: Layer 3 -> dw_min:9.9394e-01  dw_max:1.0075e+00 lr:1.0000e-02
2023-04-01 14:55:02,870 			Learning rate: weights:   1.000e-02    
2023-04-01 14:55:02,870 			Last test performance: 86.67%
2023-04-01 14:55:02,870 ----------------
2023-04-01 14:55:05,239   14  => 121   		Training 486 pattern with 82.29% 	Forward time: 	 2.24 sec
2023-04-01 14:55:05,239 			Loss:    3.889e-01    			Backward time: 	 0.13 sec 
2023-04-01 14:55:05,239 ADAM: Layer 0 -> dw_min:9.9699e-01  dw_max:1.0034e+00 lr:1.0000e-02
2023-04-01 14:55:05,239 ADAM: Layer 1 -> dw_min:9.9058e-01  dw_max:1.0071e+00 lr:1.0000e-02
2023-04-01 14:55:05,240 ADAM: Layer 2 -> dw_min:9.8305e-01  dw_max:1.0121e+00 lr:1.0000e-02
2023-04-01 14:55:05,240 ADAM: Layer 3 -> dw_min:9.9453e-01  dw_max:1.0064e+00 lr:1.0000e-02
2023-04-01 14:55:05,274 			Learning rate: weights:   1.000e-02    
2023-04-01 14:55:05,274 			Last test performance: 86.67%
2023-04-01 14:55:05,274 ----------------
2023-04-01 14:55:07,607   14  => 122   		Training 486 pattern with 85.00% 	Forward time: 	 2.20 sec
2023-04-01 14:55:07,607 			Loss:    3.307e-01    			Backward time: 	 0.13 sec 
2023-04-01 14:55:07,608 ADAM: Layer 0 -> dw_min:9.9683e-01  dw_max:1.0033e+00 lr:1.0000e-02
2023-04-01 14:55:07,608 ADAM: Layer 1 -> dw_min:9.9044e-01  dw_max:1.0083e+00 lr:1.0000e-02
2023-04-01 14:55:07,609 ADAM: Layer 2 -> dw_min:9.8391e-01  dw_max:1.0118e+00 lr:1.0000e-02
2023-04-01 14:55:07,609 ADAM: Layer 3 -> dw_min:9.9507e-01  dw_max:1.0065e+00 lr:1.0000e-02
2023-04-01 14:55:07,634 			Learning rate: weights:   1.000e-02    
2023-04-01 14:55:07,634 			Last test performance: 86.67%
2023-04-01 14:55:07,634 ----------------
2023-04-01 14:55:09,841   14  => 123   		Training 486 pattern with 88.12% 	Forward time: 	 2.08 sec
2023-04-01 14:55:09,841 			Loss:    2.982e-01    			Backward time: 	 0.13 sec 
2023-04-01 14:55:09,841 ADAM: Layer 0 -> dw_min:9.9705e-01  dw_max:1.0035e+00 lr:1.0000e-02
2023-04-01 14:55:09,842 ADAM: Layer 1 -> dw_min:9.9165e-01  dw_max:1.0091e+00 lr:1.0000e-02
2023-04-01 14:55:09,842 ADAM: Layer 2 -> dw_min:9.8538e-01  dw_max:1.0127e+00 lr:1.0000e-02
2023-04-01 14:55:09,842 ADAM: Layer 3 -> dw_min:9.9321e-01  dw_max:1.0118e+00 lr:1.0000e-02
2023-04-01 14:55:09,961 			Learning rate: weights:   1.000e-02    
2023-04-01 14:55:09,962 			Last test performance: 86.67%
2023-04-01 14:55:09,962 ----------------
2023-04-01 14:55:12,308   14  => 124   		Training 486 pattern with 85.42% 	Forward time: 	 2.21 sec
2023-04-01 14:55:12,308 			Loss:    3.175e-01    			Backward time: 	 0.13 sec 
2023-04-01 14:55:12,308 ADAM: Layer 0 -> dw_min:9.9700e-01  dw_max:1.0023e+00 lr:1.0000e-02
2023-04-01 14:55:12,308 ADAM: Layer 1 -> dw_min:9.9288e-01  dw_max:1.0077e+00 lr:1.0000e-02
2023-04-01 14:55:12,308 ADAM: Layer 2 -> dw_min:9.8679e-01  dw_max:1.0123e+00 lr:1.0000e-02
2023-04-01 14:55:12,308 ADAM: Layer 3 -> dw_min:9.9388e-01  dw_max:1.0106e+00 lr:1.0000e-02
2023-04-01 14:55:12,399 
2023-04-01 14:55:12,399 Testing:
2023-04-01 14:55:12,544 		24 of 10000 with 87.50% 	 Time used:  0.14 sec
2023-04-01 14:55:12,634 		48 of 10000 with 77.08% 	 Time used:  0.09 sec
2023-04-01 14:55:12,731 		72 of 10000 with 76.39% 	 Time used:  0.10 sec
2023-04-01 14:55:12,831 		96 of 10000 with 80.21% 	 Time used:  0.10 sec
2023-04-01 14:55:12,935 		120 of 10000 with 80.83% 	 Time used:  0.10 sec
2023-04-01 14:55:13,028 		144 of 10000 with 82.64% 	 Time used:  0.09 sec
2023-04-01 14:55:13,115 		168 of 10000 with 83.93% 	 Time used:  0.09 sec
2023-04-01 14:55:13,217 		192 of 10000 with 84.90% 	 Time used:  0.10 sec
2023-04-01 14:55:13,329 		216 of 10000 with 86.11% 	 Time used:  0.11 sec
2023-04-01 14:55:13,430 		240 of 10000 with 87.50% 	 Time used:  0.10 sec
2023-04-01 14:55:13,545 		264 of 10000 with 86.36% 	 Time used:  0.11 sec
2023-04-01 14:55:13,654 		288 of 10000 with 86.81% 	 Time used:  0.11 sec
2023-04-01 14:55:13,767 		312 of 10000 with 87.18% 	 Time used:  0.11 sec
2023-04-01 14:55:13,860 		336 of 10000 with 86.61% 	 Time used:  0.09 sec
2023-04-01 14:55:13,944 		360 of 10000 with 87.22% 	 Time used:  0.08 sec
2023-04-01 14:55:14,041 		384 of 10000 with 86.72% 	 Time used:  0.10 sec
2023-04-01 14:55:14,153 		408 of 10000 with 86.03% 	 Time used:  0.11 sec
2023-04-01 14:55:14,266 		432 of 10000 with 86.34% 	 Time used:  0.11 sec
2023-04-01 14:55:14,353 		456 of 10000 with 86.18% 	 Time used:  0.09 sec
2023-04-01 14:55:14,446 		480 of 10000 with 86.04% 	 Time used:  0.09 sec
2023-04-01 14:55:14,567 		504 of 10000 with 86.31% 	 Time used:  0.12 sec
2023-04-01 14:55:14,682 		528 of 10000 with 86.93% 	 Time used:  0.11 sec
2023-04-01 14:55:14,782 		552 of 10000 with 87.14% 	 Time used:  0.10 sec
2023-04-01 14:55:14,886 		576 of 10000 with 87.15% 	 Time used:  0.10 sec
2023-04-01 14:55:14,981 		600 of 10000 with 87.33% 	 Time used:  0.09 sec
2023-04-01 14:55:15,084 		624 of 10000 with 87.18% 	 Time used:  0.10 sec
2023-04-01 14:55:15,175 		648 of 10000 with 87.35% 	 Time used:  0.09 sec
2023-04-01 14:55:15,263 		672 of 10000 with 87.20% 	 Time used:  0.09 sec
2023-04-01 14:55:15,382 		696 of 10000 with 86.93% 	 Time used:  0.12 sec
2023-04-01 14:55:15,493 		720 of 10000 with 87.08% 	 Time used:  0.11 sec
2023-04-01 14:55:15,629 		744 of 10000 with 87.10% 	 Time used:  0.14 sec
2023-04-01 14:55:15,725 		768 of 10000 with 86.85% 	 Time used:  0.10 sec
2023-04-01 14:55:15,809 		792 of 10000 with 87.12% 	 Time used:  0.08 sec
2023-04-01 14:55:15,925 		816 of 10000 with 87.25% 	 Time used:  0.12 sec
2023-04-01 14:55:16,024 		840 of 10000 with 87.26% 	 Time used:  0.10 sec
2023-04-01 14:55:16,122 		864 of 10000 with 87.27% 	 Time used:  0.10 sec
2023-04-01 14:55:16,207 		888 of 10000 with 87.16% 	 Time used:  0.08 sec
2023-04-01 14:55:16,299 		912 of 10000 with 87.28% 	 Time used:  0.09 sec
2023-04-01 14:55:16,391 		936 of 10000 with 87.39% 	 Time used:  0.09 sec
2023-04-01 14:55:16,492 		960 of 10000 with 87.60% 	 Time used:  0.10 sec
2023-04-01 14:55:16,590 		984 of 10000 with 87.20% 	 Time used:  0.10 sec
2023-04-01 14:55:16,705 		1008 of 10000 with 87.00% 	 Time used:  0.11 sec
2023-04-01 14:55:16,812 		1032 of 10000 with 86.92% 	 Time used:  0.11 sec
2023-04-01 14:55:16,930 		1056 of 10000 with 87.03% 	 Time used:  0.12 sec
2023-04-01 14:55:17,043 		1080 of 10000 with 87.04% 	 Time used:  0.11 sec
2023-04-01 14:55:17,152 		1104 of 10000 with 87.14% 	 Time used:  0.11 sec
2023-04-01 14:55:17,256 		1128 of 10000 with 87.06% 	 Time used:  0.10 sec
2023-04-01 14:55:17,364 		1152 of 10000 with 86.89% 	 Time used:  0.11 sec
2023-04-01 14:55:17,480 		1176 of 10000 with 86.82% 	 Time used:  0.12 sec
2023-04-01 14:55:17,576 		1200 of 10000 with 86.58% 	 Time used:  0.10 sec
2023-04-01 14:55:17,677 		1224 of 10000 with 86.52% 	 Time used:  0.10 sec
2023-04-01 14:55:17,776 		1248 of 10000 with 86.46% 	 Time used:  0.10 sec
2023-04-01 14:55:17,892 		1272 of 10000 with 86.40% 	 Time used:  0.12 sec
2023-04-01 14:55:17,995 		1296 of 10000 with 86.34% 	 Time used:  0.10 sec
2023-04-01 14:55:18,085 		1320 of 10000 with 86.21% 	 Time used:  0.09 sec
2023-04-01 14:55:18,187 		1344 of 10000 with 86.01% 	 Time used:  0.10 sec
2023-04-01 14:55:18,285 		1368 of 10000 with 86.04% 	 Time used:  0.10 sec
2023-04-01 14:55:18,386 		1392 of 10000 with 86.06% 	 Time used:  0.10 sec
2023-04-01 14:55:18,493 		1416 of 10000 with 86.09% 	 Time used:  0.11 sec
2023-04-01 14:55:18,613 		1440 of 10000 with 85.97% 	 Time used:  0.12 sec
2023-04-01 14:55:18,707 		1464 of 10000 with 86.13% 	 Time used:  0.09 sec
2023-04-01 14:55:18,804 		1488 of 10000 with 86.16% 	 Time used:  0.10 sec
2023-04-01 14:55:18,902 		1512 of 10000 with 86.11% 	 Time used:  0.10 sec
2023-04-01 14:55:19,008 		1536 of 10000 with 86.07% 	 Time used:  0.11 sec
2023-04-01 14:55:19,115 		1560 of 10000 with 86.22% 	 Time used:  0.11 sec
2023-04-01 14:55:19,227 		1584 of 10000 with 86.43% 	 Time used:  0.11 sec
2023-04-01 14:55:19,353 		1608 of 10000 with 86.50% 	 Time used:  0.12 sec
2023-04-01 14:55:19,454 		1632 of 10000 with 86.34% 	 Time used:  0.10 sec
2023-04-01 14:55:19,574 		1656 of 10000 with 86.23% 	 Time used:  0.12 sec
2023-04-01 14:55:19,668 		1680 of 10000 with 86.37% 	 Time used:  0.09 sec
2023-04-01 14:55:19,763 		1704 of 10000 with 86.44% 	 Time used:  0.09 sec
2023-04-01 14:55:19,887 		1728 of 10000 with 86.52% 	 Time used:  0.12 sec
2023-04-01 14:55:19,987 		1752 of 10000 with 86.47% 	 Time used:  0.10 sec
2023-04-01 14:55:20,082 		1776 of 10000 with 86.60% 	 Time used:  0.09 sec
2023-04-01 14:55:20,179 		1800 of 10000 with 86.72% 	 Time used:  0.10 sec
2023-04-01 14:55:20,282 		1824 of 10000 with 86.84% 	 Time used:  0.10 sec
2023-04-01 14:55:20,387 		1848 of 10000 with 86.80% 	 Time used:  0.10 sec
2023-04-01 14:55:20,489 		1872 of 10000 with 86.81% 	 Time used:  0.10 sec
2023-04-01 14:55:20,586 		1896 of 10000 with 86.92% 	 Time used:  0.10 sec
2023-04-01 14:55:20,677 		1920 of 10000 with 87.03% 	 Time used:  0.09 sec
2023-04-01 14:55:20,797 		1944 of 10000 with 86.93% 	 Time used:  0.12 sec
2023-04-01 14:55:20,891 		1968 of 10000 with 86.74% 	 Time used:  0.09 sec
2023-04-01 14:55:20,986 		1992 of 10000 with 86.65% 	 Time used:  0.09 sec
2023-04-01 14:55:21,107 		2016 of 10000 with 86.61% 	 Time used:  0.12 sec
2023-04-01 14:55:21,216 		2040 of 10000 with 86.57% 	 Time used:  0.11 sec
2023-04-01 14:55:21,324 		2064 of 10000 with 86.68% 	 Time used:  0.11 sec
2023-04-01 14:55:21,426 		2088 of 10000 with 86.59% 	 Time used:  0.10 sec
2023-04-01 14:55:21,521 		2112 of 10000 with 86.51% 	 Time used:  0.09 sec
2023-04-01 14:55:21,636 		2136 of 10000 with 86.61% 	 Time used:  0.11 sec
2023-04-01 14:55:21,751 		2160 of 10000 with 86.57% 	 Time used:  0.11 sec
2023-04-01 14:55:21,839 		2184 of 10000 with 86.68% 	 Time used:  0.09 sec
2023-04-01 14:55:21,947 		2208 of 10000 with 86.64% 	 Time used:  0.11 sec
2023-04-01 14:55:22,057 		2232 of 10000 with 86.69% 	 Time used:  0.11 sec
2023-04-01 14:55:22,158 		2256 of 10000 with 86.70% 	 Time used:  0.10 sec
2023-04-01 14:55:22,259 		2280 of 10000 with 86.71% 	 Time used:  0.10 sec
2023-04-01 14:55:22,356 		2304 of 10000 with 86.59% 	 Time used:  0.10 sec
2023-04-01 14:55:22,446 		2328 of 10000 with 86.47% 	 Time used:  0.09 sec
2023-04-01 14:55:22,541 		2352 of 10000 with 86.56% 	 Time used:  0.10 sec
2023-04-01 14:55:22,647 		2376 of 10000 with 86.62% 	 Time used:  0.11 sec
2023-04-01 14:55:22,746 		2400 of 10000 with 86.62% 	 Time used:  0.10 sec
2023-04-01 14:55:22,834 		2424 of 10000 with 86.72% 	 Time used:  0.09 sec
2023-04-01 14:55:22,919 		2448 of 10000 with 86.72% 	 Time used:  0.08 sec
2023-04-01 14:55:23,018 		2472 of 10000 with 86.77% 	 Time used:  0.10 sec
2023-04-01 14:55:23,107 		2496 of 10000 with 86.66% 	 Time used:  0.09 sec
2023-04-01 14:55:23,192 		2520 of 10000 with 86.55% 	 Time used:  0.08 sec
2023-04-01 14:55:23,294 		2544 of 10000 with 86.56% 	 Time used:  0.10 sec
2023-04-01 14:55:23,390 		2568 of 10000 with 86.49% 	 Time used:  0.10 sec
2023-04-01 14:55:23,488 		2592 of 10000 with 86.50% 	 Time used:  0.10 sec
2023-04-01 14:55:23,585 		2616 of 10000 with 86.54% 	 Time used:  0.10 sec
2023-04-01 14:55:23,683 		2640 of 10000 with 86.48% 	 Time used:  0.10 sec
2023-04-01 14:55:23,802 		2664 of 10000 with 86.37% 	 Time used:  0.12 sec
2023-04-01 14:55:23,903 		2688 of 10000 with 86.38% 	 Time used:  0.10 sec
2023-04-01 14:55:24,014 		2712 of 10000 with 86.43% 	 Time used:  0.11 sec
2023-04-01 14:55:24,110 		2736 of 10000 with 86.37% 	 Time used:  0.10 sec
2023-04-01 14:55:24,210 		2760 of 10000 with 86.41% 	 Time used:  0.10 sec
2023-04-01 14:55:24,310 		2784 of 10000 with 86.42% 	 Time used:  0.10 sec
2023-04-01 14:55:24,410 		2808 of 10000 with 86.50% 	 Time used:  0.10 sec
2023-04-01 14:55:24,522 		2832 of 10000 with 86.51% 	 Time used:  0.11 sec
2023-04-01 14:55:24,622 		2856 of 10000 with 86.45% 	 Time used:  0.10 sec
2023-04-01 14:55:24,741 		2880 of 10000 with 86.46% 	 Time used:  0.12 sec
2023-04-01 14:55:24,825 		2904 of 10000 with 86.36% 	 Time used:  0.08 sec
2023-04-01 14:55:24,918 		2928 of 10000 with 86.20% 	 Time used:  0.09 sec
2023-04-01 14:55:25,004 		2952 of 10000 with 86.11% 	 Time used:  0.09 sec
2023-04-01 14:55:25,103 		2976 of 10000 with 86.06% 	 Time used:  0.10 sec
2023-04-01 14:55:25,189 		3000 of 10000 with 86.00% 	 Time used:  0.09 sec
2023-04-01 14:55:25,280 		3024 of 10000 with 85.98% 	 Time used:  0.09 sec
2023-04-01 14:55:25,386 		3048 of 10000 with 85.96% 	 Time used:  0.11 sec
2023-04-01 14:55:25,487 		3072 of 10000 with 86.07% 	 Time used:  0.10 sec
2023-04-01 14:55:25,592 		3096 of 10000 with 86.11% 	 Time used:  0.10 sec
2023-04-01 14:55:25,687 		3120 of 10000 with 86.19% 	 Time used:  0.10 sec
2023-04-01 14:55:25,773 		3144 of 10000 with 86.26% 	 Time used:  0.09 sec
2023-04-01 14:55:25,879 		3168 of 10000 with 86.33% 	 Time used:  0.11 sec
2023-04-01 14:55:25,991 		3192 of 10000 with 86.25% 	 Time used:  0.11 sec
2023-04-01 14:55:26,091 		3216 of 10000 with 86.29% 	 Time used:  0.10 sec
2023-04-01 14:55:26,181 		3240 of 10000 with 86.23% 	 Time used:  0.09 sec
2023-04-01 14:55:26,284 		3264 of 10000 with 86.12% 	 Time used:  0.10 sec
2023-04-01 14:55:26,387 		3288 of 10000 with 86.13% 	 Time used:  0.10 sec
2023-04-01 14:55:26,494 		3312 of 10000 with 86.17% 	 Time used:  0.11 sec
2023-04-01 14:55:26,584 		3336 of 10000 with 86.15% 	 Time used:  0.09 sec
2023-04-01 14:55:26,689 		3360 of 10000 with 86.13% 	 Time used:  0.11 sec
2023-04-01 14:55:26,788 		3384 of 10000 with 86.17% 	 Time used:  0.10 sec
2023-04-01 14:55:26,882 		3408 of 10000 with 86.12% 	 Time used:  0.09 sec
2023-04-01 14:55:26,977 		3432 of 10000 with 86.16% 	 Time used:  0.09 sec
2023-04-01 14:55:27,100 		3456 of 10000 with 86.11% 	 Time used:  0.12 sec
2023-04-01 14:55:27,192 		3480 of 10000 with 86.06% 	 Time used:  0.09 sec
2023-04-01 14:55:27,310 		3504 of 10000 with 86.02% 	 Time used:  0.12 sec
2023-04-01 14:55:27,428 		3528 of 10000 with 86.08% 	 Time used:  0.12 sec
2023-04-01 14:55:27,521 		3552 of 10000 with 86.09% 	 Time used:  0.09 sec
2023-04-01 14:55:27,606 		3576 of 10000 with 86.07% 	 Time used:  0.08 sec
2023-04-01 14:55:27,698 		3600 of 10000 with 86.11% 	 Time used:  0.09 sec
2023-04-01 14:55:27,828 		3624 of 10000 with 86.15% 	 Time used:  0.13 sec
2023-04-01 14:55:27,947 		3648 of 10000 with 86.16% 	 Time used:  0.12 sec
2023-04-01 14:55:28,046 		3672 of 10000 with 86.17% 	 Time used:  0.10 sec
2023-04-01 14:55:28,185 		3696 of 10000 with 86.15% 	 Time used:  0.14 sec
2023-04-01 14:55:28,303 		3720 of 10000 with 86.13% 	 Time used:  0.12 sec
2023-04-01 14:55:28,391 		3744 of 10000 with 86.08% 	 Time used:  0.09 sec
2023-04-01 14:55:28,496 		3768 of 10000 with 86.12% 	 Time used:  0.11 sec
2023-04-01 14:55:28,605 		3792 of 10000 with 86.16% 	 Time used:  0.11 sec
2023-04-01 14:55:28,719 		3816 of 10000 with 86.11% 	 Time used:  0.11 sec
2023-04-01 14:55:28,811 		3840 of 10000 with 86.09% 	 Time used:  0.09 sec
2023-04-01 14:55:28,917 		3864 of 10000 with 86.15% 	 Time used:  0.11 sec
2023-04-01 14:55:29,010 		3888 of 10000 with 86.11% 	 Time used:  0.09 sec
2023-04-01 14:55:29,098 		3912 of 10000 with 86.15% 	 Time used:  0.09 sec
2023-04-01 14:55:29,198 		3936 of 10000 with 86.15% 	 Time used:  0.10 sec
2023-04-01 14:55:29,284 		3960 of 10000 with 86.06% 	 Time used:  0.09 sec
2023-04-01 14:55:29,379 		3984 of 10000 with 86.02% 	 Time used:  0.09 sec
2023-04-01 14:55:29,474 		4008 of 10000 with 86.03% 	 Time used:  0.09 sec
2023-04-01 14:55:29,555 		4032 of 10000 with 86.04% 	 Time used:  0.08 sec
2023-04-01 14:55:29,657 		4056 of 10000 with 86.02% 	 Time used:  0.10 sec
2023-04-01 14:55:29,744 		4080 of 10000 with 86.03% 	 Time used:  0.09 sec
2023-04-01 14:55:29,839 		4104 of 10000 with 86.04% 	 Time used:  0.10 sec
2023-04-01 14:55:29,942 		4128 of 10000 with 85.97% 	 Time used:  0.10 sec
2023-04-01 14:55:30,023 		4152 of 10000 with 85.93% 	 Time used:  0.08 sec
2023-04-01 14:55:30,134 		4176 of 10000 with 85.92% 	 Time used:  0.11 sec
2023-04-01 14:55:30,237 		4200 of 10000 with 85.93% 	 Time used:  0.10 sec
2023-04-01 14:55:30,354 		4224 of 10000 with 85.94% 	 Time used:  0.12 sec
2023-04-01 14:55:30,454 		4248 of 10000 with 85.92% 	 Time used:  0.10 sec
2023-04-01 14:55:30,568 		4272 of 10000 with 85.79% 	 Time used:  0.11 sec
2023-04-01 14:55:30,676 		4296 of 10000 with 85.80% 	 Time used:  0.11 sec
2023-04-01 14:55:30,783 		4320 of 10000 with 85.86% 	 Time used:  0.11 sec
2023-04-01 14:55:30,883 		4344 of 10000 with 85.93% 	 Time used:  0.10 sec
2023-04-01 14:55:30,970 		4368 of 10000 with 85.99% 	 Time used:  0.09 sec
2023-04-01 14:55:31,062 		4392 of 10000 with 86.02% 	 Time used:  0.09 sec
2023-04-01 14:55:31,161 		4416 of 10000 with 86.01% 	 Time used:  0.10 sec
2023-04-01 14:55:31,269 		4440 of 10000 with 86.04% 	 Time used:  0.11 sec
2023-04-01 14:55:31,361 		4464 of 10000 with 86.07% 	 Time used:  0.09 sec
2023-04-01 14:55:31,441 		4488 of 10000 with 86.07% 	 Time used:  0.08 sec
2023-04-01 14:55:31,541 		4512 of 10000 with 86.04% 	 Time used:  0.10 sec
2023-04-01 14:55:31,630 		4536 of 10000 with 86.07% 	 Time used:  0.09 sec
2023-04-01 14:55:31,736 		4560 of 10000 with 86.12% 	 Time used:  0.10 sec
2023-04-01 14:55:31,823 		4584 of 10000 with 86.15% 	 Time used:  0.09 sec
2023-04-01 14:55:31,920 		4608 of 10000 with 86.20% 	 Time used:  0.10 sec
2023-04-01 14:55:32,015 		4632 of 10000 with 86.20% 	 Time used:  0.09 sec
2023-04-01 14:55:32,111 		4656 of 10000 with 86.15% 	 Time used:  0.10 sec
2023-04-01 14:55:32,216 		4680 of 10000 with 86.09% 	 Time used:  0.10 sec
2023-04-01 14:55:32,333 		4704 of 10000 with 86.08% 	 Time used:  0.12 sec
2023-04-01 14:55:32,422 		4728 of 10000 with 86.08% 	 Time used:  0.09 sec
2023-04-01 14:55:32,512 		4752 of 10000 with 86.09% 	 Time used:  0.09 sec
2023-04-01 14:55:32,612 		4776 of 10000 with 86.12% 	 Time used:  0.10 sec
2023-04-01 14:55:32,733 		4800 of 10000 with 86.15% 	 Time used:  0.12 sec
2023-04-01 14:55:32,831 		4824 of 10000 with 86.15% 	 Time used:  0.10 sec
2023-04-01 14:55:32,932 		4848 of 10000 with 86.04% 	 Time used:  0.10 sec
2023-04-01 14:55:33,014 		4872 of 10000 with 86.06% 	 Time used:  0.08 sec
2023-04-01 14:55:33,101 		4896 of 10000 with 86.05% 	 Time used:  0.09 sec
2023-04-01 14:55:33,192 		4920 of 10000 with 86.04% 	 Time used:  0.09 sec
2023-04-01 14:55:33,296 		4944 of 10000 with 86.06% 	 Time used:  0.10 sec
2023-04-01 14:55:33,406 		4968 of 10000 with 86.07% 	 Time used:  0.11 sec
2023-04-01 14:55:33,514 		4992 of 10000 with 86.12% 	 Time used:  0.11 sec
2023-04-01 14:55:33,610 		5016 of 10000 with 86.08% 	 Time used:  0.10 sec
2023-04-01 14:55:33,691 		5040 of 10000 with 86.07% 	 Time used:  0.08 sec
2023-04-01 14:55:33,782 		5064 of 10000 with 86.06% 	 Time used:  0.09 sec
2023-04-01 14:55:33,884 		5088 of 10000 with 86.03% 	 Time used:  0.10 sec
2023-04-01 14:55:33,989 		5112 of 10000 with 86.01% 	 Time used:  0.10 sec
2023-04-01 14:55:34,097 		5136 of 10000 with 86.00% 	 Time used:  0.11 sec
2023-04-01 14:55:34,190 		5160 of 10000 with 86.03% 	 Time used:  0.09 sec
2023-04-01 14:55:34,297 		5184 of 10000 with 86.03% 	 Time used:  0.11 sec
2023-04-01 14:55:34,393 		5208 of 10000 with 86.04% 	 Time used:  0.10 sec
2023-04-01 14:55:34,497 		5232 of 10000 with 86.05% 	 Time used:  0.10 sec
2023-04-01 14:55:34,584 		5256 of 10000 with 86.00% 	 Time used:  0.09 sec
2023-04-01 14:55:34,697 		5280 of 10000 with 85.97% 	 Time used:  0.11 sec
2023-04-01 14:55:34,793 		5304 of 10000 with 85.99% 	 Time used:  0.10 sec
2023-04-01 14:55:34,894 		5328 of 10000 with 85.96% 	 Time used:  0.10 sec
2023-04-01 14:55:34,991 		5352 of 10000 with 85.95% 	 Time used:  0.10 sec
2023-04-01 14:55:35,098 		5376 of 10000 with 86.01% 	 Time used:  0.11 sec
2023-04-01 14:55:35,202 		5400 of 10000 with 86.04% 	 Time used:  0.10 sec
2023-04-01 14:55:35,292 		5424 of 10000 with 86.06% 	 Time used:  0.09 sec
2023-04-01 14:55:35,397 		5448 of 10000 with 86.07% 	 Time used:  0.11 sec
2023-04-01 14:55:35,504 		5472 of 10000 with 86.04% 	 Time used:  0.11 sec
2023-04-01 14:55:35,604 		5496 of 10000 with 86.03% 	 Time used:  0.10 sec
2023-04-01 14:55:35,705 		5520 of 10000 with 85.98% 	 Time used:  0.10 sec
2023-04-01 14:55:35,832 		5544 of 10000 with 85.95% 	 Time used:  0.13 sec
2023-04-01 14:55:35,935 		5568 of 10000 with 85.97% 	 Time used:  0.10 sec
2023-04-01 14:55:36,029 		5592 of 10000 with 85.93% 	 Time used:  0.09 sec
2023-04-01 14:55:36,121 		5616 of 10000 with 85.90% 	 Time used:  0.09 sec
2023-04-01 14:55:36,231 		5640 of 10000 with 85.92% 	 Time used:  0.11 sec
2023-04-01 14:55:36,354 		5664 of 10000 with 85.91% 	 Time used:  0.12 sec
2023-04-01 14:55:36,452 		5688 of 10000 with 85.92% 	 Time used:  0.10 sec
2023-04-01 14:55:36,541 		5712 of 10000 with 85.94% 	 Time used:  0.09 sec
2023-04-01 14:55:36,635 		5736 of 10000 with 85.95% 	 Time used:  0.09 sec
2023-04-01 14:55:36,733 		5760 of 10000 with 86.01% 	 Time used:  0.10 sec
2023-04-01 14:55:36,839 		5784 of 10000 with 86.03% 	 Time used:  0.11 sec
2023-04-01 14:55:36,947 		5808 of 10000 with 86.00% 	 Time used:  0.11 sec
2023-04-01 14:55:37,067 		5832 of 10000 with 86.04% 	 Time used:  0.12 sec
2023-04-01 14:55:37,158 		5856 of 10000 with 86.08% 	 Time used:  0.09 sec
2023-04-01 14:55:37,246 		5880 of 10000 with 86.14% 	 Time used:  0.09 sec
2023-04-01 14:55:37,377 		5904 of 10000 with 86.14% 	 Time used:  0.13 sec
2023-04-01 14:55:37,499 		5928 of 10000 with 86.17% 	 Time used:  0.12 sec
2023-04-01 14:55:37,586 		5952 of 10000 with 86.17% 	 Time used:  0.09 sec
2023-04-01 14:55:37,692 		5976 of 10000 with 86.13% 	 Time used:  0.11 sec
2023-04-01 14:55:37,797 		6000 of 10000 with 86.13% 	 Time used:  0.10 sec
2023-04-01 14:55:37,897 		6024 of 10000 with 86.14% 	 Time used:  0.10 sec
2023-04-01 14:55:38,003 		6048 of 10000 with 86.13% 	 Time used:  0.11 sec
2023-04-01 14:55:38,119 		6072 of 10000 with 86.13% 	 Time used:  0.12 sec
2023-04-01 14:55:38,229 		6096 of 10000 with 86.17% 	 Time used:  0.11 sec
2023-04-01 14:55:38,336 		6120 of 10000 with 86.18% 	 Time used:  0.11 sec
2023-04-01 14:55:38,424 		6144 of 10000 with 86.18% 	 Time used:  0.09 sec
2023-04-01 14:55:38,515 		6168 of 10000 with 86.14% 	 Time used:  0.09 sec
2023-04-01 14:55:38,629 		6192 of 10000 with 86.16% 	 Time used:  0.11 sec
2023-04-01 14:55:38,721 		6216 of 10000 with 86.15% 	 Time used:  0.09 sec
2023-04-01 14:55:38,816 		6240 of 10000 with 86.15% 	 Time used:  0.09 sec
2023-04-01 14:55:38,903 		6264 of 10000 with 86.14% 	 Time used:  0.09 sec
2023-04-01 14:55:38,994 		6288 of 10000 with 86.13% 	 Time used:  0.09 sec
2023-04-01 14:55:39,097 		6312 of 10000 with 86.17% 	 Time used:  0.10 sec
2023-04-01 14:55:39,201 		6336 of 10000 with 86.17% 	 Time used:  0.10 sec
2023-04-01 14:55:39,298 		6360 of 10000 with 86.21% 	 Time used:  0.10 sec
2023-04-01 14:55:39,394 		6384 of 10000 with 86.20% 	 Time used:  0.10 sec
2023-04-01 14:55:39,496 		6408 of 10000 with 86.20% 	 Time used:  0.10 sec
2023-04-01 14:55:39,585 		6432 of 10000 with 86.21% 	 Time used:  0.09 sec
2023-04-01 14:55:39,668 		6456 of 10000 with 86.21% 	 Time used:  0.08 sec
2023-04-01 14:55:39,753 		6480 of 10000 with 86.23% 	 Time used:  0.08 sec
2023-04-01 14:55:39,859 		6504 of 10000 with 86.24% 	 Time used:  0.11 sec
2023-04-01 14:55:39,965 		6528 of 10000 with 86.27% 	 Time used:  0.11 sec
2023-04-01 14:55:40,059 		6552 of 10000 with 86.26% 	 Time used:  0.09 sec
2023-04-01 14:55:40,164 		6576 of 10000 with 86.24% 	 Time used:  0.10 sec
2023-04-01 14:55:40,263 		6600 of 10000 with 86.24% 	 Time used:  0.10 sec
2023-04-01 14:55:40,353 		6624 of 10000 with 86.29% 	 Time used:  0.09 sec
2023-04-01 14:55:40,462 		6648 of 10000 with 86.31% 	 Time used:  0.11 sec
2023-04-01 14:55:40,598 		6672 of 10000 with 86.27% 	 Time used:  0.14 sec
2023-04-01 14:55:40,702 		6696 of 10000 with 86.28% 	 Time used:  0.10 sec
2023-04-01 14:55:40,795 		6720 of 10000 with 86.28% 	 Time used:  0.09 sec
2023-04-01 14:55:40,900 		6744 of 10000 with 86.27% 	 Time used:  0.11 sec
2023-04-01 14:55:41,003 		6768 of 10000 with 86.29% 	 Time used:  0.10 sec
2023-04-01 14:55:41,088 		6792 of 10000 with 86.32% 	 Time used:  0.08 sec
2023-04-01 14:55:41,176 		6816 of 10000 with 86.34% 	 Time used:  0.09 sec
2023-04-01 14:55:41,290 		6840 of 10000 with 86.32% 	 Time used:  0.11 sec
2023-04-01 14:55:41,386 		6864 of 10000 with 86.32% 	 Time used:  0.10 sec
2023-04-01 14:55:41,478 		6888 of 10000 with 86.28% 	 Time used:  0.09 sec
2023-04-01 14:55:41,600 		6912 of 10000 with 86.23% 	 Time used:  0.12 sec
2023-04-01 14:55:41,701 		6936 of 10000 with 86.23% 	 Time used:  0.10 sec
2023-04-01 14:55:41,815 		6960 of 10000 with 86.25% 	 Time used:  0.11 sec
2023-04-01 14:55:41,924 		6984 of 10000 with 86.27% 	 Time used:  0.11 sec
2023-04-01 14:55:42,018 		7008 of 10000 with 86.24% 	 Time used:  0.09 sec
2023-04-01 14:55:42,128 		7032 of 10000 with 86.21% 	 Time used:  0.11 sec
2023-04-01 14:55:42,215 		7056 of 10000 with 86.21% 	 Time used:  0.09 sec
2023-04-01 14:55:42,308 		7080 of 10000 with 86.21% 	 Time used:  0.09 sec
2023-04-01 14:55:42,406 		7104 of 10000 with 86.20% 	 Time used:  0.10 sec
2023-04-01 14:55:42,503 		7128 of 10000 with 86.18% 	 Time used:  0.10 sec
2023-04-01 14:55:42,592 		7152 of 10000 with 86.19% 	 Time used:  0.09 sec
2023-04-01 14:55:42,688 		7176 of 10000 with 86.22% 	 Time used:  0.10 sec
2023-04-01 14:55:42,794 		7200 of 10000 with 86.18% 	 Time used:  0.11 sec
2023-04-01 14:55:42,912 		7224 of 10000 with 86.21% 	 Time used:  0.12 sec
2023-04-01 14:55:43,014 		7248 of 10000 with 86.23% 	 Time used:  0.10 sec
2023-04-01 14:55:43,113 		7272 of 10000 with 86.25% 	 Time used:  0.10 sec
2023-04-01 14:55:43,216 		7296 of 10000 with 86.29% 	 Time used:  0.10 sec
2023-04-01 14:55:43,301 		7320 of 10000 with 86.26% 	 Time used:  0.09 sec
2023-04-01 14:55:43,402 		7344 of 10000 with 86.26% 	 Time used:  0.10 sec
2023-04-01 14:55:43,511 		7368 of 10000 with 86.26% 	 Time used:  0.11 sec
2023-04-01 14:55:43,613 		7392 of 10000 with 86.28% 	 Time used:  0.10 sec
2023-04-01 14:55:43,725 		7416 of 10000 with 86.30% 	 Time used:  0.11 sec
2023-04-01 14:55:43,836 		7440 of 10000 with 86.33% 	 Time used:  0.11 sec
2023-04-01 14:55:43,947 		7464 of 10000 with 86.33% 	 Time used:  0.11 sec
2023-04-01 14:55:44,050 		7488 of 10000 with 86.36% 	 Time used:  0.10 sec
2023-04-01 14:55:44,148 		7512 of 10000 with 86.37% 	 Time used:  0.10 sec
2023-04-01 14:55:44,239 		7536 of 10000 with 86.36% 	 Time used:  0.09 sec
2023-04-01 14:55:44,345 		7560 of 10000 with 86.38% 	 Time used:  0.11 sec
2023-04-01 14:55:44,455 		7584 of 10000 with 86.42% 	 Time used:  0.11 sec
2023-04-01 14:55:44,565 		7608 of 10000 with 86.42% 	 Time used:  0.11 sec
2023-04-01 14:55:44,662 		7632 of 10000 with 86.45% 	 Time used:  0.10 sec
2023-04-01 14:55:44,766 		7656 of 10000 with 86.42% 	 Time used:  0.10 sec
2023-04-01 14:55:44,875 		7680 of 10000 with 86.42% 	 Time used:  0.11 sec
2023-04-01 14:55:44,987 		7704 of 10000 with 86.42% 	 Time used:  0.11 sec
2023-04-01 14:55:45,086 		7728 of 10000 with 86.44% 	 Time used:  0.10 sec
2023-04-01 14:55:45,193 		7752 of 10000 with 86.46% 	 Time used:  0.11 sec
2023-04-01 14:55:45,274 		7776 of 10000 with 86.47% 	 Time used:  0.08 sec
2023-04-01 14:55:45,374 		7800 of 10000 with 86.49% 	 Time used:  0.10 sec
2023-04-01 14:55:45,473 		7824 of 10000 with 86.46% 	 Time used:  0.10 sec
2023-04-01 14:55:45,584 		7848 of 10000 with 86.48% 	 Time used:  0.11 sec
2023-04-01 14:55:45,678 		7872 of 10000 with 86.45% 	 Time used:  0.09 sec
2023-04-01 14:55:45,768 		7896 of 10000 with 86.44% 	 Time used:  0.09 sec
2023-04-01 14:55:45,860 		7920 of 10000 with 86.43% 	 Time used:  0.09 sec
2023-04-01 14:55:45,967 		7944 of 10000 with 86.43% 	 Time used:  0.11 sec
2023-04-01 14:55:46,055 		7968 of 10000 with 86.45% 	 Time used:  0.09 sec
2023-04-01 14:55:46,150 		7992 of 10000 with 86.41% 	 Time used:  0.09 sec
2023-04-01 14:55:46,234 		8016 of 10000 with 86.36% 	 Time used:  0.08 sec
2023-04-01 14:55:46,322 		8040 of 10000 with 86.38% 	 Time used:  0.09 sec
2023-04-01 14:55:46,419 		8064 of 10000 with 86.38% 	 Time used:  0.10 sec
2023-04-01 14:55:46,511 		8088 of 10000 with 86.37% 	 Time used:  0.09 sec
2023-04-01 14:55:46,609 		8112 of 10000 with 86.39% 	 Time used:  0.10 sec
2023-04-01 14:55:46,719 		8136 of 10000 with 86.39% 	 Time used:  0.11 sec
2023-04-01 14:55:46,811 		8160 of 10000 with 86.37% 	 Time used:  0.09 sec
2023-04-01 14:55:46,915 		8184 of 10000 with 86.41% 	 Time used:  0.10 sec
2023-04-01 14:55:47,039 		8208 of 10000 with 86.44% 	 Time used:  0.12 sec
2023-04-01 14:55:47,153 		8232 of 10000 with 86.44% 	 Time used:  0.11 sec
2023-04-01 14:55:47,273 		8256 of 10000 with 86.46% 	 Time used:  0.12 sec
2023-04-01 14:55:47,384 		8280 of 10000 with 86.45% 	 Time used:  0.11 sec
2023-04-01 14:55:47,479 		8304 of 10000 with 86.43% 	 Time used:  0.10 sec
2023-04-01 14:55:47,582 		8328 of 10000 with 86.44% 	 Time used:  0.10 sec
2023-04-01 14:55:47,680 		8352 of 10000 with 86.46% 	 Time used:  0.10 sec
2023-04-01 14:55:47,773 		8376 of 10000 with 86.45% 	 Time used:  0.09 sec
2023-04-01 14:55:47,868 		8400 of 10000 with 86.46% 	 Time used:  0.10 sec
2023-04-01 14:55:47,977 		8424 of 10000 with 86.46% 	 Time used:  0.11 sec
2023-04-01 14:55:48,065 		8448 of 10000 with 86.49% 	 Time used:  0.09 sec
2023-04-01 14:55:48,148 		8472 of 10000 with 86.45% 	 Time used:  0.08 sec
2023-04-01 14:55:48,244 		8496 of 10000 with 86.48% 	 Time used:  0.10 sec
2023-04-01 14:55:48,354 		8520 of 10000 with 86.48% 	 Time used:  0.11 sec
2023-04-01 14:55:48,456 		8544 of 10000 with 86.48% 	 Time used:  0.10 sec
2023-04-01 14:55:48,552 		8568 of 10000 with 86.51% 	 Time used:  0.10 sec
2023-04-01 14:55:48,652 		8592 of 10000 with 86.50% 	 Time used:  0.10 sec
2023-04-01 14:55:48,748 		8616 of 10000 with 86.49% 	 Time used:  0.10 sec
2023-04-01 14:55:48,850 		8640 of 10000 with 86.47% 	 Time used:  0.10 sec
2023-04-01 14:55:48,957 		8664 of 10000 with 86.48% 	 Time used:  0.11 sec
2023-04-01 14:55:49,058 		8688 of 10000 with 86.48% 	 Time used:  0.10 sec
2023-04-01 14:55:49,155 		8712 of 10000 with 86.48% 	 Time used:  0.10 sec
2023-04-01 14:55:49,274 		8736 of 10000 with 86.48% 	 Time used:  0.12 sec
2023-04-01 14:55:49,392 		8760 of 10000 with 86.48% 	 Time used:  0.12 sec
2023-04-01 14:55:49,491 		8784 of 10000 with 86.45% 	 Time used:  0.10 sec
2023-04-01 14:55:49,581 		8808 of 10000 with 86.44% 	 Time used:  0.09 sec
2023-04-01 14:55:49,679 		8832 of 10000 with 86.47% 	 Time used:  0.10 sec
2023-04-01 14:55:49,784 		8856 of 10000 with 86.48% 	 Time used:  0.10 sec
2023-04-01 14:55:49,899 		8880 of 10000 with 86.49% 	 Time used:  0.11 sec
2023-04-01 14:55:49,989 		8904 of 10000 with 86.51% 	 Time used:  0.09 sec
2023-04-01 14:55:50,103 		8928 of 10000 with 86.50% 	 Time used:  0.11 sec
2023-04-01 14:55:50,199 		8952 of 10000 with 86.49% 	 Time used:  0.10 sec
2023-04-01 14:55:50,303 		8976 of 10000 with 86.51% 	 Time used:  0.10 sec
2023-04-01 14:55:50,405 		9000 of 10000 with 86.54% 	 Time used:  0.10 sec
2023-04-01 14:55:50,526 		9024 of 10000 with 86.56% 	 Time used:  0.12 sec
2023-04-01 14:55:50,628 		9048 of 10000 with 86.58% 	 Time used:  0.10 sec
2023-04-01 14:55:50,715 		9072 of 10000 with 86.56% 	 Time used:  0.09 sec
2023-04-01 14:55:50,826 		9096 of 10000 with 86.53% 	 Time used:  0.11 sec
2023-04-01 14:55:50,940 		9120 of 10000 with 86.55% 	 Time used:  0.11 sec
2023-04-01 14:55:51,038 		9144 of 10000 with 86.54% 	 Time used:  0.10 sec
2023-04-01 14:55:51,139 		9168 of 10000 with 86.53% 	 Time used:  0.10 sec
2023-04-01 14:55:51,245 		9192 of 10000 with 86.53% 	 Time used:  0.11 sec
2023-04-01 14:55:51,374 		9216 of 10000 with 86.50% 	 Time used:  0.13 sec
2023-04-01 14:55:51,488 		9240 of 10000 with 86.49% 	 Time used:  0.11 sec
2023-04-01 14:55:51,582 		9264 of 10000 with 86.50% 	 Time used:  0.09 sec
2023-04-01 14:55:51,703 		9288 of 10000 with 86.49% 	 Time used:  0.12 sec
2023-04-01 14:55:51,806 		9312 of 10000 with 86.49% 	 Time used:  0.10 sec
2023-04-01 14:55:51,928 		9336 of 10000 with 86.48% 	 Time used:  0.12 sec
2023-04-01 14:55:52,037 		9360 of 10000 with 86.49% 	 Time used:  0.11 sec
2023-04-01 14:55:52,158 		9384 of 10000 with 86.50% 	 Time used:  0.12 sec
2023-04-01 14:55:52,252 		9408 of 10000 with 86.51% 	 Time used:  0.09 sec
2023-04-01 14:55:52,343 		9432 of 10000 with 86.54% 	 Time used:  0.09 sec
2023-04-01 14:55:52,464 		9456 of 10000 with 86.51% 	 Time used:  0.12 sec
2023-04-01 14:55:52,571 		9480 of 10000 with 86.53% 	 Time used:  0.11 sec
2023-04-01 14:55:52,670 		9504 of 10000 with 86.53% 	 Time used:  0.10 sec
2023-04-01 14:55:52,785 		9528 of 10000 with 86.54% 	 Time used:  0.11 sec
2023-04-01 14:55:52,914 		9552 of 10000 with 86.54% 	 Time used:  0.13 sec
2023-04-01 14:55:52,998 		9576 of 10000 with 86.54% 	 Time used:  0.08 sec
2023-04-01 14:55:53,111 		9600 of 10000 with 86.53% 	 Time used:  0.11 sec
2023-04-01 14:55:53,197 		9624 of 10000 with 86.54% 	 Time used:  0.09 sec
2023-04-01 14:55:53,281 		9648 of 10000 with 86.56% 	 Time used:  0.08 sec
2023-04-01 14:55:53,380 		9672 of 10000 with 86.55% 	 Time used:  0.10 sec
2023-04-01 14:55:53,499 		9696 of 10000 with 86.57% 	 Time used:  0.12 sec
2023-04-01 14:55:53,606 		9720 of 10000 with 86.59% 	 Time used:  0.11 sec
2023-04-01 14:55:53,704 		9744 of 10000 with 86.60% 	 Time used:  0.10 sec
2023-04-01 14:55:53,797 		9768 of 10000 with 86.61% 	 Time used:  0.09 sec
2023-04-01 14:55:53,906 		9792 of 10000 with 86.62% 	 Time used:  0.11 sec
2023-04-01 14:55:54,021 		9816 of 10000 with 86.64% 	 Time used:  0.11 sec
2023-04-01 14:55:54,138 		9840 of 10000 with 86.65% 	 Time used:  0.12 sec
2023-04-01 14:55:54,239 		9864 of 10000 with 86.67% 	 Time used:  0.10 sec
2023-04-01 14:55:54,353 		9888 of 10000 with 86.68% 	 Time used:  0.11 sec
2023-04-01 14:55:54,472 		9912 of 10000 with 86.69% 	 Time used:  0.12 sec
2023-04-01 14:55:54,582 		9936 of 10000 with 86.71% 	 Time used:  0.11 sec
2023-04-01 14:55:54,679 		9960 of 10000 with 86.69% 	 Time used:  0.10 sec
2023-04-01 14:55:54,783 		9984 of 10000 with 86.67% 	 Time used:  0.10 sec
2023-04-01 14:55:54,849 		10000 of 10000 with 86.66% 	 Time used:  0.07 sec
2023-04-01 14:55:54,849 
2023-04-01 14:55:54,850 			Learning rate: weights:   1.000e-02    
2023-04-01 14:55:54,850 			Last test performance: 86.66%
2023-04-01 14:55:54,850 ----------------
2023-04-01 14:55:57,141   15  =>  0    		Training 486 pattern with 85.83% 	Forward time: 	 2.16 sec
2023-04-01 14:55:57,141 			Loss:    2.930e-01    			Backward time: 	 0.13 sec 
2023-04-01 14:55:57,141 ADAM: Layer 0 -> dw_min:9.9725e-01  dw_max:1.0020e+00 lr:1.0000e-02
2023-04-01 14:55:57,141 ADAM: Layer 1 -> dw_min:9.9363e-01  dw_max:1.0069e+00 lr:1.0000e-02
2023-04-01 14:55:57,141 ADAM: Layer 2 -> dw_min:9.8809e-01  dw_max:1.0111e+00 lr:1.0000e-02
2023-04-01 14:55:57,142 ADAM: Layer 3 -> dw_min:9.9449e-01  dw_max:1.0095e+00 lr:1.0000e-02
2023-04-01 14:55:57,182 			Learning rate: weights:   1.000e-02    
2023-04-01 14:55:57,182 			Last test performance: 86.66%
2023-04-01 14:55:57,182 ----------------
2023-04-01 14:55:59,659   15  =>  1    		Training 486 pattern with 88.54% 	Forward time: 	 2.34 sec
2023-04-01 14:55:59,659 			Loss:    2.719e-01    			Backward time: 	 0.13 sec 
2023-04-01 14:55:59,659 ADAM: Layer 0 -> dw_min:9.9672e-01  dw_max:1.0019e+00 lr:1.0000e-02
2023-04-01 14:55:59,659 ADAM: Layer 1 -> dw_min:9.9370e-01  dw_max:1.0076e+00 lr:1.0000e-02
2023-04-01 14:55:59,659 ADAM: Layer 2 -> dw_min:9.8939e-01  dw_max:1.0094e+00 lr:1.0000e-02
2023-04-01 14:55:59,659 ADAM: Layer 3 -> dw_min:9.9504e-01  dw_max:1.0086e+00 lr:1.0000e-02
2023-04-01 14:55:59,740 			Learning rate: weights:   1.000e-02    
2023-04-01 14:55:59,740 			Last test performance: 86.66%
2023-04-01 14:55:59,740 ----------------
2023-04-01 14:56:02,045   15  =>  2    		Training 486 pattern with 86.88% 	Forward time: 	 2.17 sec
2023-04-01 14:56:02,045 			Loss:    3.109e-01    			Backward time: 	 0.13 sec 
2023-04-01 14:56:02,046 ADAM: Layer 0 -> dw_min:9.9671e-01  dw_max:1.0018e+00 lr:1.0000e-02
2023-04-01 14:56:02,046 ADAM: Layer 1 -> dw_min:9.9334e-01  dw_max:1.0069e+00 lr:1.0000e-02
2023-04-01 14:56:02,046 ADAM: Layer 2 -> dw_min:9.8727e-01  dw_max:1.0100e+00 lr:1.0000e-02
2023-04-01 14:56:02,046 ADAM: Layer 3 -> dw_min:9.9528e-01  dw_max:1.0077e+00 lr:1.0000e-02
2023-04-01 14:56:02,163 			Learning rate: weights:   1.000e-02    
2023-04-01 14:56:02,163 			Last test performance: 86.66%
2023-04-01 14:56:02,163 ----------------
2023-04-01 14:56:04,555   15  =>  3    		Training 486 pattern with 86.67% 	Forward time: 	 2.26 sec
2023-04-01 14:56:04,555 			Loss:    3.355e-01    			Backward time: 	 0.13 sec 
2023-04-01 14:56:04,555 ADAM: Layer 0 -> dw_min:9.9696e-01  dw_max:1.0018e+00 lr:1.0000e-02
2023-04-01 14:56:04,555 ADAM: Layer 1 -> dw_min:9.9187e-01  dw_max:1.0067e+00 lr:1.0000e-02
2023-04-01 14:56:04,556 ADAM: Layer 2 -> dw_min:9.8846e-01  dw_max:1.0109e+00 lr:1.0000e-02
2023-04-01 14:56:04,556 ADAM: Layer 3 -> dw_min:9.9496e-01  dw_max:1.0070e+00 lr:1.0000e-02
2023-04-01 14:56:04,581 			Learning rate: weights:   1.000e-02    
2023-04-01 14:56:04,581 			Last test performance: 86.66%
2023-04-01 14:56:04,581 ----------------
2023-04-01 14:56:06,994   15  =>  4    		Training 486 pattern with 84.38% 	Forward time: 	 2.28 sec
2023-04-01 14:56:06,994 			Loss:    3.429e-01    			Backward time: 	 0.13 sec 
2023-04-01 14:56:06,995 ADAM: Layer 0 -> dw_min:9.9718e-01  dw_max:1.0020e+00 lr:1.0000e-02
2023-04-01 14:56:06,995 ADAM: Layer 1 -> dw_min:9.9256e-01  dw_max:1.0066e+00 lr:1.0000e-02
2023-04-01 14:56:06,996 ADAM: Layer 2 -> dw_min:9.8583e-01  dw_max:1.0098e+00 lr:1.0000e-02
2023-04-01 14:56:06,996 ADAM: Layer 3 -> dw_min:9.9617e-01  dw_max:1.0070e+00 lr:1.0000e-02
2023-04-01 14:56:07,064 			Learning rate: weights:   1.000e-02    
2023-04-01 14:56:07,064 			Last test performance: 86.66%
2023-04-01 14:56:07,064 ----------------
2023-04-01 14:56:09,331   15  =>  5    		Training 486 pattern with 87.71% 	Forward time: 	 2.14 sec
2023-04-01 14:56:09,332 			Loss:    2.832e-01    			Backward time: 	 0.13 sec 
2023-04-01 14:56:09,332 ADAM: Layer 0 -> dw_min:9.9771e-01  dw_max:1.0017e+00 lr:1.0000e-02
2023-04-01 14:56:09,332 ADAM: Layer 1 -> dw_min:9.9267e-01  dw_max:1.0067e+00 lr:1.0000e-02
2023-04-01 14:56:09,332 ADAM: Layer 2 -> dw_min:9.8725e-01  dw_max:1.0088e+00 lr:1.0000e-02
2023-04-01 14:56:09,332 ADAM: Layer 3 -> dw_min:9.9536e-01  dw_max:1.0085e+00 lr:1.0000e-02
2023-04-01 14:56:09,358 			Learning rate: weights:   1.000e-02    
2023-04-01 14:56:09,358 			Last test performance: 86.66%
2023-04-01 14:56:09,358 ----------------
2023-04-01 14:56:11,687   15  =>  6    		Training 486 pattern with 87.08% 	Forward time: 	 2.19 sec
2023-04-01 14:56:11,687 			Loss:    3.265e-01    			Backward time: 	 0.13 sec 
2023-04-01 14:56:11,687 ADAM: Layer 0 -> dw_min:9.9756e-01  dw_max:1.0019e+00 lr:1.0000e-02
2023-04-01 14:56:11,687 ADAM: Layer 1 -> dw_min:9.9344e-01  dw_max:1.0053e+00 lr:1.0000e-02
2023-04-01 14:56:11,687 ADAM: Layer 2 -> dw_min:9.8854e-01  dw_max:1.0134e+00 lr:1.0000e-02
2023-04-01 14:56:11,687 ADAM: Layer 3 -> dw_min:9.9434e-01  dw_max:1.0076e+00 lr:1.0000e-02
2023-04-01 14:56:11,759 			Learning rate: weights:   1.000e-02    
2023-04-01 14:56:11,759 			Last test performance: 86.66%
2023-04-01 14:56:11,759 ----------------
2023-04-01 14:56:14,224   15  =>  7    		Training 486 pattern with 85.42% 	Forward time: 	 2.33 sec
2023-04-01 14:56:14,224 			Loss:    3.090e-01    			Backward time: 	 0.13 sec 
2023-04-01 14:56:14,225 ADAM: Layer 0 -> dw_min:9.9774e-01  dw_max:1.0024e+00 lr:1.0000e-02
2023-04-01 14:56:14,225 ADAM: Layer 1 -> dw_min:9.9377e-01  dw_max:1.0061e+00 lr:1.0000e-02
2023-04-01 14:56:14,225 ADAM: Layer 2 -> dw_min:9.8961e-01  dw_max:1.0119e+00 lr:1.0000e-02
2023-04-01 14:56:14,225 ADAM: Layer 3 -> dw_min:9.9493e-01  dw_max:1.0069e+00 lr:1.0000e-02
2023-04-01 14:56:14,270 			Learning rate: weights:   1.000e-02    
2023-04-01 14:56:14,271 			Last test performance: 86.66%
2023-04-01 14:56:14,271 ----------------
2023-04-01 14:56:16,641   15  =>  8    		Training 486 pattern with 87.50% 	Forward time: 	 2.24 sec
2023-04-01 14:56:16,642 			Loss:    2.639e-01    			Backward time: 	 0.13 sec 
2023-04-01 14:56:16,642 ADAM: Layer 0 -> dw_min:9.9600e-01  dw_max:1.0025e+00 lr:1.0000e-02
2023-04-01 14:56:16,642 ADAM: Layer 1 -> dw_min:9.9337e-01  dw_max:1.0064e+00 lr:1.0000e-02
2023-04-01 14:56:16,642 ADAM: Layer 2 -> dw_min:9.8782e-01  dw_max:1.0109e+00 lr:1.0000e-02
2023-04-01 14:56:16,642 ADAM: Layer 3 -> dw_min:9.9544e-01  dw_max:1.0086e+00 lr:1.0000e-02
2023-04-01 14:56:16,687 			Learning rate: weights:   1.000e-02    
2023-04-01 14:56:16,688 			Last test performance: 86.66%
2023-04-01 14:56:16,688 ----------------
2023-04-01 14:56:19,002   15  =>  9    		Training 486 pattern with 88.96% 	Forward time: 	 2.18 sec
2023-04-01 14:56:19,002 			Loss:    2.960e-01    			Backward time: 	 0.13 sec 
2023-04-01 14:56:19,002 ADAM: Layer 0 -> dw_min:9.9554e-01  dw_max:1.0029e+00 lr:1.0000e-02
2023-04-01 14:56:19,002 ADAM: Layer 1 -> dw_min:9.9275e-01  dw_max:1.0062e+00 lr:1.0000e-02
2023-04-01 14:56:19,002 ADAM: Layer 2 -> dw_min:9.8909e-01  dw_max:1.0100e+00 lr:1.0000e-02
2023-04-01 14:56:19,002 ADAM: Layer 3 -> dw_min:9.9602e-01  dw_max:1.0077e+00 lr:1.0000e-02
2023-04-01 14:56:19,114 			Learning rate: weights:   1.000e-02    
2023-04-01 14:56:19,114 			Last test performance: 86.66%
2023-04-01 14:56:19,114 ----------------
2023-04-01 14:56:21,593   15  =>  10   		Training 486 pattern with 85.21% 	Forward time: 	 2.34 sec
2023-04-01 14:56:21,593 			Loss:    3.447e-01    			Backward time: 	 0.13 sec 
2023-04-01 14:56:21,593 ADAM: Layer 0 -> dw_min:9.9624e-01  dw_max:1.0027e+00 lr:1.0000e-02
2023-04-01 14:56:21,594 ADAM: Layer 1 -> dw_min:9.9376e-01  dw_max:1.0057e+00 lr:1.0000e-02
2023-04-01 14:56:21,594 ADAM: Layer 2 -> dw_min:9.9006e-01  dw_max:1.0123e+00 lr:1.0000e-02
2023-04-01 14:56:21,594 ADAM: Layer 3 -> dw_min:9.9560e-01  dw_max:1.0069e+00 lr:1.0000e-02
2023-04-01 14:56:21,669 			Learning rate: weights:   1.000e-02    
2023-04-01 14:56:21,669 			Last test performance: 86.66%
2023-04-01 14:56:21,669 ----------------
2023-04-01 14:56:24,175   15  =>  11   		Training 486 pattern with 83.96% 	Forward time: 	 2.37 sec
2023-04-01 14:56:24,175 			Loss:    3.132e-01    			Backward time: 	 0.13 sec 
2023-04-01 14:56:24,175 ADAM: Layer 0 -> dw_min:9.9705e-01  dw_max:1.0023e+00 lr:1.0000e-02
2023-04-01 14:56:24,175 ADAM: Layer 1 -> dw_min:9.9072e-01  dw_max:1.0057e+00 lr:1.0000e-02
2023-04-01 14:56:24,175 ADAM: Layer 2 -> dw_min:9.8538e-01  dw_max:1.0129e+00 lr:1.0000e-02
2023-04-01 14:56:24,175 ADAM: Layer 3 -> dw_min:9.9567e-01  dw_max:1.0073e+00 lr:1.0000e-02
2023-04-01 14:56:24,256 			Learning rate: weights:   1.000e-02    
2023-04-01 14:56:24,256 			Last test performance: 86.66%
2023-04-01 14:56:24,256 ----------------
2023-04-01 14:56:26,505   15  =>  12   		Training 486 pattern with 84.38% 	Forward time: 	 2.12 sec
2023-04-01 14:56:26,505 			Loss:    3.338e-01    			Backward time: 	 0.13 sec 
2023-04-01 14:56:26,505 ADAM: Layer 0 -> dw_min:9.9737e-01  dw_max:1.0027e+00 lr:1.0000e-02
2023-04-01 14:56:26,506 ADAM: Layer 1 -> dw_min:9.9073e-01  dw_max:1.0070e+00 lr:1.0000e-02
2023-04-01 14:56:26,506 ADAM: Layer 2 -> dw_min:9.8708e-01  dw_max:1.0116e+00 lr:1.0000e-02
2023-04-01 14:56:26,506 ADAM: Layer 3 -> dw_min:9.9578e-01  dw_max:1.0065e+00 lr:1.0000e-02
2023-04-01 14:56:26,584 			Learning rate: weights:   1.000e-02    
2023-04-01 14:56:26,584 			Last test performance: 86.66%
2023-04-01 14:56:26,584 ----------------
2023-04-01 14:56:29,052   15  =>  13   		Training 486 pattern with 87.29% 	Forward time: 	 2.33 sec
2023-04-01 14:56:29,052 			Loss:    2.834e-01    			Backward time: 	 0.13 sec 
2023-04-01 14:56:29,052 ADAM: Layer 0 -> dw_min:9.9763e-01  dw_max:1.0021e+00 lr:1.0000e-02
2023-04-01 14:56:29,052 ADAM: Layer 1 -> dw_min:9.9232e-01  dw_max:1.0059e+00 lr:1.0000e-02
2023-04-01 14:56:29,052 ADAM: Layer 2 -> dw_min:9.8738e-01  dw_max:1.0105e+00 lr:1.0000e-02
2023-04-01 14:56:29,052 ADAM: Layer 3 -> dw_min:9.9639e-01  dw_max:1.0059e+00 lr:1.0000e-02
2023-04-01 14:56:29,112 			Learning rate: weights:   1.000e-02    
2023-04-01 14:56:29,112 			Last test performance: 86.66%
2023-04-01 14:56:29,112 ----------------
2023-04-01 14:56:31,442   15  =>  14   		Training 486 pattern with 83.12% 	Forward time: 	 2.20 sec
2023-04-01 14:56:31,442 			Loss:    3.829e-01    			Backward time: 	 0.13 sec 
2023-04-01 14:56:31,442 ADAM: Layer 0 -> dw_min:9.9714e-01  dw_max:1.0023e+00 lr:1.0000e-02
2023-04-01 14:56:31,442 ADAM: Layer 1 -> dw_min:9.9307e-01  dw_max:1.0060e+00 lr:1.0000e-02
2023-04-01 14:56:31,443 ADAM: Layer 2 -> dw_min:9.8893e-01  dw_max:1.0090e+00 lr:1.0000e-02
2023-04-01 14:56:31,443 ADAM: Layer 3 -> dw_min:9.9661e-01  dw_max:1.0052e+00 lr:1.0000e-02
2023-04-01 14:56:31,467 			Learning rate: weights:   1.000e-02    
2023-04-01 14:56:31,467 			Last test performance: 86.66%
2023-04-01 14:56:31,467 ----------------
2023-04-01 14:56:33,919   15  =>  15   		Training 486 pattern with 87.08% 	Forward time: 	 2.32 sec
2023-04-01 14:56:33,919 			Loss:    2.769e-01    			Backward time: 	 0.13 sec 
2023-04-01 14:56:33,919 ADAM: Layer 0 -> dw_min:9.9659e-01  dw_max:1.0025e+00 lr:1.0000e-02
2023-04-01 14:56:33,919 ADAM: Layer 1 -> dw_min:9.9353e-01  dw_max:1.0062e+00 lr:1.0000e-02
2023-04-01 14:56:33,919 ADAM: Layer 2 -> dw_min:9.8867e-01  dw_max:1.0134e+00 lr:1.0000e-02
2023-04-01 14:56:33,919 ADAM: Layer 3 -> dw_min:9.9553e-01  dw_max:1.0047e+00 lr:1.0000e-02
2023-04-01 14:56:33,950 			Learning rate: weights:   1.000e-02    
2023-04-01 14:56:33,950 			Last test performance: 86.66%
2023-04-01 14:56:33,950 ----------------
2023-04-01 14:56:36,314   15  =>  16   		Training 486 pattern with 85.62% 	Forward time: 	 2.23 sec
2023-04-01 14:56:36,314 			Loss:    3.206e-01    			Backward time: 	 0.13 sec 
2023-04-01 14:56:36,314 ADAM: Layer 0 -> dw_min:9.9601e-01  dw_max:1.0044e+00 lr:1.0000e-02
2023-04-01 14:56:36,315 ADAM: Layer 1 -> dw_min:9.9387e-01  dw_max:1.0069e+00 lr:1.0000e-02
2023-04-01 14:56:36,315 ADAM: Layer 2 -> dw_min:9.8832e-01  dw_max:1.0121e+00 lr:1.0000e-02
2023-04-01 14:56:36,315 ADAM: Layer 3 -> dw_min:9.9498e-01  dw_max:1.0062e+00 lr:1.0000e-02
2023-04-01 14:56:36,414 			Learning rate: weights:   1.000e-02    
2023-04-01 14:56:36,414 			Last test performance: 86.66%
2023-04-01 14:56:36,414 ----------------
2023-04-01 14:56:38,715   15  =>  17   		Training 486 pattern with 86.46% 	Forward time: 	 2.17 sec
2023-04-01 14:56:38,715 			Loss:    3.169e-01    			Backward time: 	 0.13 sec 
2023-04-01 14:56:38,715 ADAM: Layer 0 -> dw_min:9.9635e-01  dw_max:1.0036e+00 lr:1.0000e-02
2023-04-01 14:56:38,715 ADAM: Layer 1 -> dw_min:9.9270e-01  dw_max:1.0059e+00 lr:1.0000e-02
2023-04-01 14:56:38,715 ADAM: Layer 2 -> dw_min:9.8911e-01  dw_max:1.0112e+00 lr:1.0000e-02
2023-04-01 14:56:38,716 ADAM: Layer 3 -> dw_min:9.9543e-01  dw_max:1.0056e+00 lr:1.0000e-02
2023-04-01 14:56:38,794 			Learning rate: weights:   1.000e-02    
2023-04-01 14:56:38,794 			Last test performance: 86.66%
2023-04-01 14:56:38,794 ----------------
2023-04-01 14:56:40,983   15  =>  18   		Training 486 pattern with 87.08% 	Forward time: 	 2.06 sec
2023-04-01 14:56:40,983 			Loss:    3.250e-01    			Backward time: 	 0.13 sec 
2023-04-01 14:56:40,983 ADAM: Layer 0 -> dw_min:9.9641e-01  dw_max:1.0029e+00 lr:1.0000e-02
2023-04-01 14:56:40,984 ADAM: Layer 1 -> dw_min:9.9303e-01  dw_max:1.0055e+00 lr:1.0000e-02
2023-04-01 14:56:40,984 ADAM: Layer 2 -> dw_min:9.8867e-01  dw_max:1.0103e+00 lr:1.0000e-02
2023-04-01 14:56:40,984 ADAM: Layer 3 -> dw_min:9.9589e-01  dw_max:1.0050e+00 lr:1.0000e-02
2023-04-01 14:56:41,169 			Learning rate: weights:   1.000e-02    
2023-04-01 14:56:41,169 			Last test performance: 86.66%
2023-04-01 14:56:41,169 ----------------
2023-04-01 14:56:43,502   15  =>  19   		Training 486 pattern with 85.83% 	Forward time: 	 2.20 sec
2023-04-01 14:56:43,503 			Loss:    3.345e-01    			Backward time: 	 0.13 sec 
2023-04-01 14:56:43,503 ADAM: Layer 0 -> dw_min:9.9678e-01  dw_max:1.0034e+00 lr:1.0000e-02
2023-04-01 14:56:43,503 ADAM: Layer 1 -> dw_min:9.9348e-01  dw_max:1.0055e+00 lr:1.0000e-02
2023-04-01 14:56:43,503 ADAM: Layer 2 -> dw_min:9.8495e-01  dw_max:1.0110e+00 lr:1.0000e-02
2023-04-01 14:56:43,503 ADAM: Layer 3 -> dw_min:9.9629e-01  dw_max:1.0052e+00 lr:1.0000e-02
2023-04-01 14:56:43,538 			Learning rate: weights:   1.000e-02    
2023-04-01 14:56:43,538 			Last test performance: 86.66%
2023-04-01 14:56:43,538 ----------------
2023-04-01 14:56:46,039   15  =>  20   		Training 486 pattern with 85.62% 	Forward time: 	 2.37 sec
2023-04-01 14:56:46,039 			Loss:    3.581e-01    			Backward time: 	 0.13 sec 
2023-04-01 14:56:46,039 ADAM: Layer 0 -> dw_min:9.9684e-01  dw_max:1.0031e+00 lr:1.0000e-02
2023-04-01 14:56:46,039 ADAM: Layer 1 -> dw_min:9.9267e-01  dw_max:1.0053e+00 lr:1.0000e-02
2023-04-01 14:56:46,039 ADAM: Layer 2 -> dw_min:9.8524e-01  dw_max:1.0099e+00 lr:1.0000e-02
2023-04-01 14:56:46,040 ADAM: Layer 3 -> dw_min:9.9126e-01  dw_max:1.0047e+00 lr:1.0000e-02
2023-04-01 14:56:46,072 			Learning rate: weights:   1.000e-02    
2023-04-01 14:56:46,072 			Last test performance: 86.66%
2023-04-01 14:56:46,072 ----------------
2023-04-01 14:56:48,519   15  =>  21   		Training 486 pattern with 85.42% 	Forward time: 	 2.31 sec
2023-04-01 14:56:48,519 			Loss:    3.888e-01    			Backward time: 	 0.13 sec 
2023-04-01 14:56:48,519 ADAM: Layer 0 -> dw_min:9.9643e-01  dw_max:1.0034e+00 lr:1.0000e-02
2023-04-01 14:56:48,520 ADAM: Layer 1 -> dw_min:9.9201e-01  dw_max:1.0068e+00 lr:1.0000e-02
2023-04-01 14:56:48,520 ADAM: Layer 2 -> dw_min:9.8667e-01  dw_max:1.0135e+00 lr:1.0000e-02
2023-04-01 14:56:48,520 ADAM: Layer 3 -> dw_min:9.9260e-01  dw_max:1.0050e+00 lr:1.0000e-02
2023-04-01 14:56:48,565 			Learning rate: weights:   1.000e-02    
2023-04-01 14:56:48,565 			Last test performance: 86.66%
2023-04-01 14:56:48,565 ----------------
2023-04-01 14:56:50,895   15  =>  22   		Training 486 pattern with 83.33% 	Forward time: 	 2.20 sec
2023-04-01 14:56:50,895 			Loss:    3.692e-01    			Backward time: 	 0.13 sec 
2023-04-01 14:56:50,895 ADAM: Layer 0 -> dw_min:9.9482e-01  dw_max:1.0042e+00 lr:1.0000e-02
2023-04-01 14:56:50,896 ADAM: Layer 1 -> dw_min:9.9171e-01  dw_max:1.0078e+00 lr:1.0000e-02
2023-04-01 14:56:50,896 ADAM: Layer 2 -> dw_min:9.8772e-01  dw_max:1.0140e+00 lr:1.0000e-02
2023-04-01 14:56:50,896 ADAM: Layer 3 -> dw_min:9.9331e-01  dw_max:1.0102e+00 lr:1.0000e-02
2023-04-01 14:56:50,920 			Learning rate: weights:   1.000e-02    
2023-04-01 14:56:50,920 			Last test performance: 86.66%
2023-04-01 14:56:50,920 ----------------
2023-04-01 14:56:53,199   15  =>  23   		Training 486 pattern with 87.50% 	Forward time: 	 2.14 sec
2023-04-01 14:56:53,199 			Loss:    2.755e-01    			Backward time: 	 0.13 sec 
2023-04-01 14:56:53,199 ADAM: Layer 0 -> dw_min:9.9501e-01  dw_max:1.0047e+00 lr:1.0000e-02
2023-04-01 14:56:53,200 ADAM: Layer 1 -> dw_min:9.9194e-01  dw_max:1.0072e+00 lr:1.0000e-02
2023-04-01 14:56:53,200 ADAM: Layer 2 -> dw_min:9.8568e-01  dw_max:1.0125e+00 lr:1.0000e-02
2023-04-01 14:56:53,200 ADAM: Layer 3 -> dw_min:9.9394e-01  dw_max:1.0092e+00 lr:1.0000e-02
2023-04-01 14:56:53,271 			Learning rate: weights:   1.000e-02    
2023-04-01 14:56:53,271 			Last test performance: 86.66%
2023-04-01 14:56:53,271 ----------------
2023-04-01 14:56:55,587   15  =>  24   		Training 486 pattern with 88.12% 	Forward time: 	 2.18 sec
2023-04-01 14:56:55,587 			Loss:    2.881e-01    			Backward time: 	 0.13 sec 
2023-04-01 14:56:55,587 ADAM: Layer 0 -> dw_min:9.9563e-01  dw_max:1.0047e+00 lr:1.0000e-02
2023-04-01 14:56:55,588 ADAM: Layer 1 -> dw_min:9.9013e-01  dw_max:1.0084e+00 lr:1.0000e-02
2023-04-01 14:56:55,588 ADAM: Layer 2 -> dw_min:9.8711e-01  dw_max:1.0113e+00 lr:1.0000e-02
2023-04-01 14:56:55,588 ADAM: Layer 3 -> dw_min:9.9458e-01  dw_max:1.0084e+00 lr:1.0000e-02
2023-04-01 14:56:55,618 			Learning rate: weights:   1.000e-02    
2023-04-01 14:56:55,618 			Last test performance: 86.66%
2023-04-01 14:56:55,618 ----------------
2023-04-01 14:56:57,975   15  =>  25   		Training 486 pattern with 86.88% 	Forward time: 	 2.22 sec
2023-04-01 14:56:57,975 			Loss:    2.613e-01    			Backward time: 	 0.13 sec 
2023-04-01 14:56:57,976 ADAM: Layer 0 -> dw_min:9.9600e-01  dw_max:1.0041e+00 lr:1.0000e-02
2023-04-01 14:56:57,976 ADAM: Layer 1 -> dw_min:9.8920e-01  dw_max:1.0076e+00 lr:1.0000e-02
2023-04-01 14:56:57,976 ADAM: Layer 2 -> dw_min:9.8700e-01  dw_max:1.0102e+00 lr:1.0000e-02
2023-04-01 14:56:57,976 ADAM: Layer 3 -> dw_min:9.9512e-01  dw_max:1.0075e+00 lr:1.0000e-02
2023-04-01 14:56:58,051 			Learning rate: weights:   1.000e-02    
2023-04-01 14:56:58,051 			Last test performance: 86.66%
2023-04-01 14:56:58,051 ----------------
2023-04-01 14:57:00,332   15  =>  26   		Training 486 pattern with 87.29% 	Forward time: 	 2.15 sec
2023-04-01 14:57:00,332 			Loss:    2.857e-01    			Backward time: 	 0.13 sec 
2023-04-01 14:57:00,333 ADAM: Layer 0 -> dw_min:9.9633e-01  dw_max:1.0037e+00 lr:1.0000e-02
2023-04-01 14:57:00,333 ADAM: Layer 1 -> dw_min:9.8932e-01  dw_max:1.0081e+00 lr:1.0000e-02
2023-04-01 14:57:00,334 ADAM: Layer 2 -> dw_min:9.8830e-01  dw_max:1.0092e+00 lr:1.0000e-02
2023-04-01 14:57:00,334 ADAM: Layer 3 -> dw_min:9.9563e-01  dw_max:1.0068e+00 lr:1.0000e-02
2023-04-01 14:57:00,362 			Learning rate: weights:   1.000e-02    
2023-04-01 14:57:00,362 			Last test performance: 86.66%
2023-04-01 14:57:00,362 ----------------
2023-04-01 14:57:02,714   15  =>  27   		Training 486 pattern with 85.62% 	Forward time: 	 2.22 sec
2023-04-01 14:57:02,714 			Loss:    3.328e-01    			Backward time: 	 0.13 sec 
2023-04-01 14:57:02,714 ADAM: Layer 0 -> dw_min:9.9640e-01  dw_max:1.0038e+00 lr:1.0000e-02
2023-04-01 14:57:02,714 ADAM: Layer 1 -> dw_min:9.8953e-01  dw_max:1.0084e+00 lr:1.0000e-02
2023-04-01 14:57:02,715 ADAM: Layer 2 -> dw_min:9.8739e-01  dw_max:1.0104e+00 lr:1.0000e-02
2023-04-01 14:57:02,715 ADAM: Layer 3 -> dw_min:9.9608e-01  dw_max:1.0065e+00 lr:1.0000e-02
2023-04-01 14:57:02,756 			Learning rate: weights:   1.000e-02    
2023-04-01 14:57:02,756 			Last test performance: 86.66%
2023-04-01 14:57:02,756 ----------------
2023-04-01 14:57:05,031   15  =>  28   		Training 486 pattern with 85.83% 	Forward time: 	 2.14 sec
2023-04-01 14:57:05,031 			Loss:    3.213e-01    			Backward time: 	 0.13 sec 
2023-04-01 14:57:05,031 ADAM: Layer 0 -> dw_min:9.9557e-01  dw_max:1.0036e+00 lr:1.0000e-02
2023-04-01 14:57:05,031 ADAM: Layer 1 -> dw_min:9.9127e-01  dw_max:1.0082e+00 lr:1.0000e-02
2023-04-01 14:57:05,032 ADAM: Layer 2 -> dw_min:9.8850e-01  dw_max:1.0098e+00 lr:1.0000e-02
2023-04-01 14:57:05,032 ADAM: Layer 3 -> dw_min:9.9616e-01  dw_max:1.0058e+00 lr:1.0000e-02
2023-04-01 14:57:05,058 			Learning rate: weights:   1.000e-02    
2023-04-01 14:57:05,058 			Last test performance: 86.66%
2023-04-01 14:57:05,058 ----------------
2023-04-01 14:57:07,455   15  =>  29   		Training 486 pattern with 85.83% 	Forward time: 	 2.26 sec
2023-04-01 14:57:07,455 			Loss:    3.020e-01    			Backward time: 	 0.13 sec 
2023-04-01 14:57:07,455 ADAM: Layer 0 -> dw_min:9.9516e-01  dw_max:1.0036e+00 lr:1.0000e-02
2023-04-01 14:57:07,456 ADAM: Layer 1 -> dw_min:9.8949e-01  dw_max:1.0079e+00 lr:1.0000e-02
2023-04-01 14:57:07,456 ADAM: Layer 2 -> dw_min:9.8645e-01  dw_max:1.0130e+00 lr:1.0000e-02
2023-04-01 14:57:07,456 ADAM: Layer 3 -> dw_min:9.9389e-01  dw_max:1.0125e+00 lr:1.0000e-02
2023-04-01 14:57:07,476 			Learning rate: weights:   1.000e-02    
2023-04-01 14:57:07,476 			Last test performance: 86.66%
2023-04-01 14:57:07,476 ----------------
2023-04-01 14:57:09,771   15  =>  30   		Training 486 pattern with 89.38% 	Forward time: 	 2.16 sec
2023-04-01 14:57:09,771 			Loss:    2.800e-01    			Backward time: 	 0.13 sec 
2023-04-01 14:57:09,771 ADAM: Layer 0 -> dw_min:9.9569e-01  dw_max:1.0031e+00 lr:1.0000e-02
2023-04-01 14:57:09,771 ADAM: Layer 1 -> dw_min:9.9057e-01  dw_max:1.0076e+00 lr:1.0000e-02
2023-04-01 14:57:09,772 ADAM: Layer 2 -> dw_min:9.8678e-01  dw_max:1.0117e+00 lr:1.0000e-02
2023-04-01 14:57:09,772 ADAM: Layer 3 -> dw_min:9.9484e-01  dw_max:1.0113e+00 lr:1.0000e-02
2023-04-01 14:57:09,794 			Learning rate: weights:   1.000e-02    
2023-04-01 14:57:09,794 			Last test performance: 86.66%
2023-04-01 14:57:09,794 ----------------
2023-04-01 14:57:12,066   15  =>  31   		Training 486 pattern with 85.83% 	Forward time: 	 2.14 sec
2023-04-01 14:57:12,066 			Loss:    3.177e-01    			Backward time: 	 0.13 sec 
2023-04-01 14:57:12,066 ADAM: Layer 0 -> dw_min:9.9623e-01  dw_max:1.0030e+00 lr:1.0000e-02
2023-04-01 14:57:12,066 ADAM: Layer 1 -> dw_min:9.9121e-01  dw_max:1.0067e+00 lr:1.0000e-02
2023-04-01 14:57:12,066 ADAM: Layer 2 -> dw_min:9.8799e-01  dw_max:1.0114e+00 lr:1.0000e-02
2023-04-01 14:57:12,066 ADAM: Layer 3 -> dw_min:9.9171e-01  dw_max:1.0117e+00 lr:1.0000e-02
2023-04-01 14:57:12,128 			Learning rate: weights:   1.000e-02    
2023-04-01 14:57:12,128 			Last test performance: 86.66%
2023-04-01 14:57:12,128 ----------------
2023-04-01 14:57:14,477   15  =>  32   		Training 486 pattern with 86.04% 	Forward time: 	 2.22 sec
2023-04-01 14:57:14,477 			Loss:    3.125e-01    			Backward time: 	 0.13 sec 
2023-04-01 14:57:14,477 ADAM: Layer 0 -> dw_min:9.9653e-01  dw_max:1.0027e+00 lr:1.0000e-02
2023-04-01 14:57:14,477 ADAM: Layer 1 -> dw_min:9.9251e-01  dw_max:1.0071e+00 lr:1.0000e-02
2023-04-01 14:57:14,477 ADAM: Layer 2 -> dw_min:9.8785e-01  dw_max:1.0103e+00 lr:1.0000e-02
2023-04-01 14:57:14,478 ADAM: Layer 3 -> dw_min:9.9263e-01  dw_max:1.0105e+00 lr:1.0000e-02
2023-04-01 14:57:14,544 			Learning rate: weights:   1.000e-02    
2023-04-01 14:57:14,545 			Last test performance: 86.66%
2023-04-01 14:57:14,545 ----------------
2023-04-01 14:57:16,918   15  =>  33   		Training 486 pattern with 85.83% 	Forward time: 	 2.24 sec
2023-04-01 14:57:16,918 			Loss:    3.164e-01    			Backward time: 	 0.13 sec 
2023-04-01 14:57:16,918 ADAM: Layer 0 -> dw_min:9.9683e-01  dw_max:1.0031e+00 lr:1.0000e-02
2023-04-01 14:57:16,918 ADAM: Layer 1 -> dw_min:9.9324e-01  dw_max:1.0079e+00 lr:1.0000e-02
2023-04-01 14:57:16,919 ADAM: Layer 2 -> dw_min:9.8442e-01  dw_max:1.0094e+00 lr:1.0000e-02
2023-04-01 14:57:16,919 ADAM: Layer 3 -> dw_min:9.9336e-01  dw_max:1.0095e+00 lr:1.0000e-02
2023-04-01 14:57:16,948 			Learning rate: weights:   1.000e-02    
2023-04-01 14:57:16,948 			Last test performance: 86.66%
2023-04-01 14:57:16,948 ----------------
2023-04-01 14:57:19,274   15  =>  34   		Training 486 pattern with 86.04% 	Forward time: 	 2.19 sec
2023-04-01 14:57:19,274 			Loss:    3.240e-01    			Backward time: 	 0.13 sec 
2023-04-01 14:57:19,274 ADAM: Layer 0 -> dw_min:9.9706e-01  dw_max:1.0031e+00 lr:1.0000e-02
2023-04-01 14:57:19,274 ADAM: Layer 1 -> dw_min:9.9336e-01  dw_max:1.0052e+00 lr:1.0000e-02
2023-04-01 14:57:19,274 ADAM: Layer 2 -> dw_min:9.8612e-01  dw_max:1.0084e+00 lr:1.0000e-02
2023-04-01 14:57:19,274 ADAM: Layer 3 -> dw_min:9.9401e-01  dw_max:1.0085e+00 lr:1.0000e-02
2023-04-01 14:57:19,354 			Learning rate: weights:   1.000e-02    
2023-04-01 14:57:19,354 			Last test performance: 86.66%
2023-04-01 14:57:19,354 ----------------
2023-04-01 14:57:21,803   15  =>  35   		Training 486 pattern with 86.46% 	Forward time: 	 2.31 sec
2023-04-01 14:57:21,803 			Loss:    2.933e-01    			Backward time: 	 0.13 sec 
2023-04-01 14:57:21,803 ADAM: Layer 0 -> dw_min:9.9682e-01  dw_max:1.0031e+00 lr:1.0000e-02
2023-04-01 14:57:21,804 ADAM: Layer 1 -> dw_min:9.9351e-01  dw_max:1.0063e+00 lr:1.0000e-02
2023-04-01 14:57:21,804 ADAM: Layer 2 -> dw_min:9.8756e-01  dw_max:1.0135e+00 lr:1.0000e-02
2023-04-01 14:57:21,804 ADAM: Layer 3 -> dw_min:9.9396e-01  dw_max:1.0078e+00 lr:1.0000e-02
2023-04-01 14:57:21,832 			Learning rate: weights:   1.000e-02    
2023-04-01 14:57:21,832 			Last test performance: 86.66%
2023-04-01 14:57:21,832 ----------------
2023-04-01 14:57:24,070   15  =>  36   		Training 486 pattern with 87.08% 	Forward time: 	 2.11 sec
2023-04-01 14:57:24,070 			Loss:    2.937e-01    			Backward time: 	 0.13 sec 
2023-04-01 14:57:24,070 ADAM: Layer 0 -> dw_min:9.9724e-01  dw_max:1.0037e+00 lr:1.0000e-02
2023-04-01 14:57:24,070 ADAM: Layer 1 -> dw_min:9.9350e-01  dw_max:1.0061e+00 lr:1.0000e-02
2023-04-01 14:57:24,070 ADAM: Layer 2 -> dw_min:9.8736e-01  dw_max:1.0120e+00 lr:1.0000e-02
2023-04-01 14:57:24,070 ADAM: Layer 3 -> dw_min:9.9238e-01  dw_max:1.0069e+00 lr:1.0000e-02
2023-04-01 14:57:24,169 			Learning rate: weights:   1.000e-02    
2023-04-01 14:57:24,169 			Last test performance: 86.66%
2023-04-01 14:57:24,169 ----------------
2023-04-01 14:57:26,618   15  =>  37   		Training 486 pattern with 85.62% 	Forward time: 	 2.32 sec
2023-04-01 14:57:26,618 			Loss:    3.143e-01    			Backward time: 	 0.13 sec 
2023-04-01 14:57:26,618 ADAM: Layer 0 -> dw_min:9.9706e-01  dw_max:1.0035e+00 lr:1.0000e-02
2023-04-01 14:57:26,618 ADAM: Layer 1 -> dw_min:9.9334e-01  dw_max:1.0062e+00 lr:1.0000e-02
2023-04-01 14:57:26,618 ADAM: Layer 2 -> dw_min:9.8703e-01  dw_max:1.0110e+00 lr:1.0000e-02
2023-04-01 14:57:26,619 ADAM: Layer 3 -> dw_min:9.9287e-01  dw_max:1.0060e+00 lr:1.0000e-02
2023-04-01 14:57:26,661 			Learning rate: weights:   1.000e-02    
2023-04-01 14:57:26,661 			Last test performance: 86.66%
2023-04-01 14:57:26,662 ----------------
2023-04-01 14:57:29,062   15  =>  38   		Training 486 pattern with 85.83% 	Forward time: 	 2.27 sec
2023-04-01 14:57:29,062 			Loss:    3.110e-01    			Backward time: 	 0.13 sec 
2023-04-01 14:57:29,062 ADAM: Layer 0 -> dw_min:9.9776e-01  dw_max:1.0024e+00 lr:1.0000e-02
2023-04-01 14:57:29,062 ADAM: Layer 1 -> dw_min:9.9317e-01  dw_max:1.0075e+00 lr:1.0000e-02
2023-04-01 14:57:29,062 ADAM: Layer 2 -> dw_min:9.8530e-01  dw_max:1.0137e+00 lr:1.0000e-02
2023-04-01 14:57:29,063 ADAM: Layer 3 -> dw_min:9.9356e-01  dw_max:1.0109e+00 lr:1.0000e-02
2023-04-01 14:57:29,084 			Learning rate: weights:   1.000e-02    
2023-04-01 14:57:29,084 			Last test performance: 86.66%
2023-04-01 14:57:29,084 ----------------
2023-04-01 14:57:31,532   15  =>  39   		Training 486 pattern with 84.58% 	Forward time: 	 2.31 sec
2023-04-01 14:57:31,532 			Loss:    3.197e-01    			Backward time: 	 0.13 sec 
2023-04-01 14:57:31,532 ADAM: Layer 0 -> dw_min:9.9759e-01  dw_max:1.0023e+00 lr:1.0000e-02
2023-04-01 14:57:31,533 ADAM: Layer 1 -> dw_min:9.9216e-01  dw_max:1.0070e+00 lr:1.0000e-02
2023-04-01 14:57:31,533 ADAM: Layer 2 -> dw_min:9.8675e-01  dw_max:1.0122e+00 lr:1.0000e-02
2023-04-01 14:57:31,533 ADAM: Layer 3 -> dw_min:9.9361e-01  dw_max:1.0095e+00 lr:1.0000e-02
2023-04-01 14:57:31,612 			Learning rate: weights:   1.000e-02    
2023-04-01 14:57:31,612 			Last test performance: 86.66%
2023-04-01 14:57:31,612 ----------------
2023-04-01 14:57:33,986   15  =>  40   		Training 486 pattern with 87.92% 	Forward time: 	 2.24 sec
2023-04-01 14:57:33,986 			Loss:    3.020e-01    			Backward time: 	 0.13 sec 
2023-04-01 14:57:33,986 ADAM: Layer 0 -> dw_min:9.9709e-01  dw_max:1.0021e+00 lr:1.0000e-02
2023-04-01 14:57:33,986 ADAM: Layer 1 -> dw_min:9.9049e-01  dw_max:1.0064e+00 lr:1.0000e-02
2023-04-01 14:57:33,986 ADAM: Layer 2 -> dw_min:9.8481e-01  dw_max:1.0125e+00 lr:1.0000e-02
2023-04-01 14:57:33,986 ADAM: Layer 3 -> dw_min:9.9223e-01  dw_max:1.0088e+00 lr:1.0000e-02
2023-04-01 14:57:34,011 			Learning rate: weights:   1.000e-02    
2023-04-01 14:57:34,011 			Last test performance: 86.66%
2023-04-01 14:57:34,011 ----------------
2023-04-01 14:57:36,411   15  =>  41   		Training 486 pattern with 89.58% 	Forward time: 	 2.27 sec
2023-04-01 14:57:36,411 			Loss:    2.684e-01    			Backward time: 	 0.13 sec 
2023-04-01 14:57:36,411 ADAM: Layer 0 -> dw_min:9.9731e-01  dw_max:1.0026e+00 lr:1.0000e-02
2023-04-01 14:57:36,411 ADAM: Layer 1 -> dw_min:9.9184e-01  dw_max:1.0064e+00 lr:1.0000e-02
2023-04-01 14:57:36,412 ADAM: Layer 2 -> dw_min:9.8625e-01  dw_max:1.0120e+00 lr:1.0000e-02
2023-04-01 14:57:36,412 ADAM: Layer 3 -> dw_min:9.9293e-01  dw_max:1.0078e+00 lr:1.0000e-02
2023-04-01 14:57:36,489 			Learning rate: weights:   1.000e-02    
2023-04-01 14:57:36,489 			Last test performance: 86.66%
2023-04-01 14:57:36,489 ----------------
2023-04-01 14:57:38,783   15  =>  42   		Training 486 pattern with 87.92% 	Forward time: 	 2.16 sec
2023-04-01 14:57:38,783 			Loss:    2.748e-01    			Backward time: 	 0.13 sec 
2023-04-01 14:57:38,784 ADAM: Layer 0 -> dw_min:9.9719e-01  dw_max:1.0022e+00 lr:1.0000e-02
2023-04-01 14:57:38,784 ADAM: Layer 1 -> dw_min:9.9162e-01  dw_max:1.0061e+00 lr:1.0000e-02
2023-04-01 14:57:38,784 ADAM: Layer 2 -> dw_min:9.8753e-01  dw_max:1.0129e+00 lr:1.0000e-02
2023-04-01 14:57:38,784 ADAM: Layer 3 -> dw_min:9.9363e-01  dw_max:1.0070e+00 lr:1.0000e-02
2023-04-01 14:57:38,851 			Learning rate: weights:   1.000e-02    
2023-04-01 14:57:38,851 			Last test performance: 86.66%
2023-04-01 14:57:38,851 ----------------
2023-04-01 14:57:41,185   15  =>  43   		Training 486 pattern with 87.92% 	Forward time: 	 2.20 sec
2023-04-01 14:57:41,185 			Loss:    2.870e-01    			Backward time: 	 0.13 sec 
2023-04-01 14:57:41,185 ADAM: Layer 0 -> dw_min:9.9773e-01  dw_max:1.0022e+00 lr:1.0000e-02
2023-04-01 14:57:41,185 ADAM: Layer 1 -> dw_min:9.9346e-01  dw_max:1.0054e+00 lr:1.0000e-02
2023-04-01 14:57:41,185 ADAM: Layer 2 -> dw_min:9.8879e-01  dw_max:1.0116e+00 lr:1.0000e-02
2023-04-01 14:57:41,185 ADAM: Layer 3 -> dw_min:9.9434e-01  dw_max:1.0063e+00 lr:1.0000e-02
2023-04-01 14:57:41,230 			Learning rate: weights:   1.000e-02    
2023-04-01 14:57:41,231 			Last test performance: 86.66%
2023-04-01 14:57:41,231 ----------------
2023-04-01 14:57:43,556   15  =>  44   		Training 486 pattern with 85.83% 	Forward time: 	 2.19 sec
2023-04-01 14:57:43,556 			Loss:    2.868e-01    			Backward time: 	 0.13 sec 
2023-04-01 14:57:43,557 ADAM: Layer 0 -> dw_min:9.9786e-01  dw_max:1.0023e+00 lr:1.0000e-02
2023-04-01 14:57:43,557 ADAM: Layer 1 -> dw_min:9.9281e-01  dw_max:1.0049e+00 lr:1.0000e-02
2023-04-01 14:57:43,557 ADAM: Layer 2 -> dw_min:9.8872e-01  dw_max:1.0105e+00 lr:1.0000e-02
2023-04-01 14:57:43,557 ADAM: Layer 3 -> dw_min:9.9344e-01  dw_max:1.0066e+00 lr:1.0000e-02
2023-04-01 14:57:43,616 			Learning rate: weights:   1.000e-02    
2023-04-01 14:57:43,616 			Last test performance: 86.66%
2023-04-01 14:57:43,616 ----------------
2023-04-01 14:57:45,898   15  =>  45   		Training 486 pattern with 86.25% 	Forward time: 	 2.15 sec
2023-04-01 14:57:45,898 			Loss:    3.054e-01    			Backward time: 	 0.13 sec 
2023-04-01 14:57:45,899 ADAM: Layer 0 -> dw_min:9.9835e-01  dw_max:1.0020e+00 lr:1.0000e-02
2023-04-01 14:57:45,899 ADAM: Layer 1 -> dw_min:9.9312e-01  dw_max:1.0051e+00 lr:1.0000e-02
2023-04-01 14:57:45,899 ADAM: Layer 2 -> dw_min:9.8925e-01  dw_max:1.0094e+00 lr:1.0000e-02
2023-04-01 14:57:45,899 ADAM: Layer 3 -> dw_min:9.9410e-01  dw_max:1.0058e+00 lr:1.0000e-02
2023-04-01 14:57:45,916 			Learning rate: weights:   1.000e-02    
2023-04-01 14:57:45,916 			Last test performance: 86.66%
2023-04-01 14:57:45,916 ----------------
2023-04-01 14:57:48,167   15  =>  46   		Training 486 pattern with 84.38% 	Forward time: 	 2.12 sec
2023-04-01 14:57:48,167 			Loss:    3.755e-01    			Backward time: 	 0.13 sec 
2023-04-01 14:57:48,167 ADAM: Layer 0 -> dw_min:9.9776e-01  dw_max:1.0023e+00 lr:1.0000e-02
2023-04-01 14:57:48,167 ADAM: Layer 1 -> dw_min:9.9342e-01  dw_max:1.0055e+00 lr:1.0000e-02
2023-04-01 14:57:48,167 ADAM: Layer 2 -> dw_min:9.8928e-01  dw_max:1.0118e+00 lr:1.0000e-02
2023-04-01 14:57:48,167 ADAM: Layer 3 -> dw_min:9.9469e-01  dw_max:1.0052e+00 lr:1.0000e-02
2023-04-01 14:57:48,191 			Learning rate: weights:   1.000e-02    
2023-04-01 14:57:48,191 			Last test performance: 86.66%
2023-04-01 14:57:48,191 ----------------
2023-04-01 14:57:50,675   15  =>  47   		Training 486 pattern with 89.38% 	Forward time: 	 2.35 sec
2023-04-01 14:57:50,675 			Loss:    2.618e-01    			Backward time: 	 0.13 sec 
2023-04-01 14:57:50,676 ADAM: Layer 0 -> dw_min:9.9814e-01  dw_max:1.0021e+00 lr:1.0000e-02
2023-04-01 14:57:50,676 ADAM: Layer 1 -> dw_min:9.9219e-01  dw_max:1.0052e+00 lr:1.0000e-02
2023-04-01 14:57:50,676 ADAM: Layer 2 -> dw_min:9.9011e-01  dw_max:1.0106e+00 lr:1.0000e-02
2023-04-01 14:57:50,676 ADAM: Layer 3 -> dw_min:9.9522e-01  dw_max:1.0047e+00 lr:1.0000e-02
2023-04-01 14:57:50,731 			Learning rate: weights:   1.000e-02    
2023-04-01 14:57:50,731 			Last test performance: 86.66%
2023-04-01 14:57:50,731 ----------------
2023-04-01 14:57:53,062   15  =>  48   		Training 486 pattern with 87.08% 	Forward time: 	 2.20 sec
2023-04-01 14:57:53,062 			Loss:    2.925e-01    			Backward time: 	 0.13 sec 
2023-04-01 14:57:53,062 ADAM: Layer 0 -> dw_min:9.9725e-01  dw_max:1.0027e+00 lr:1.0000e-02
2023-04-01 14:57:53,062 ADAM: Layer 1 -> dw_min:9.8982e-01  dw_max:1.0055e+00 lr:1.0000e-02
2023-04-01 14:57:53,062 ADAM: Layer 2 -> dw_min:9.8695e-01  dw_max:1.0106e+00 lr:1.0000e-02
2023-04-01 14:57:53,062 ADAM: Layer 3 -> dw_min:9.9568e-01  dw_max:1.0050e+00 lr:1.0000e-02
2023-04-01 14:57:53,187 			Learning rate: weights:   1.000e-02    
2023-04-01 14:57:53,187 			Last test performance: 86.66%
2023-04-01 14:57:53,187 ----------------
2023-04-01 14:57:55,463   15  =>  49   		Training 486 pattern with 84.38% 	Forward time: 	 2.14 sec
2023-04-01 14:57:55,463 			Loss:    3.568e-01    			Backward time: 	 0.13 sec 
2023-04-01 14:57:55,463 ADAM: Layer 0 -> dw_min:9.9718e-01  dw_max:1.0037e+00 lr:1.0000e-02
2023-04-01 14:57:55,463 ADAM: Layer 1 -> dw_min:9.8966e-01  dw_max:1.0076e+00 lr:1.0000e-02
2023-04-01 14:57:55,463 ADAM: Layer 2 -> dw_min:9.8607e-01  dw_max:1.0126e+00 lr:1.0000e-02
2023-04-01 14:57:55,463 ADAM: Layer 3 -> dw_min:9.9415e-01  dw_max:1.0050e+00 lr:1.0000e-02
2023-04-01 14:57:55,501 			Learning rate: weights:   1.000e-02    
2023-04-01 14:57:55,502 			Last test performance: 86.66%
2023-04-01 14:57:55,502 ----------------
2023-04-01 14:57:57,842   15  =>  50   		Training 486 pattern with 85.00% 	Forward time: 	 2.21 sec
2023-04-01 14:57:57,842 			Loss:    3.263e-01    			Backward time: 	 0.13 sec 
2023-04-01 14:57:57,842 ADAM: Layer 0 -> dw_min:9.9696e-01  dw_max:1.0020e+00 lr:1.0000e-02
2023-04-01 14:57:57,842 ADAM: Layer 1 -> dw_min:9.9060e-01  dw_max:1.0086e+00 lr:1.0000e-02
2023-04-01 14:57:57,842 ADAM: Layer 2 -> dw_min:9.8743e-01  dw_max:1.0119e+00 lr:1.0000e-02
2023-04-01 14:57:57,842 ADAM: Layer 3 -> dw_min:9.9468e-01  dw_max:1.0045e+00 lr:1.0000e-02
2023-04-01 14:57:57,963 			Learning rate: weights:   1.000e-02    
2023-04-01 14:57:57,963 			Last test performance: 86.66%
2023-04-01 14:57:57,963 ----------------
2023-04-01 14:58:00,325   15  =>  51   		Training 486 pattern with 84.79% 	Forward time: 	 2.23 sec
2023-04-01 14:58:00,325 			Loss:    3.515e-01    			Backward time: 	 0.13 sec 
2023-04-01 14:58:00,325 ADAM: Layer 0 -> dw_min:9.9688e-01  dw_max:1.0023e+00 lr:1.0000e-02
2023-04-01 14:58:00,325 ADAM: Layer 1 -> dw_min:9.9082e-01  dw_max:1.0082e+00 lr:1.0000e-02
2023-04-01 14:58:00,325 ADAM: Layer 2 -> dw_min:9.8869e-01  dw_max:1.0107e+00 lr:1.0000e-02
2023-04-01 14:58:00,325 ADAM: Layer 3 -> dw_min:9.9507e-01  dw_max:1.0041e+00 lr:1.0000e-02
2023-04-01 14:58:00,352 			Learning rate: weights:   1.000e-02    
2023-04-01 14:58:00,352 			Last test performance: 86.66%
2023-04-01 14:58:00,352 ----------------
2023-04-01 14:58:02,758   15  =>  52   		Training 486 pattern with 85.21% 	Forward time: 	 2.27 sec
2023-04-01 14:58:02,758 			Loss:    3.941e-01    			Backward time: 	 0.13 sec 
2023-04-01 14:58:02,758 ADAM: Layer 0 -> dw_min:9.9717e-01  dw_max:1.0025e+00 lr:1.0000e-02
2023-04-01 14:58:02,758 ADAM: Layer 1 -> dw_min:9.9210e-01  dw_max:1.0071e+00 lr:1.0000e-02
2023-04-01 14:58:02,758 ADAM: Layer 2 -> dw_min:9.8968e-01  dw_max:1.0098e+00 lr:1.0000e-02
2023-04-01 14:58:02,758 ADAM: Layer 3 -> dw_min:9.9554e-01  dw_max:1.0064e+00 lr:1.0000e-02
2023-04-01 14:58:02,779 			Learning rate: weights:   1.000e-02    
2023-04-01 14:58:02,779 			Last test performance: 86.66%
2023-04-01 14:58:02,779 ----------------
2023-04-01 14:58:05,101   15  =>  53   		Training 486 pattern with 84.79% 	Forward time: 	 2.19 sec
2023-04-01 14:58:05,101 			Loss:    3.552e-01    			Backward time: 	 0.13 sec 
2023-04-01 14:58:05,101 ADAM: Layer 0 -> dw_min:9.9644e-01  dw_max:1.0032e+00 lr:1.0000e-02
2023-04-01 14:58:05,102 ADAM: Layer 1 -> dw_min:9.9248e-01  dw_max:1.0076e+00 lr:1.0000e-02
2023-04-01 14:58:05,102 ADAM: Layer 2 -> dw_min:9.8491e-01  dw_max:1.0118e+00 lr:1.0000e-02
2023-04-01 14:58:05,102 ADAM: Layer 3 -> dw_min:9.9545e-01  dw_max:1.0055e+00 lr:1.0000e-02
2023-04-01 14:58:05,165 			Learning rate: weights:   1.000e-02    
2023-04-01 14:58:05,166 			Last test performance: 86.66%
2023-04-01 14:58:05,166 ----------------
2023-04-01 14:58:07,539   15  =>  54   		Training 486 pattern with 84.79% 	Forward time: 	 2.24 sec
2023-04-01 14:58:07,539 			Loss:    3.347e-01    			Backward time: 	 0.13 sec 
2023-04-01 14:58:07,540 ADAM: Layer 0 -> dw_min:9.9590e-01  dw_max:1.0027e+00 lr:1.0000e-02
2023-04-01 14:58:07,540 ADAM: Layer 1 -> dw_min:9.9077e-01  dw_max:1.0072e+00 lr:1.0000e-02
2023-04-01 14:58:07,540 ADAM: Layer 2 -> dw_min:9.8323e-01  dw_max:1.0138e+00 lr:1.0000e-02
2023-04-01 14:58:07,540 ADAM: Layer 3 -> dw_min:9.9464e-01  dw_max:1.0105e+00 lr:1.0000e-02
2023-04-01 14:58:07,563 			Learning rate: weights:   1.000e-02    
2023-04-01 14:58:07,563 			Last test performance: 86.66%
2023-04-01 14:58:07,563 ----------------
2023-04-01 14:58:09,836   15  =>  55   		Training 486 pattern with 87.71% 	Forward time: 	 2.13 sec
2023-04-01 14:58:09,836 			Loss:    2.753e-01    			Backward time: 	 0.13 sec 
2023-04-01 14:58:09,836 ADAM: Layer 0 -> dw_min:9.9618e-01  dw_max:1.0021e+00 lr:1.0000e-02
2023-04-01 14:58:09,836 ADAM: Layer 1 -> dw_min:9.8987e-01  dw_max:1.0070e+00 lr:1.0000e-02
2023-04-01 14:58:09,837 ADAM: Layer 2 -> dw_min:9.8488e-01  dw_max:1.0124e+00 lr:1.0000e-02
2023-04-01 14:58:09,837 ADAM: Layer 3 -> dw_min:9.9474e-01  dw_max:1.0095e+00 lr:1.0000e-02
2023-04-01 14:58:09,872 			Learning rate: weights:   1.000e-02    
2023-04-01 14:58:09,872 			Last test performance: 86.66%
2023-04-01 14:58:09,872 ----------------
2023-04-01 14:58:12,228   15  =>  56   		Training 486 pattern with 83.12% 	Forward time: 	 2.22 sec
2023-04-01 14:58:12,228 			Loss:    3.451e-01    			Backward time: 	 0.13 sec 
2023-04-01 14:58:12,228 ADAM: Layer 0 -> dw_min:9.9637e-01  dw_max:1.0021e+00 lr:1.0000e-02
2023-04-01 14:58:12,228 ADAM: Layer 1 -> dw_min:9.8942e-01  dw_max:1.0078e+00 lr:1.0000e-02
2023-04-01 14:58:12,229 ADAM: Layer 2 -> dw_min:9.8505e-01  dw_max:1.0153e+00 lr:1.0000e-02
2023-04-01 14:58:12,229 ADAM: Layer 3 -> dw_min:9.9451e-01  dw_max:1.0086e+00 lr:1.0000e-02
2023-04-01 14:58:12,259 			Learning rate: weights:   1.000e-02    
2023-04-01 14:58:12,259 			Last test performance: 86.66%
2023-04-01 14:58:12,259 ----------------
2023-04-01 14:58:14,632   15  =>  57   		Training 486 pattern with 86.25% 	Forward time: 	 2.24 sec
2023-04-01 14:58:14,632 			Loss:    2.978e-01    			Backward time: 	 0.13 sec 
2023-04-01 14:58:14,633 ADAM: Layer 0 -> dw_min:9.9705e-01  dw_max:1.0024e+00 lr:1.0000e-02
2023-04-01 14:58:14,633 ADAM: Layer 1 -> dw_min:9.9009e-01  dw_max:1.0084e+00 lr:1.0000e-02
2023-04-01 14:58:14,633 ADAM: Layer 2 -> dw_min:9.8643e-01  dw_max:1.0139e+00 lr:1.0000e-02
2023-04-01 14:58:14,633 ADAM: Layer 3 -> dw_min:9.9583e-01  dw_max:1.0078e+00 lr:1.0000e-02
2023-04-01 14:58:14,733 			Learning rate: weights:   1.000e-02    
2023-04-01 14:58:14,733 			Last test performance: 86.66%
2023-04-01 14:58:14,733 ----------------
2023-04-01 14:58:17,158   15  =>  58   		Training 486 pattern with 86.25% 	Forward time: 	 2.29 sec
2023-04-01 14:58:17,158 			Loss:    3.137e-01    			Backward time: 	 0.13 sec 
2023-04-01 14:58:17,159 ADAM: Layer 0 -> dw_min:9.9697e-01  dw_max:1.0025e+00 lr:1.0000e-02
2023-04-01 14:58:17,159 ADAM: Layer 1 -> dw_min:9.9194e-01  dw_max:1.0082e+00 lr:1.0000e-02
2023-04-01 14:58:17,159 ADAM: Layer 2 -> dw_min:9.8874e-01  dw_max:1.0126e+00 lr:1.0000e-02
2023-04-01 14:58:17,159 ADAM: Layer 3 -> dw_min:9.9649e-01  dw_max:1.0067e+00 lr:1.0000e-02
2023-04-01 14:58:17,181 			Learning rate: weights:   1.000e-02    
2023-04-01 14:58:17,181 			Last test performance: 86.66%
2023-04-01 14:58:17,181 ----------------
2023-04-01 14:58:19,494   15  =>  59   		Training 486 pattern with 86.46% 	Forward time: 	 2.18 sec
2023-04-01 14:58:19,494 			Loss:    3.021e-01    			Backward time: 	 0.13 sec 
2023-04-01 14:58:19,495 ADAM: Layer 0 -> dw_min:9.9745e-01  dw_max:1.0021e+00 lr:1.0000e-02
2023-04-01 14:58:19,495 ADAM: Layer 1 -> dw_min:9.9219e-01  dw_max:1.0082e+00 lr:1.0000e-02
2023-04-01 14:58:19,495 ADAM: Layer 2 -> dw_min:9.8911e-01  dw_max:1.0122e+00 lr:1.0000e-02
2023-04-01 14:58:19,495 ADAM: Layer 3 -> dw_min:9.9651e-01  dw_max:1.0059e+00 lr:1.0000e-02
2023-04-01 14:58:19,572 			Learning rate: weights:   1.000e-02    
2023-04-01 14:58:19,572 			Last test performance: 86.66%
2023-04-01 14:58:19,572 ----------------
2023-04-01 14:58:21,911   15  =>  60   		Training 486 pattern with 88.12% 	Forward time: 	 2.20 sec
2023-04-01 14:58:21,911 			Loss:    2.957e-01    			Backward time: 	 0.13 sec 
2023-04-01 14:58:21,911 ADAM: Layer 0 -> dw_min:9.9777e-01  dw_max:1.0017e+00 lr:1.0000e-02
2023-04-01 14:58:21,911 ADAM: Layer 1 -> dw_min:9.9295e-01  dw_max:1.0091e+00 lr:1.0000e-02
2023-04-01 14:58:21,912 ADAM: Layer 2 -> dw_min:9.9113e-01  dw_max:1.0114e+00 lr:1.0000e-02
2023-04-01 14:58:21,912 ADAM: Layer 3 -> dw_min:9.9649e-01  dw_max:1.0052e+00 lr:1.0000e-02
2023-04-01 14:58:21,993 			Learning rate: weights:   1.000e-02    
2023-04-01 14:58:21,993 			Last test performance: 86.66%
2023-04-01 14:58:21,993 ----------------
2023-04-01 14:58:24,376   15  =>  61   		Training 486 pattern with 87.08% 	Forward time: 	 2.25 sec
2023-04-01 14:58:24,376 			Loss:    2.863e-01    			Backward time: 	 0.13 sec 
2023-04-01 14:58:24,376 ADAM: Layer 0 -> dw_min:9.9686e-01  dw_max:1.0022e+00 lr:1.0000e-02
2023-04-01 14:58:24,376 ADAM: Layer 1 -> dw_min:9.9181e-01  dw_max:1.0079e+00 lr:1.0000e-02
2023-04-01 14:58:24,376 ADAM: Layer 2 -> dw_min:9.8548e-01  dw_max:1.0106e+00 lr:1.0000e-02
2023-04-01 14:58:24,376 ADAM: Layer 3 -> dw_min:9.9718e-01  dw_max:1.0051e+00 lr:1.0000e-02
2023-04-01 14:58:24,447 			Learning rate: weights:   1.000e-02    
2023-04-01 14:58:24,447 			Last test performance: 86.66%
2023-04-01 14:58:24,447 ----------------
2023-04-01 14:58:26,757   15  =>  62   		Training 486 pattern with 87.50% 	Forward time: 	 2.18 sec
2023-04-01 14:58:26,757 			Loss:    2.775e-01    			Backward time: 	 0.13 sec 
2023-04-01 14:58:26,757 ADAM: Layer 0 -> dw_min:9.9696e-01  dw_max:1.0023e+00 lr:1.0000e-02
2023-04-01 14:58:26,757 ADAM: Layer 1 -> dw_min:9.9230e-01  dw_max:1.0069e+00 lr:1.0000e-02
2023-04-01 14:58:26,758 ADAM: Layer 2 -> dw_min:9.8693e-01  dw_max:1.0131e+00 lr:1.0000e-02
2023-04-01 14:58:26,758 ADAM: Layer 3 -> dw_min:9.9541e-01  dw_max:1.0046e+00 lr:1.0000e-02
2023-04-01 14:58:26,780 			Learning rate: weights:   1.000e-02    
2023-04-01 14:58:26,780 			Last test performance: 86.66%
2023-04-01 14:58:26,780 ----------------
2023-04-01 14:58:29,010   15  =>  63   		Training 486 pattern with 88.12% 	Forward time: 	 2.10 sec
2023-04-01 14:58:29,010 			Loss:    2.626e-01    			Backward time: 	 0.13 sec 
2023-04-01 14:58:29,010 ADAM: Layer 0 -> dw_min:9.9744e-01  dw_max:1.0019e+00 lr:1.0000e-02
2023-04-01 14:58:29,011 ADAM: Layer 1 -> dw_min:9.9153e-01  dw_max:1.0062e+00 lr:1.0000e-02
2023-04-01 14:58:29,011 ADAM: Layer 2 -> dw_min:9.8823e-01  dw_max:1.0145e+00 lr:1.0000e-02
2023-04-01 14:58:29,011 ADAM: Layer 3 -> dw_min:9.9569e-01  dw_max:1.0049e+00 lr:1.0000e-02
2023-04-01 14:58:29,085 			Learning rate: weights:   1.000e-02    
2023-04-01 14:58:29,085 			Last test performance: 86.66%
2023-04-01 14:58:29,085 ----------------
2023-04-01 14:58:31,360   15  =>  64   		Training 486 pattern with 87.71% 	Forward time: 	 2.14 sec
2023-04-01 14:58:31,360 			Loss:    2.852e-01    			Backward time: 	 0.13 sec 
2023-04-01 14:58:31,360 ADAM: Layer 0 -> dw_min:9.9670e-01  dw_max:1.0027e+00 lr:1.0000e-02
2023-04-01 14:58:31,360 ADAM: Layer 1 -> dw_min:9.9146e-01  dw_max:1.0072e+00 lr:1.0000e-02
2023-04-01 14:58:31,360 ADAM: Layer 2 -> dw_min:9.8940e-01  dw_max:1.0125e+00 lr:1.0000e-02
2023-04-01 14:58:31,361 ADAM: Layer 3 -> dw_min:9.9383e-01  dw_max:1.0050e+00 lr:1.0000e-02
2023-04-01 14:58:31,421 			Learning rate: weights:   1.000e-02    
2023-04-01 14:58:31,421 			Last test performance: 86.66%
2023-04-01 14:58:31,421 ----------------
2023-04-01 14:58:33,699   15  =>  65   		Training 486 pattern with 81.25% 	Forward time: 	 2.14 sec
2023-04-01 14:58:33,700 			Loss:    3.751e-01    			Backward time: 	 0.13 sec 
2023-04-01 14:58:33,700 ADAM: Layer 0 -> dw_min:9.9748e-01  dw_max:1.0029e+00 lr:1.0000e-02
2023-04-01 14:58:33,700 ADAM: Layer 1 -> dw_min:9.9179e-01  dw_max:1.0061e+00 lr:1.0000e-02
2023-04-01 14:58:33,701 ADAM: Layer 2 -> dw_min:9.8637e-01  dw_max:1.0141e+00 lr:1.0000e-02
2023-04-01 14:58:33,701 ADAM: Layer 3 -> dw_min:9.9445e-01  dw_max:1.0076e+00 lr:1.0000e-02
2023-04-01 14:58:33,785 			Learning rate: weights:   1.000e-02    
2023-04-01 14:58:33,785 			Last test performance: 86.66%
2023-04-01 14:58:33,785 ----------------
2023-04-01 14:58:36,046   15  =>  66   		Training 486 pattern with 86.04% 	Forward time: 	 2.12 sec
2023-04-01 14:58:36,046 			Loss:    3.193e-01    			Backward time: 	 0.13 sec 
2023-04-01 14:58:36,046 ADAM: Layer 0 -> dw_min:9.9736e-01  dw_max:1.0030e+00 lr:1.0000e-02
2023-04-01 14:58:36,046 ADAM: Layer 1 -> dw_min:9.9091e-01  dw_max:1.0058e+00 lr:1.0000e-02
2023-04-01 14:58:36,046 ADAM: Layer 2 -> dw_min:9.8778e-01  dw_max:1.0146e+00 lr:1.0000e-02
2023-04-01 14:58:36,046 ADAM: Layer 3 -> dw_min:9.9500e-01  dw_max:1.0069e+00 lr:1.0000e-02
2023-04-01 14:58:36,086 			Learning rate: weights:   1.000e-02    
2023-04-01 14:58:36,086 			Last test performance: 86.66%
2023-04-01 14:58:36,086 ----------------
2023-04-01 14:58:38,527   15  =>  67   		Training 486 pattern with 85.42% 	Forward time: 	 2.31 sec
2023-04-01 14:58:38,527 			Loss:    3.217e-01    			Backward time: 	 0.13 sec 
2023-04-01 14:58:38,527 ADAM: Layer 0 -> dw_min:9.9793e-01  dw_max:1.0025e+00 lr:1.0000e-02
2023-04-01 14:58:38,527 ADAM: Layer 1 -> dw_min:9.9149e-01  dw_max:1.0057e+00 lr:1.0000e-02
2023-04-01 14:58:38,527 ADAM: Layer 2 -> dw_min:9.8702e-01  dw_max:1.0182e+00 lr:1.0000e-02
2023-04-01 14:58:38,527 ADAM: Layer 3 -> dw_min:9.9546e-01  dw_max:1.0061e+00 lr:1.0000e-02
2023-04-01 14:58:38,594 			Learning rate: weights:   1.000e-02    
2023-04-01 14:58:38,594 			Last test performance: 86.66%
2023-04-01 14:58:38,594 ----------------
2023-04-01 14:58:41,018   15  =>  68   		Training 486 pattern with 87.71% 	Forward time: 	 2.29 sec
2023-04-01 14:58:41,019 			Loss:    2.792e-01    			Backward time: 	 0.13 sec 
2023-04-01 14:58:41,019 ADAM: Layer 0 -> dw_min:9.9750e-01  dw_max:1.0023e+00 lr:1.0000e-02
2023-04-01 14:58:41,019 ADAM: Layer 1 -> dw_min:9.9155e-01  dw_max:1.0067e+00 lr:1.0000e-02
2023-04-01 14:58:41,019 ADAM: Layer 2 -> dw_min:9.8733e-01  dw_max:1.0150e+00 lr:1.0000e-02
2023-04-01 14:58:41,019 ADAM: Layer 3 -> dw_min:9.9589e-01  dw_max:1.0054e+00 lr:1.0000e-02
2023-04-01 14:58:41,052 			Learning rate: weights:   1.000e-02    
2023-04-01 14:58:41,052 			Last test performance: 86.66%
2023-04-01 14:58:41,052 ----------------
2023-04-01 14:58:43,418   15  =>  69   		Training 486 pattern with 84.38% 	Forward time: 	 2.23 sec
2023-04-01 14:58:43,418 			Loss:    3.396e-01    			Backward time: 	 0.13 sec 
2023-04-01 14:58:43,419 ADAM: Layer 0 -> dw_min:9.9771e-01  dw_max:1.0023e+00 lr:1.0000e-02
2023-04-01 14:58:43,419 ADAM: Layer 1 -> dw_min:9.9286e-01  dw_max:1.0063e+00 lr:1.0000e-02
2023-04-01 14:58:43,419 ADAM: Layer 2 -> dw_min:9.8150e-01  dw_max:1.0121e+00 lr:1.0000e-02
2023-04-01 14:58:43,419 ADAM: Layer 3 -> dw_min:9.9663e-01  dw_max:1.0075e+00 lr:1.0000e-02
2023-04-01 14:58:43,493 			Learning rate: weights:   1.000e-02    
2023-04-01 14:58:43,493 			Last test performance: 86.66%
2023-04-01 14:58:43,493 ----------------
2023-04-01 14:58:45,864   15  =>  70   		Training 486 pattern with 87.92% 	Forward time: 	 2.24 sec
2023-04-01 14:58:45,864 			Loss:    3.009e-01    			Backward time: 	 0.13 sec 
2023-04-01 14:58:45,865 ADAM: Layer 0 -> dw_min:9.9723e-01  dw_max:1.0024e+00 lr:1.0000e-02
2023-04-01 14:58:45,865 ADAM: Layer 1 -> dw_min:9.9342e-01  dw_max:1.0070e+00 lr:1.0000e-02
2023-04-01 14:58:45,865 ADAM: Layer 2 -> dw_min:9.8069e-01  dw_max:1.0109e+00 lr:1.0000e-02
2023-04-01 14:58:45,865 ADAM: Layer 3 -> dw_min:9.9344e-01  dw_max:1.0068e+00 lr:1.0000e-02
2023-04-01 14:58:45,884 			Learning rate: weights:   1.000e-02    
2023-04-01 14:58:45,884 			Last test performance: 86.66%
2023-04-01 14:58:45,885 ----------------
2023-04-01 14:58:48,237   15  =>  71   		Training 486 pattern with 86.67% 	Forward time: 	 2.22 sec
2023-04-01 14:58:48,237 			Loss:    2.892e-01    			Backward time: 	 0.13 sec 
2023-04-01 14:58:48,237 ADAM: Layer 0 -> dw_min:9.9741e-01  dw_max:1.0021e+00 lr:1.0000e-02
2023-04-01 14:58:48,237 ADAM: Layer 1 -> dw_min:9.9230e-01  dw_max:1.0066e+00 lr:1.0000e-02
2023-04-01 14:58:48,237 ADAM: Layer 2 -> dw_min:9.7958e-01  dw_max:1.0100e+00 lr:1.0000e-02
2023-04-01 14:58:48,237 ADAM: Layer 3 -> dw_min:9.9510e-01  dw_max:1.0061e+00 lr:1.0000e-02
2023-04-01 14:58:48,257 			Learning rate: weights:   1.000e-02    
2023-04-01 14:58:48,257 			Last test performance: 86.66%
2023-04-01 14:58:48,257 ----------------
2023-04-01 14:58:50,590   15  =>  72   		Training 486 pattern with 87.29% 	Forward time: 	 2.20 sec
2023-04-01 14:58:50,590 			Loss:    3.274e-01    			Backward time: 	 0.13 sec 
2023-04-01 14:58:50,590 ADAM: Layer 0 -> dw_min:9.9726e-01  dw_max:1.0021e+00 lr:1.0000e-02
2023-04-01 14:58:50,590 ADAM: Layer 1 -> dw_min:9.9295e-01  dw_max:1.0061e+00 lr:1.0000e-02
2023-04-01 14:58:50,590 ADAM: Layer 2 -> dw_min:9.7848e-01  dw_max:1.0114e+00 lr:1.0000e-02
2023-04-01 14:58:50,590 ADAM: Layer 3 -> dw_min:9.9178e-01  dw_max:1.0105e+00 lr:1.0000e-02
2023-04-01 14:58:50,698 			Learning rate: weights:   1.000e-02    
2023-04-01 14:58:50,698 			Last test performance: 86.66%
2023-04-01 14:58:50,698 ----------------
2023-04-01 14:58:53,106   15  =>  73   		Training 486 pattern with 85.62% 	Forward time: 	 2.27 sec
2023-04-01 14:58:53,106 			Loss:    2.819e-01    			Backward time: 	 0.13 sec 
2023-04-01 14:58:53,107 ADAM: Layer 0 -> dw_min:9.9714e-01  dw_max:1.0024e+00 lr:1.0000e-02
2023-04-01 14:58:53,107 ADAM: Layer 1 -> dw_min:9.9333e-01  dw_max:1.0060e+00 lr:1.0000e-02
2023-04-01 14:58:53,107 ADAM: Layer 2 -> dw_min:9.8122e-01  dw_max:1.0102e+00 lr:1.0000e-02
2023-04-01 14:58:53,107 ADAM: Layer 3 -> dw_min:9.9357e-01  dw_max:1.0083e+00 lr:1.0000e-02
2023-04-01 14:58:53,129 			Learning rate: weights:   1.000e-02    
2023-04-01 14:58:53,129 			Last test performance: 86.66%
2023-04-01 14:58:53,129 ----------------
2023-04-01 14:58:55,481   15  =>  74   		Training 486 pattern with 87.08% 	Forward time: 	 2.22 sec
2023-04-01 14:58:55,481 			Loss:    2.981e-01    			Backward time: 	 0.13 sec 
2023-04-01 14:58:55,481 ADAM: Layer 0 -> dw_min:9.9741e-01  dw_max:1.0026e+00 lr:1.0000e-02
2023-04-01 14:58:55,481 ADAM: Layer 1 -> dw_min:9.9309e-01  dw_max:1.0064e+00 lr:1.0000e-02
2023-04-01 14:58:55,481 ADAM: Layer 2 -> dw_min:9.8448e-01  dw_max:1.0088e+00 lr:1.0000e-02
2023-04-01 14:58:55,482 ADAM: Layer 3 -> dw_min:9.9374e-01  dw_max:1.0070e+00 lr:1.0000e-02
2023-04-01 14:58:55,598 			Learning rate: weights:   1.000e-02    
2023-04-01 14:58:55,598 			Last test performance: 86.66%
2023-04-01 14:58:55,598 ----------------
2023-04-01 14:58:57,948   15  =>  75   		Training 486 pattern with 85.83% 	Forward time: 	 2.21 sec
2023-04-01 14:58:57,948 			Loss:    3.240e-01    			Backward time: 	 0.13 sec 
2023-04-01 14:58:57,948 ADAM: Layer 0 -> dw_min:9.9812e-01  dw_max:1.0020e+00 lr:1.0000e-02
2023-04-01 14:58:57,949 ADAM: Layer 1 -> dw_min:9.9290e-01  dw_max:1.0091e+00 lr:1.0000e-02
2023-04-01 14:58:57,949 ADAM: Layer 2 -> dw_min:9.8620e-01  dw_max:1.0130e+00 lr:1.0000e-02
2023-04-01 14:58:57,949 ADAM: Layer 3 -> dw_min:9.9146e-01  dw_max:1.0081e+00 lr:1.0000e-02
2023-04-01 14:58:58,026 			Learning rate: weights:   1.000e-02    
2023-04-01 14:58:58,026 			Last test performance: 86.66%
2023-04-01 14:58:58,026 ----------------
2023-04-01 14:59:00,348   15  =>  76   		Training 486 pattern with 85.83% 	Forward time: 	 2.19 sec
2023-04-01 14:59:00,348 			Loss:    3.115e-01    			Backward time: 	 0.13 sec 
2023-04-01 14:59:00,349 ADAM: Layer 0 -> dw_min:9.9776e-01  dw_max:1.0023e+00 lr:1.0000e-02
2023-04-01 14:59:00,349 ADAM: Layer 1 -> dw_min:9.9190e-01  dw_max:1.0090e+00 lr:1.0000e-02
2023-04-01 14:59:00,349 ADAM: Layer 2 -> dw_min:9.8594e-01  dw_max:1.0129e+00 lr:1.0000e-02
2023-04-01 14:59:00,349 ADAM: Layer 3 -> dw_min:9.9226e-01  dw_max:1.0072e+00 lr:1.0000e-02
2023-04-01 14:59:00,427 			Learning rate: weights:   1.000e-02    
2023-04-01 14:59:00,427 			Last test performance: 86.66%
2023-04-01 14:59:00,427 ----------------
2023-04-01 14:59:02,820   15  =>  77   		Training 486 pattern with 88.54% 	Forward time: 	 2.26 sec
2023-04-01 14:59:02,821 			Loss:    2.779e-01    			Backward time: 	 0.13 sec 
2023-04-01 14:59:02,821 ADAM: Layer 0 -> dw_min:9.9776e-01  dw_max:1.0026e+00 lr:1.0000e-02
2023-04-01 14:59:02,821 ADAM: Layer 1 -> dw_min:9.9319e-01  dw_max:1.0079e+00 lr:1.0000e-02
2023-04-01 14:59:02,821 ADAM: Layer 2 -> dw_min:9.8569e-01  dw_max:1.0128e+00 lr:1.0000e-02
2023-04-01 14:59:02,821 ADAM: Layer 3 -> dw_min:9.9425e-01  dw_max:1.0054e+00 lr:1.0000e-02
2023-04-01 14:59:02,898 			Learning rate: weights:   1.000e-02    
2023-04-01 14:59:02,898 			Last test performance: 86.66%
2023-04-01 14:59:02,898 ----------------
2023-04-01 14:59:05,301   15  =>  78   		Training 486 pattern with 86.88% 	Forward time: 	 2.27 sec
2023-04-01 14:59:05,302 			Loss:    2.901e-01    			Backward time: 	 0.13 sec 
2023-04-01 14:59:05,302 ADAM: Layer 0 -> dw_min:9.9717e-01  dw_max:1.0023e+00 lr:1.0000e-02
2023-04-01 14:59:05,302 ADAM: Layer 1 -> dw_min:9.9385e-01  dw_max:1.0076e+00 lr:1.0000e-02
2023-04-01 14:59:05,302 ADAM: Layer 2 -> dw_min:9.8640e-01  dw_max:1.0115e+00 lr:1.0000e-02
2023-04-01 14:59:05,302 ADAM: Layer 3 -> dw_min:9.9450e-01  dw_max:1.0093e+00 lr:1.0000e-02
2023-04-01 14:59:05,386 			Learning rate: weights:   1.000e-02    
2023-04-01 14:59:05,386 			Last test performance: 86.66%
2023-04-01 14:59:05,386 ----------------
2023-04-01 14:59:07,742   15  =>  79   		Training 486 pattern with 84.79% 	Forward time: 	 2.22 sec
2023-04-01 14:59:07,742 			Loss:    3.399e-01    			Backward time: 	 0.13 sec 
2023-04-01 14:59:07,742 ADAM: Layer 0 -> dw_min:9.9796e-01  dw_max:1.0028e+00 lr:1.0000e-02
2023-04-01 14:59:07,743 ADAM: Layer 1 -> dw_min:9.9400e-01  dw_max:1.0064e+00 lr:1.0000e-02
2023-04-01 14:59:07,743 ADAM: Layer 2 -> dw_min:9.8590e-01  dw_max:1.0125e+00 lr:1.0000e-02
2023-04-01 14:59:07,743 ADAM: Layer 3 -> dw_min:9.9500e-01  dw_max:1.0083e+00 lr:1.0000e-02
2023-04-01 14:59:07,762 			Learning rate: weights:   1.000e-02    
2023-04-01 14:59:07,762 			Last test performance: 86.66%
2023-04-01 14:59:07,762 ----------------
2023-04-01 14:59:10,080   15  =>  80   		Training 486 pattern with 87.71% 	Forward time: 	 2.19 sec
2023-04-01 14:59:10,081 			Loss:    3.233e-01    			Backward time: 	 0.13 sec 
2023-04-01 14:59:10,081 ADAM: Layer 0 -> dw_min:9.9770e-01  dw_max:1.0022e+00 lr:1.0000e-02
2023-04-01 14:59:10,081 ADAM: Layer 1 -> dw_min:9.9330e-01  dw_max:1.0061e+00 lr:1.0000e-02
2023-04-01 14:59:10,081 ADAM: Layer 2 -> dw_min:9.8664e-01  dw_max:1.0119e+00 lr:1.0000e-02
2023-04-01 14:59:10,081 ADAM: Layer 3 -> dw_min:9.9551e-01  dw_max:1.0088e+00 lr:1.0000e-02
2023-04-01 14:59:10,153 			Learning rate: weights:   1.000e-02    
2023-04-01 14:59:10,153 			Last test performance: 86.66%
2023-04-01 14:59:10,153 ----------------
2023-04-01 14:59:12,697   15  =>  81   		Training 486 pattern with 85.42% 	Forward time: 	 2.41 sec
2023-04-01 14:59:12,697 			Loss:    3.305e-01    			Backward time: 	 0.13 sec 
2023-04-01 14:59:12,697 ADAM: Layer 0 -> dw_min:9.9686e-01  dw_max:1.0025e+00 lr:1.0000e-02
2023-04-01 14:59:12,697 ADAM: Layer 1 -> dw_min:9.9175e-01  dw_max:1.0075e+00 lr:1.0000e-02
2023-04-01 14:59:12,698 ADAM: Layer 2 -> dw_min:9.8272e-01  dw_max:1.0107e+00 lr:1.0000e-02
2023-04-01 14:59:12,698 ADAM: Layer 3 -> dw_min:9.9548e-01  dw_max:1.0076e+00 lr:1.0000e-02
2023-04-01 14:59:12,728 			Learning rate: weights:   1.000e-02    
2023-04-01 14:59:12,728 			Last test performance: 86.66%
2023-04-01 14:59:12,728 ----------------
2023-04-01 14:59:15,038   15  =>  82   		Training 486 pattern with 86.04% 	Forward time: 	 2.18 sec
2023-04-01 14:59:15,038 			Loss:    3.331e-01    			Backward time: 	 0.13 sec 
2023-04-01 14:59:15,038 ADAM: Layer 0 -> dw_min:9.9666e-01  dw_max:1.0038e+00 lr:1.0000e-02
2023-04-01 14:59:15,038 ADAM: Layer 1 -> dw_min:9.9245e-01  dw_max:1.0073e+00 lr:1.0000e-02
2023-04-01 14:59:15,038 ADAM: Layer 2 -> dw_min:9.8044e-01  dw_max:1.0109e+00 lr:1.0000e-02
2023-04-01 14:59:15,038 ADAM: Layer 3 -> dw_min:9.9428e-01  dw_max:1.0068e+00 lr:1.0000e-02
2023-04-01 14:59:15,065 			Learning rate: weights:   1.000e-02    
2023-04-01 14:59:15,065 			Last test performance: 86.66%
2023-04-01 14:59:15,065 ----------------
2023-04-01 14:59:17,385   15  =>  83   		Training 486 pattern with 85.83% 	Forward time: 	 2.19 sec
2023-04-01 14:59:17,385 			Loss:    2.795e-01    			Backward time: 	 0.13 sec 
2023-04-01 14:59:17,385 ADAM: Layer 0 -> dw_min:9.9643e-01  dw_max:1.0040e+00 lr:1.0000e-02
2023-04-01 14:59:17,385 ADAM: Layer 1 -> dw_min:9.9148e-01  dw_max:1.0072e+00 lr:1.0000e-02
2023-04-01 14:59:17,385 ADAM: Layer 2 -> dw_min:9.8314e-01  dw_max:1.0096e+00 lr:1.0000e-02
2023-04-01 14:59:17,385 ADAM: Layer 3 -> dw_min:9.9486e-01  dw_max:1.0062e+00 lr:1.0000e-02
2023-04-01 14:59:17,406 			Learning rate: weights:   1.000e-02    
2023-04-01 14:59:17,406 			Last test performance: 86.66%
2023-04-01 14:59:17,406 ----------------
2023-04-01 14:59:19,691   15  =>  84   		Training 486 pattern with 86.88% 	Forward time: 	 2.15 sec
2023-04-01 14:59:19,692 			Loss:    2.928e-01    			Backward time: 	 0.13 sec 
2023-04-01 14:59:19,692 ADAM: Layer 0 -> dw_min:9.9702e-01  dw_max:1.0034e+00 lr:1.0000e-02
2023-04-01 14:59:19,692 ADAM: Layer 1 -> dw_min:9.9200e-01  dw_max:1.0071e+00 lr:1.0000e-02
2023-04-01 14:59:19,693 ADAM: Layer 2 -> dw_min:9.8637e-01  dw_max:1.0086e+00 lr:1.0000e-02
2023-04-01 14:59:19,693 ADAM: Layer 3 -> dw_min:9.9538e-01  dw_max:1.0055e+00 lr:1.0000e-02
2023-04-01 14:59:19,753 			Learning rate: weights:   1.000e-02    
2023-04-01 14:59:19,754 			Last test performance: 86.66%
2023-04-01 14:59:19,754 ----------------
2023-04-01 14:59:22,131   15  =>  85   		Training 486 pattern with 84.17% 	Forward time: 	 2.24 sec
2023-04-01 14:59:22,131 			Loss:    3.470e-01    			Backward time: 	 0.13 sec 
2023-04-01 14:59:22,131 ADAM: Layer 0 -> dw_min:9.9727e-01  dw_max:1.0031e+00 lr:1.0000e-02
2023-04-01 14:59:22,131 ADAM: Layer 1 -> dw_min:9.8943e-01  dw_max:1.0061e+00 lr:1.0000e-02
2023-04-01 14:59:22,131 ADAM: Layer 2 -> dw_min:9.8311e-01  dw_max:1.0111e+00 lr:1.0000e-02
2023-04-01 14:59:22,132 ADAM: Layer 3 -> dw_min:9.9069e-01  dw_max:1.0091e+00 lr:1.0000e-02
2023-04-01 14:59:22,210 			Learning rate: weights:   1.000e-02    
2023-04-01 14:59:22,210 			Last test performance: 86.66%
2023-04-01 14:59:22,210 ----------------
2023-04-01 14:59:24,551   15  =>  86   		Training 486 pattern with 87.08% 	Forward time: 	 2.20 sec
2023-04-01 14:59:24,551 			Loss:    3.294e-01    			Backward time: 	 0.13 sec 
2023-04-01 14:59:24,551 ADAM: Layer 0 -> dw_min:9.9714e-01  dw_max:1.0025e+00 lr:1.0000e-02
2023-04-01 14:59:24,551 ADAM: Layer 1 -> dw_min:9.9014e-01  dw_max:1.0061e+00 lr:1.0000e-02
2023-04-01 14:59:24,551 ADAM: Layer 2 -> dw_min:9.8509e-01  dw_max:1.0085e+00 lr:1.0000e-02
2023-04-01 14:59:24,551 ADAM: Layer 3 -> dw_min:9.9271e-01  dw_max:1.0080e+00 lr:1.0000e-02
2023-04-01 14:59:24,579 			Learning rate: weights:   1.000e-02    
2023-04-01 14:59:24,579 			Last test performance: 86.66%
2023-04-01 14:59:24,579 ----------------
2023-04-01 14:59:26,866   15  =>  87   		Training 486 pattern with 83.12% 	Forward time: 	 2.15 sec
2023-04-01 14:59:26,866 			Loss:    3.544e-01    			Backward time: 	 0.13 sec 
2023-04-01 14:59:26,866 ADAM: Layer 0 -> dw_min:9.9655e-01  dw_max:1.0028e+00 lr:1.0000e-02
2023-04-01 14:59:26,866 ADAM: Layer 1 -> dw_min:9.9202e-01  dw_max:1.0081e+00 lr:1.0000e-02
2023-04-01 14:59:26,866 ADAM: Layer 2 -> dw_min:9.8675e-01  dw_max:1.0130e+00 lr:1.0000e-02
2023-04-01 14:59:26,866 ADAM: Layer 3 -> dw_min:9.9379e-01  dw_max:1.0072e+00 lr:1.0000e-02
2023-04-01 14:59:26,888 			Learning rate: weights:   1.000e-02    
2023-04-01 14:59:26,889 			Last test performance: 86.66%
2023-04-01 14:59:26,889 ----------------
2023-04-01 14:59:29,260   15  =>  88   		Training 486 pattern with 88.75% 	Forward time: 	 2.24 sec
2023-04-01 14:59:29,261 			Loss:    2.694e-01    			Backward time: 	 0.13 sec 
2023-04-01 14:59:29,261 ADAM: Layer 0 -> dw_min:9.9660e-01  dw_max:1.0025e+00 lr:1.0000e-02
2023-04-01 14:59:29,261 ADAM: Layer 1 -> dw_min:9.9161e-01  dw_max:1.0080e+00 lr:1.0000e-02
2023-04-01 14:59:29,261 ADAM: Layer 2 -> dw_min:9.8805e-01  dw_max:1.0118e+00 lr:1.0000e-02
2023-04-01 14:59:29,261 ADAM: Layer 3 -> dw_min:9.9444e-01  dw_max:1.0065e+00 lr:1.0000e-02
2023-04-01 14:59:29,377 			Learning rate: weights:   1.000e-02    
2023-04-01 14:59:29,377 			Last test performance: 86.66%
2023-04-01 14:59:29,377 ----------------
2023-04-01 14:59:31,703   15  =>  89   		Training 486 pattern with 87.50% 	Forward time: 	 2.19 sec
2023-04-01 14:59:31,703 			Loss:    2.689e-01    			Backward time: 	 0.13 sec 
2023-04-01 14:59:31,704 ADAM: Layer 0 -> dw_min:9.9664e-01  dw_max:1.0028e+00 lr:1.0000e-02
2023-04-01 14:59:31,704 ADAM: Layer 1 -> dw_min:9.9088e-01  dw_max:1.0076e+00 lr:1.0000e-02
2023-04-01 14:59:31,704 ADAM: Layer 2 -> dw_min:9.8778e-01  dw_max:1.0104e+00 lr:1.0000e-02
2023-04-01 14:59:31,704 ADAM: Layer 3 -> dw_min:9.9547e-01  dw_max:1.0061e+00 lr:1.0000e-02
2023-04-01 14:59:31,732 			Learning rate: weights:   1.000e-02    
2023-04-01 14:59:31,732 			Last test performance: 86.66%
2023-04-01 14:59:31,733 ----------------
2023-04-01 14:59:34,159   15  =>  90   		Training 486 pattern with 83.96% 	Forward time: 	 2.29 sec
2023-04-01 14:59:34,159 			Loss:    3.814e-01    			Backward time: 	 0.13 sec 
2023-04-01 14:59:34,160 ADAM: Layer 0 -> dw_min:9.9654e-01  dw_max:1.0023e+00 lr:1.0000e-02
2023-04-01 14:59:34,160 ADAM: Layer 1 -> dw_min:9.9208e-01  dw_max:1.0069e+00 lr:1.0000e-02
2023-04-01 14:59:34,160 ADAM: Layer 2 -> dw_min:9.8700e-01  dw_max:1.0095e+00 lr:1.0000e-02
2023-04-01 14:59:34,160 ADAM: Layer 3 -> dw_min:9.9524e-01  dw_max:1.0080e+00 lr:1.0000e-02
2023-04-01 14:59:34,238 			Learning rate: weights:   1.000e-02    
2023-04-01 14:59:34,238 			Last test performance: 86.66%
2023-04-01 14:59:34,238 ----------------
2023-04-01 14:59:36,797   15  =>  91   		Training 486 pattern with 86.67% 	Forward time: 	 2.42 sec
2023-04-01 14:59:36,797 			Loss:    2.948e-01    			Backward time: 	 0.13 sec 
2023-04-01 14:59:36,798 ADAM: Layer 0 -> dw_min:9.9704e-01  dw_max:1.0024e+00 lr:1.0000e-02
2023-04-01 14:59:36,798 ADAM: Layer 1 -> dw_min:9.8996e-01  dw_max:1.0074e+00 lr:1.0000e-02
2023-04-01 14:59:36,798 ADAM: Layer 2 -> dw_min:9.8581e-01  dw_max:1.0090e+00 lr:1.0000e-02
2023-04-01 14:59:36,798 ADAM: Layer 3 -> dw_min:9.9503e-01  dw_max:1.0072e+00 lr:1.0000e-02
2023-04-01 14:59:36,818 			Learning rate: weights:   1.000e-02    
2023-04-01 14:59:36,818 			Last test performance: 86.66%
2023-04-01 14:59:36,818 ----------------
2023-04-01 14:59:39,254   15  =>  92   		Training 486 pattern with 85.83% 	Forward time: 	 2.30 sec
2023-04-01 14:59:39,254 			Loss:    3.414e-01    			Backward time: 	 0.13 sec 
2023-04-01 14:59:39,254 ADAM: Layer 0 -> dw_min:9.9630e-01  dw_max:1.0034e+00 lr:1.0000e-02
2023-04-01 14:59:39,254 ADAM: Layer 1 -> dw_min:9.9027e-01  dw_max:1.0064e+00 lr:1.0000e-02
2023-04-01 14:59:39,254 ADAM: Layer 2 -> dw_min:9.8688e-01  dw_max:1.0093e+00 lr:1.0000e-02
2023-04-01 14:59:39,254 ADAM: Layer 3 -> dw_min:9.9485e-01  dw_max:1.0066e+00 lr:1.0000e-02
2023-04-01 14:59:39,335 			Learning rate: weights:   1.000e-02    
2023-04-01 14:59:39,335 			Last test performance: 86.66%
2023-04-01 14:59:39,335 ----------------
2023-04-01 14:59:41,694   15  =>  93   		Training 486 pattern with 87.50% 	Forward time: 	 2.23 sec
2023-04-01 14:59:41,694 			Loss:    2.786e-01    			Backward time: 	 0.13 sec 
2023-04-01 14:59:41,694 ADAM: Layer 0 -> dw_min:9.9662e-01  dw_max:1.0034e+00 lr:1.0000e-02
2023-04-01 14:59:41,694 ADAM: Layer 1 -> dw_min:9.9102e-01  dw_max:1.0064e+00 lr:1.0000e-02
2023-04-01 14:59:41,694 ADAM: Layer 2 -> dw_min:9.8799e-01  dw_max:1.0126e+00 lr:1.0000e-02
2023-04-01 14:59:41,695 ADAM: Layer 3 -> dw_min:9.9473e-01  dw_max:1.0069e+00 lr:1.0000e-02
2023-04-01 14:59:41,778 			Learning rate: weights:   1.000e-02    
2023-04-01 14:59:41,779 			Last test performance: 86.66%
2023-04-01 14:59:41,779 ----------------
2023-04-01 14:59:44,301   15  =>  94   		Training 486 pattern with 89.79% 	Forward time: 	 2.39 sec
2023-04-01 14:59:44,302 			Loss:    2.668e-01    			Backward time: 	 0.13 sec 
2023-04-01 14:59:44,302 ADAM: Layer 0 -> dw_min:9.9658e-01  dw_max:1.0030e+00 lr:1.0000e-02
2023-04-01 14:59:44,302 ADAM: Layer 1 -> dw_min:9.9058e-01  dw_max:1.0067e+00 lr:1.0000e-02
2023-04-01 14:59:44,302 ADAM: Layer 2 -> dw_min:9.8912e-01  dw_max:1.0125e+00 lr:1.0000e-02
2023-04-01 14:59:44,302 ADAM: Layer 3 -> dw_min:9.9485e-01  dw_max:1.0062e+00 lr:1.0000e-02
2023-04-01 14:59:44,336 			Learning rate: weights:   1.000e-02    
2023-04-01 14:59:44,337 			Last test performance: 86.66%
2023-04-01 14:59:44,337 ----------------
2023-04-01 14:59:46,655   15  =>  95   		Training 486 pattern with 88.12% 	Forward time: 	 2.19 sec
2023-04-01 14:59:46,655 			Loss:    2.945e-01    			Backward time: 	 0.13 sec 
2023-04-01 14:59:46,656 ADAM: Layer 0 -> dw_min:9.9758e-01  dw_max:1.0024e+00 lr:1.0000e-02
2023-04-01 14:59:46,656 ADAM: Layer 1 -> dw_min:9.9128e-01  dw_max:1.0063e+00 lr:1.0000e-02
2023-04-01 14:59:46,656 ADAM: Layer 2 -> dw_min:9.8466e-01  dw_max:1.0117e+00 lr:1.0000e-02
2023-04-01 14:59:46,656 ADAM: Layer 3 -> dw_min:9.9414e-01  dw_max:1.0048e+00 lr:1.0000e-02
2023-04-01 14:59:46,678 			Learning rate: weights:   1.000e-02    
2023-04-01 14:59:46,678 			Last test performance: 86.66%
2023-04-01 14:59:46,678 ----------------
2023-04-01 14:59:49,020   15  =>  96   		Training 486 pattern with 84.58% 	Forward time: 	 2.21 sec
2023-04-01 14:59:49,020 			Loss:    3.394e-01    			Backward time: 	 0.13 sec 
2023-04-01 14:59:49,020 ADAM: Layer 0 -> dw_min:9.9683e-01  dw_max:1.0030e+00 lr:1.0000e-02
2023-04-01 14:59:49,021 ADAM: Layer 1 -> dw_min:9.9098e-01  dw_max:1.0073e+00 lr:1.0000e-02
2023-04-01 14:59:49,021 ADAM: Layer 2 -> dw_min:9.8597e-01  dw_max:1.0107e+00 lr:1.0000e-02
2023-04-01 14:59:49,021 ADAM: Layer 3 -> dw_min:9.9278e-01  dw_max:1.0066e+00 lr:1.0000e-02
2023-04-01 14:59:49,064 			Learning rate: weights:   1.000e-02    
2023-04-01 14:59:49,064 			Last test performance: 86.66%
2023-04-01 14:59:49,064 ----------------
2023-04-01 14:59:51,352   15  =>  97   		Training 486 pattern with 85.83% 	Forward time: 	 2.15 sec
2023-04-01 14:59:51,352 			Loss:    3.035e-01    			Backward time: 	 0.13 sec 
2023-04-01 14:59:51,352 ADAM: Layer 0 -> dw_min:9.9723e-01  dw_max:1.0027e+00 lr:1.0000e-02
2023-04-01 14:59:51,353 ADAM: Layer 1 -> dw_min:9.9155e-01  dw_max:1.0069e+00 lr:1.0000e-02
2023-04-01 14:59:51,353 ADAM: Layer 2 -> dw_min:9.8560e-01  dw_max:1.0095e+00 lr:1.0000e-02
2023-04-01 14:59:51,353 ADAM: Layer 3 -> dw_min:9.9350e-01  dw_max:1.0062e+00 lr:1.0000e-02
2023-04-01 14:59:51,381 			Learning rate: weights:   1.000e-02    
2023-04-01 14:59:51,381 			Last test performance: 86.66%
2023-04-01 14:59:51,381 ----------------
2023-04-01 14:59:53,770   15  =>  98   		Training 486 pattern with 87.08% 	Forward time: 	 2.26 sec
2023-04-01 14:59:53,770 			Loss:    2.996e-01    			Backward time: 	 0.13 sec 
2023-04-01 14:59:53,771 ADAM: Layer 0 -> dw_min:9.9668e-01  dw_max:1.0022e+00 lr:1.0000e-02
2023-04-01 14:59:53,771 ADAM: Layer 1 -> dw_min:9.9208e-01  dw_max:1.0066e+00 lr:1.0000e-02
2023-04-01 14:59:53,771 ADAM: Layer 2 -> dw_min:9.8450e-01  dw_max:1.0127e+00 lr:1.0000e-02
2023-04-01 14:59:53,771 ADAM: Layer 3 -> dw_min:9.9435e-01  dw_max:1.0050e+00 lr:1.0000e-02
2023-04-01 14:59:53,847 			Learning rate: weights:   1.000e-02    
2023-04-01 14:59:53,847 			Last test performance: 86.66%
2023-04-01 14:59:53,847 ----------------
2023-04-01 14:59:56,263   15  =>  99   		Training 486 pattern with 86.04% 	Forward time: 	 2.28 sec
2023-04-01 14:59:56,263 			Loss:    2.948e-01    			Backward time: 	 0.13 sec 
2023-04-01 14:59:56,263 ADAM: Layer 0 -> dw_min:9.9690e-01  dw_max:1.0021e+00 lr:1.0000e-02
2023-04-01 14:59:56,263 ADAM: Layer 1 -> dw_min:9.9198e-01  dw_max:1.0069e+00 lr:1.0000e-02
2023-04-01 14:59:56,263 ADAM: Layer 2 -> dw_min:9.8743e-01  dw_max:1.0117e+00 lr:1.0000e-02
2023-04-01 14:59:56,263 ADAM: Layer 3 -> dw_min:9.9464e-01  dw_max:1.0048e+00 lr:1.0000e-02
2023-04-01 14:59:56,309 			Learning rate: weights:   1.000e-02    
2023-04-01 14:59:56,309 			Last test performance: 86.66%
2023-04-01 14:59:56,310 ----------------
2023-04-01 14:59:58,620   15  => 100   		Training 486 pattern with 90.21% 	Forward time: 	 2.17 sec
2023-04-01 14:59:58,620 			Loss:    2.405e-01    			Backward time: 	 0.13 sec 
2023-04-01 14:59:58,620 ADAM: Layer 0 -> dw_min:9.9658e-01  dw_max:1.0022e+00 lr:1.0000e-02
2023-04-01 14:59:58,620 ADAM: Layer 1 -> dw_min:9.9290e-01  dw_max:1.0057e+00 lr:1.0000e-02
2023-04-01 14:59:58,620 ADAM: Layer 2 -> dw_min:9.8860e-01  dw_max:1.0102e+00 lr:1.0000e-02
2023-04-01 14:59:58,620 ADAM: Layer 3 -> dw_min:9.9505e-01  dw_max:1.0048e+00 lr:1.0000e-02
2023-04-01 14:59:58,674 			Learning rate: weights:   1.000e-02    
2023-04-01 14:59:58,675 			Last test performance: 86.66%
2023-04-01 14:59:58,675 ----------------
2023-04-01 15:00:00,898   15  => 101   		Training 486 pattern with 87.92% 	Forward time: 	 2.09 sec
2023-04-01 15:00:00,898 			Loss:    3.021e-01    			Backward time: 	 0.13 sec 
2023-04-01 15:00:00,899 ADAM: Layer 0 -> dw_min:9.9614e-01  dw_max:1.0028e+00 lr:1.0000e-02
2023-04-01 15:00:00,899 ADAM: Layer 1 -> dw_min:9.9276e-01  dw_max:1.0058e+00 lr:1.0000e-02
2023-04-01 15:00:00,899 ADAM: Layer 2 -> dw_min:9.8514e-01  dw_max:1.0131e+00 lr:1.0000e-02
2023-04-01 15:00:00,900 ADAM: Layer 3 -> dw_min:9.9484e-01  dw_max:1.0044e+00 lr:1.0000e-02
2023-04-01 15:00:00,991 			Learning rate: weights:   1.000e-02    
2023-04-01 15:00:00,991 			Last test performance: 86.66%
2023-04-01 15:00:00,991 ----------------
2023-04-01 15:00:03,357   15  => 102   		Training 486 pattern with 86.25% 	Forward time: 	 2.23 sec
2023-04-01 15:00:03,357 			Loss:    3.033e-01    			Backward time: 	 0.13 sec 
2023-04-01 15:00:03,357 ADAM: Layer 0 -> dw_min:9.9646e-01  dw_max:1.0035e+00 lr:1.0000e-02
2023-04-01 15:00:03,357 ADAM: Layer 1 -> dw_min:9.9197e-01  dw_max:1.0055e+00 lr:1.0000e-02
2023-04-01 15:00:03,357 ADAM: Layer 2 -> dw_min:9.8666e-01  dw_max:1.0120e+00 lr:1.0000e-02
2023-04-01 15:00:03,357 ADAM: Layer 3 -> dw_min:9.9534e-01  dw_max:1.0039e+00 lr:1.0000e-02
2023-04-01 15:00:03,376 			Learning rate: weights:   1.000e-02    
2023-04-01 15:00:03,376 			Last test performance: 86.66%
2023-04-01 15:00:03,376 ----------------
2023-04-01 15:00:05,815   15  => 103   		Training 486 pattern with 86.25% 	Forward time: 	 2.30 sec
2023-04-01 15:00:05,816 			Loss:    2.989e-01    			Backward time: 	 0.13 sec 
2023-04-01 15:00:05,816 ADAM: Layer 0 -> dw_min:9.9600e-01  dw_max:1.0041e+00 lr:1.0000e-02
2023-04-01 15:00:05,816 ADAM: Layer 1 -> dw_min:9.9179e-01  dw_max:1.0080e+00 lr:1.0000e-02
2023-04-01 15:00:05,816 ADAM: Layer 2 -> dw_min:9.8772e-01  dw_max:1.0139e+00 lr:1.0000e-02
2023-04-01 15:00:05,816 ADAM: Layer 3 -> dw_min:9.9364e-01  dw_max:1.0039e+00 lr:1.0000e-02
2023-04-01 15:00:05,875 			Learning rate: weights:   1.000e-02    
2023-04-01 15:00:05,875 			Last test performance: 86.66%
2023-04-01 15:00:05,875 ----------------
2023-04-01 15:00:08,231   15  => 104   		Training 486 pattern with 87.92% 	Forward time: 	 2.22 sec
2023-04-01 15:00:08,231 			Loss:    3.040e-01    			Backward time: 	 0.13 sec 
2023-04-01 15:00:08,232 ADAM: Layer 0 -> dw_min:9.9633e-01  dw_max:1.0030e+00 lr:1.0000e-02
2023-04-01 15:00:08,232 ADAM: Layer 1 -> dw_min:9.9214e-01  dw_max:1.0078e+00 lr:1.0000e-02
2023-04-01 15:00:08,232 ADAM: Layer 2 -> dw_min:9.8890e-01  dw_max:1.0127e+00 lr:1.0000e-02
2023-04-01 15:00:08,232 ADAM: Layer 3 -> dw_min:9.9430e-01  dw_max:1.0036e+00 lr:1.0000e-02
2023-04-01 15:00:08,268 			Learning rate: weights:   1.000e-02    
2023-04-01 15:00:08,268 			Last test performance: 86.66%
2023-04-01 15:00:08,268 ----------------
2023-04-01 15:00:10,728   15  => 105   		Training 486 pattern with 86.67% 	Forward time: 	 2.32 sec
2023-04-01 15:00:10,728 			Loss:    3.104e-01    			Backward time: 	 0.13 sec 
2023-04-01 15:00:10,728 ADAM: Layer 0 -> dw_min:9.9661e-01  dw_max:1.0031e+00 lr:1.0000e-02
2023-04-01 15:00:10,728 ADAM: Layer 1 -> dw_min:9.9229e-01  dw_max:1.0065e+00 lr:1.0000e-02
2023-04-01 15:00:10,728 ADAM: Layer 2 -> dw_min:9.8644e-01  dw_max:1.0118e+00 lr:1.0000e-02
2023-04-01 15:00:10,729 ADAM: Layer 3 -> dw_min:9.9256e-01  dw_max:1.0049e+00 lr:1.0000e-02
2023-04-01 15:00:10,756 			Learning rate: weights:   1.000e-02    
2023-04-01 15:00:10,756 			Last test performance: 86.66%
2023-04-01 15:00:10,756 ----------------
2023-04-01 15:00:13,218   15  => 106   		Training 486 pattern with 86.04% 	Forward time: 	 2.33 sec
2023-04-01 15:00:13,218 			Loss:    3.298e-01    			Backward time: 	 0.13 sec 
2023-04-01 15:00:13,218 ADAM: Layer 0 -> dw_min:9.9685e-01  dw_max:1.0037e+00 lr:1.0000e-02
2023-04-01 15:00:13,218 ADAM: Layer 1 -> dw_min:9.9161e-01  dw_max:1.0074e+00 lr:1.0000e-02
2023-04-01 15:00:13,218 ADAM: Layer 2 -> dw_min:9.8780e-01  dw_max:1.0107e+00 lr:1.0000e-02
2023-04-01 15:00:13,218 ADAM: Layer 3 -> dw_min:9.9340e-01  dw_max:1.0047e+00 lr:1.0000e-02
2023-04-01 15:00:13,294 			Learning rate: weights:   1.000e-02    
2023-04-01 15:00:13,295 			Last test performance: 86.66%
2023-04-01 15:00:13,295 ----------------
2023-04-01 15:00:15,617   15  => 107   		Training 486 pattern with 88.54% 	Forward time: 	 2.18 sec
2023-04-01 15:00:15,617 			Loss:    2.766e-01    			Backward time: 	 0.13 sec 
2023-04-01 15:00:15,617 ADAM: Layer 0 -> dw_min:9.9747e-01  dw_max:1.0031e+00 lr:1.0000e-02
2023-04-01 15:00:15,617 ADAM: Layer 1 -> dw_min:9.9197e-01  dw_max:1.0066e+00 lr:1.0000e-02
2023-04-01 15:00:15,617 ADAM: Layer 2 -> dw_min:9.8531e-01  dw_max:1.0097e+00 lr:1.0000e-02
2023-04-01 15:00:15,617 ADAM: Layer 3 -> dw_min:9.9407e-01  dw_max:1.0055e+00 lr:1.0000e-02
2023-04-01 15:00:15,658 			Learning rate: weights:   1.000e-02    
2023-04-01 15:00:15,659 			Last test performance: 86.66%
2023-04-01 15:00:15,659 ----------------
2023-04-01 15:00:17,933   15  => 108   		Training 486 pattern with 85.62% 	Forward time: 	 2.14 sec
2023-04-01 15:00:17,934 			Loss:    3.195e-01    			Backward time: 	 0.13 sec 
2023-04-01 15:00:17,934 ADAM: Layer 0 -> dw_min:9.9690e-01  dw_max:1.0032e+00 lr:1.0000e-02
2023-04-01 15:00:17,934 ADAM: Layer 1 -> dw_min:9.9087e-01  dw_max:1.0070e+00 lr:1.0000e-02
2023-04-01 15:00:17,934 ADAM: Layer 2 -> dw_min:9.8676e-01  dw_max:1.0104e+00 lr:1.0000e-02
2023-04-01 15:00:17,934 ADAM: Layer 3 -> dw_min:9.9633e-01  dw_max:1.0049e+00 lr:1.0000e-02
2023-04-01 15:00:18,029 			Learning rate: weights:   1.000e-02    
2023-04-01 15:00:18,029 			Last test performance: 86.66%
2023-04-01 15:00:18,029 ----------------
2023-04-01 15:00:20,392   15  => 109   		Training 486 pattern with 84.58% 	Forward time: 	 2.23 sec
2023-04-01 15:00:20,392 			Loss:    3.404e-01    			Backward time: 	 0.13 sec 
2023-04-01 15:00:20,392 ADAM: Layer 0 -> dw_min:9.9692e-01  dw_max:1.0021e+00 lr:1.0000e-02
2023-04-01 15:00:20,392 ADAM: Layer 1 -> dw_min:9.9142e-01  dw_max:1.0076e+00 lr:1.0000e-02
2023-04-01 15:00:20,392 ADAM: Layer 2 -> dw_min:9.8807e-01  dw_max:1.0134e+00 lr:1.0000e-02
2023-04-01 15:00:20,392 ADAM: Layer 3 -> dw_min:9.9593e-01  dw_max:1.0044e+00 lr:1.0000e-02
2023-04-01 15:00:20,468 			Learning rate: weights:   1.000e-02    
2023-04-01 15:00:20,468 			Last test performance: 86.66%
2023-04-01 15:00:20,468 ----------------
2023-04-01 15:00:22,919   15  => 110   		Training 486 pattern with 87.71% 	Forward time: 	 2.32 sec
2023-04-01 15:00:22,919 			Loss:    2.830e-01    			Backward time: 	 0.13 sec 
2023-04-01 15:00:22,919 ADAM: Layer 0 -> dw_min:9.9722e-01  dw_max:1.0032e+00 lr:1.0000e-02
2023-04-01 15:00:22,919 ADAM: Layer 1 -> dw_min:9.9242e-01  dw_max:1.0084e+00 lr:1.0000e-02
2023-04-01 15:00:22,919 ADAM: Layer 2 -> dw_min:9.8814e-01  dw_max:1.0143e+00 lr:1.0000e-02
2023-04-01 15:00:22,920 ADAM: Layer 3 -> dw_min:9.9400e-01  dw_max:1.0075e+00 lr:1.0000e-02
2023-04-01 15:00:22,948 			Learning rate: weights:   1.000e-02    
2023-04-01 15:00:22,948 			Last test performance: 86.66%
2023-04-01 15:00:22,948 ----------------
2023-04-01 15:00:25,273   15  => 111   		Training 486 pattern with 85.00% 	Forward time: 	 2.19 sec
2023-04-01 15:00:25,273 			Loss:    3.202e-01    			Backward time: 	 0.13 sec 
2023-04-01 15:00:25,274 ADAM: Layer 0 -> dw_min:9.9699e-01  dw_max:1.0030e+00 lr:1.0000e-02
2023-04-01 15:00:25,274 ADAM: Layer 1 -> dw_min:9.9261e-01  dw_max:1.0073e+00 lr:1.0000e-02
2023-04-01 15:00:25,274 ADAM: Layer 2 -> dw_min:9.8531e-01  dw_max:1.0153e+00 lr:1.0000e-02
2023-04-01 15:00:25,274 ADAM: Layer 3 -> dw_min:9.9460e-01  dw_max:1.0068e+00 lr:1.0000e-02
2023-04-01 15:00:25,319 			Learning rate: weights:   1.000e-02    
2023-04-01 15:00:25,319 			Last test performance: 86.66%
2023-04-01 15:00:25,319 ----------------
2023-04-01 15:00:27,741   15  => 112   		Training 486 pattern with 87.71% 	Forward time: 	 2.28 sec
2023-04-01 15:00:27,741 			Loss:    2.822e-01    			Backward time: 	 0.13 sec 
2023-04-01 15:00:27,741 ADAM: Layer 0 -> dw_min:9.9652e-01  dw_max:1.0028e+00 lr:1.0000e-02
2023-04-01 15:00:27,741 ADAM: Layer 1 -> dw_min:9.8938e-01  dw_max:1.0079e+00 lr:1.0000e-02
2023-04-01 15:00:27,741 ADAM: Layer 2 -> dw_min:9.8657e-01  dw_max:1.0125e+00 lr:1.0000e-02
2023-04-01 15:00:27,741 ADAM: Layer 3 -> dw_min:9.9500e-01  dw_max:1.0063e+00 lr:1.0000e-02
2023-04-01 15:00:27,767 			Learning rate: weights:   1.000e-02    
2023-04-01 15:00:27,767 			Last test performance: 86.66%
2023-04-01 15:00:27,767 ----------------
2023-04-01 15:00:30,136   15  => 113   		Training 486 pattern with 86.04% 	Forward time: 	 2.24 sec
2023-04-01 15:00:30,136 			Loss:    3.264e-01    			Backward time: 	 0.13 sec 
2023-04-01 15:00:30,136 ADAM: Layer 0 -> dw_min:9.9675e-01  dw_max:1.0031e+00 lr:1.0000e-02
2023-04-01 15:00:30,136 ADAM: Layer 1 -> dw_min:9.9016e-01  dw_max:1.0079e+00 lr:1.0000e-02
2023-04-01 15:00:30,137 ADAM: Layer 2 -> dw_min:9.8645e-01  dw_max:1.0134e+00 lr:1.0000e-02
2023-04-01 15:00:30,137 ADAM: Layer 3 -> dw_min:9.9019e-01  dw_max:1.0094e+00 lr:1.0000e-02
2023-04-01 15:00:30,203 			Learning rate: weights:   1.000e-02    
2023-04-01 15:00:30,203 			Last test performance: 86.66%
2023-04-01 15:00:30,203 ----------------
2023-04-01 15:00:32,547   15  => 114   		Training 486 pattern with 87.50% 	Forward time: 	 2.21 sec
2023-04-01 15:00:32,547 			Loss:    3.010e-01    			Backward time: 	 0.13 sec 
2023-04-01 15:00:32,547 ADAM: Layer 0 -> dw_min:9.9650e-01  dw_max:1.0030e+00 lr:1.0000e-02
2023-04-01 15:00:32,547 ADAM: Layer 1 -> dw_min:9.9050e-01  dw_max:1.0068e+00 lr:1.0000e-02
2023-04-01 15:00:32,548 ADAM: Layer 2 -> dw_min:9.8628e-01  dw_max:1.0179e+00 lr:1.0000e-02
2023-04-01 15:00:32,548 ADAM: Layer 3 -> dw_min:9.9116e-01  dw_max:1.0083e+00 lr:1.0000e-02
2023-04-01 15:00:32,597 			Learning rate: weights:   1.000e-02    
2023-04-01 15:00:32,597 			Last test performance: 86.66%
2023-04-01 15:00:32,598 ----------------
2023-04-01 15:00:34,950   15  => 115   		Training 486 pattern with 85.62% 	Forward time: 	 2.22 sec
2023-04-01 15:00:34,951 			Loss:    3.178e-01    			Backward time: 	 0.13 sec 
2023-04-01 15:00:34,951 ADAM: Layer 0 -> dw_min:9.9647e-01  dw_max:1.0033e+00 lr:1.0000e-02
2023-04-01 15:00:34,951 ADAM: Layer 1 -> dw_min:9.9065e-01  dw_max:1.0061e+00 lr:1.0000e-02
2023-04-01 15:00:34,951 ADAM: Layer 2 -> dw_min:9.8701e-01  dw_max:1.0146e+00 lr:1.0000e-02
2023-04-01 15:00:34,951 ADAM: Layer 3 -> dw_min:9.9204e-01  dw_max:1.0082e+00 lr:1.0000e-02
2023-04-01 15:00:34,972 			Learning rate: weights:   1.000e-02    
2023-04-01 15:00:34,972 			Last test performance: 86.66%
2023-04-01 15:00:34,972 ----------------
2023-04-01 15:00:37,335   15  => 116   		Training 486 pattern with 83.54% 	Forward time: 	 2.23 sec
2023-04-01 15:00:37,335 			Loss:    3.629e-01    			Backward time: 	 0.13 sec 
2023-04-01 15:00:37,335 ADAM: Layer 0 -> dw_min:9.9693e-01  dw_max:1.0026e+00 lr:1.0000e-02
2023-04-01 15:00:37,335 ADAM: Layer 1 -> dw_min:9.9145e-01  dw_max:1.0066e+00 lr:1.0000e-02
2023-04-01 15:00:37,336 ADAM: Layer 2 -> dw_min:9.8865e-01  dw_max:1.0131e+00 lr:1.0000e-02
2023-04-01 15:00:37,336 ADAM: Layer 3 -> dw_min:9.9284e-01  dw_max:1.0073e+00 lr:1.0000e-02
2023-04-01 15:00:37,414 			Learning rate: weights:   1.000e-02    
2023-04-01 15:00:37,414 			Last test performance: 86.66%
2023-04-01 15:00:37,414 ----------------
2023-04-01 15:00:39,755   15  => 117   		Training 486 pattern with 84.79% 	Forward time: 	 2.21 sec
2023-04-01 15:00:39,755 			Loss:    3.422e-01    			Backward time: 	 0.13 sec 
2023-04-01 15:00:39,755 ADAM: Layer 0 -> dw_min:9.9654e-01  dw_max:1.0022e+00 lr:1.0000e-02
2023-04-01 15:00:39,755 ADAM: Layer 1 -> dw_min:9.9058e-01  dw_max:1.0063e+00 lr:1.0000e-02
2023-04-01 15:00:39,756 ADAM: Layer 2 -> dw_min:9.8727e-01  dw_max:1.0122e+00 lr:1.0000e-02
2023-04-01 15:00:39,756 ADAM: Layer 3 -> dw_min:9.9356e-01  dw_max:1.0065e+00 lr:1.0000e-02
2023-04-01 15:00:39,819 			Learning rate: weights:   1.000e-02    
2023-04-01 15:00:39,819 			Last test performance: 86.66%
2023-04-01 15:00:39,819 ----------------
2023-04-01 15:00:42,226   15  => 118   		Training 486 pattern with 87.50% 	Forward time: 	 2.28 sec
2023-04-01 15:00:42,227 			Loss:    2.743e-01    			Backward time: 	 0.13 sec 
2023-04-01 15:00:42,227 ADAM: Layer 0 -> dw_min:9.9685e-01  dw_max:1.0024e+00 lr:1.0000e-02
2023-04-01 15:00:42,227 ADAM: Layer 1 -> dw_min:9.9096e-01  dw_max:1.0060e+00 lr:1.0000e-02
2023-04-01 15:00:42,227 ADAM: Layer 2 -> dw_min:9.8855e-01  dw_max:1.0111e+00 lr:1.0000e-02
2023-04-01 15:00:42,227 ADAM: Layer 3 -> dw_min:9.9423e-01  dw_max:1.0058e+00 lr:1.0000e-02
2023-04-01 15:00:42,319 			Learning rate: weights:   1.000e-02    
2023-04-01 15:00:42,319 			Last test performance: 86.66%
2023-04-01 15:00:42,319 ----------------
2023-04-01 15:00:44,670   15  => 119   		Training 486 pattern with 83.33% 	Forward time: 	 2.22 sec
2023-04-01 15:00:44,670 			Loss:    3.468e-01    			Backward time: 	 0.13 sec 
2023-04-01 15:00:44,670 ADAM: Layer 0 -> dw_min:9.9687e-01  dw_max:1.0039e+00 lr:1.0000e-02
2023-04-01 15:00:44,670 ADAM: Layer 1 -> dw_min:9.9186e-01  dw_max:1.0063e+00 lr:1.0000e-02
2023-04-01 15:00:44,671 ADAM: Layer 2 -> dw_min:9.8546e-01  dw_max:1.0119e+00 lr:1.0000e-02
2023-04-01 15:00:44,671 ADAM: Layer 3 -> dw_min:9.9479e-01  dw_max:1.0061e+00 lr:1.0000e-02
2023-04-01 15:00:44,725 			Learning rate: weights:   1.000e-02    
2023-04-01 15:00:44,725 			Last test performance: 86.66%
2023-04-01 15:00:44,725 ----------------
2023-04-01 15:00:47,118   15  => 120   		Training 486 pattern with 87.71% 	Forward time: 	 2.26 sec
2023-04-01 15:00:47,118 			Loss:    2.925e-01    			Backward time: 	 0.13 sec 
2023-04-01 15:00:47,118 ADAM: Layer 0 -> dw_min:9.9660e-01  dw_max:1.0033e+00 lr:1.0000e-02
2023-04-01 15:00:47,118 ADAM: Layer 1 -> dw_min:9.9261e-01  dw_max:1.0071e+00 lr:1.0000e-02
2023-04-01 15:00:47,118 ADAM: Layer 2 -> dw_min:9.8687e-01  dw_max:1.0116e+00 lr:1.0000e-02
2023-04-01 15:00:47,118 ADAM: Layer 3 -> dw_min:9.9459e-01  dw_max:1.0054e+00 lr:1.0000e-02
2023-04-01 15:00:47,151 			Learning rate: weights:   1.000e-02    
2023-04-01 15:00:47,151 			Last test performance: 86.66%
2023-04-01 15:00:47,151 ----------------
2023-04-01 15:00:49,571   15  => 121   		Training 486 pattern with 85.21% 	Forward time: 	 2.29 sec
2023-04-01 15:00:49,571 			Loss:    3.318e-01    			Backward time: 	 0.13 sec 
2023-04-01 15:00:49,571 ADAM: Layer 0 -> dw_min:9.9648e-01  dw_max:1.0033e+00 lr:1.0000e-02
2023-04-01 15:00:49,572 ADAM: Layer 1 -> dw_min:9.9092e-01  dw_max:1.0068e+00 lr:1.0000e-02
2023-04-01 15:00:49,572 ADAM: Layer 2 -> dw_min:9.8534e-01  dw_max:1.0145e+00 lr:1.0000e-02
2023-04-01 15:00:49,572 ADAM: Layer 3 -> dw_min:9.9509e-01  dw_max:1.0047e+00 lr:1.0000e-02
2023-04-01 15:00:49,601 			Learning rate: weights:   1.000e-02    
2023-04-01 15:00:49,601 			Last test performance: 86.66%
2023-04-01 15:00:49,601 ----------------
2023-04-01 15:00:51,863   15  => 122   		Training 486 pattern with 86.25% 	Forward time: 	 2.13 sec
2023-04-01 15:00:51,863 			Loss:    3.063e-01    			Backward time: 	 0.13 sec 
2023-04-01 15:00:51,864 ADAM: Layer 0 -> dw_min:9.9727e-01  dw_max:1.0034e+00 lr:1.0000e-02
2023-04-01 15:00:51,864 ADAM: Layer 1 -> dw_min:9.8956e-01  dw_max:1.0066e+00 lr:1.0000e-02
2023-04-01 15:00:51,864 ADAM: Layer 2 -> dw_min:9.8641e-01  dw_max:1.0175e+00 lr:1.0000e-02
2023-04-01 15:00:51,864 ADAM: Layer 3 -> dw_min:9.9558e-01  dw_max:1.0052e+00 lr:1.0000e-02
2023-04-01 15:00:51,885 			Learning rate: weights:   1.000e-02    
2023-04-01 15:00:51,885 			Last test performance: 86.66%
2023-04-01 15:00:51,885 ----------------
2023-04-01 15:00:54,109   15  => 123   		Training 486 pattern with 88.33% 	Forward time: 	 2.09 sec
2023-04-01 15:00:54,109 			Loss:    2.545e-01    			Backward time: 	 0.13 sec 
2023-04-01 15:00:54,109 ADAM: Layer 0 -> dw_min:9.9668e-01  dw_max:1.0032e+00 lr:1.0000e-02
2023-04-01 15:00:54,109 ADAM: Layer 1 -> dw_min:9.9036e-01  dw_max:1.0064e+00 lr:1.0000e-02
2023-04-01 15:00:54,109 ADAM: Layer 2 -> dw_min:9.8600e-01  dw_max:1.0153e+00 lr:1.0000e-02
2023-04-01 15:00:54,109 ADAM: Layer 3 -> dw_min:9.9602e-01  dw_max:1.0065e+00 lr:1.0000e-02
2023-04-01 15:00:54,141 			Learning rate: weights:   1.000e-02    
2023-04-01 15:00:54,141 			Last test performance: 86.66%
2023-04-01 15:00:54,142 ----------------
2023-04-01 15:00:56,431   15  => 124   		Training 486 pattern with 86.88% 	Forward time: 	 2.16 sec
2023-04-01 15:00:56,431 			Loss:    3.195e-01    			Backward time: 	 0.13 sec 
2023-04-01 15:00:56,431 ADAM: Layer 0 -> dw_min:9.9702e-01  dw_max:1.0027e+00 lr:1.0000e-02
2023-04-01 15:00:56,431 ADAM: Layer 1 -> dw_min:9.9197e-01  dw_max:1.0056e+00 lr:1.0000e-02
2023-04-01 15:00:56,432 ADAM: Layer 2 -> dw_min:9.8742e-01  dw_max:1.0138e+00 lr:1.0000e-02
2023-04-01 15:00:56,432 ADAM: Layer 3 -> dw_min:9.9643e-01  dw_max:1.0058e+00 lr:1.0000e-02
2023-04-01 15:00:56,462 
2023-04-01 15:00:56,462 Testing:
2023-04-01 15:00:56,599 		24 of 10000 with 91.67% 	 Time used:  0.14 sec
2023-04-01 15:00:56,696 		48 of 10000 with 83.33% 	 Time used:  0.10 sec
2023-04-01 15:00:56,793 		72 of 10000 with 79.17% 	 Time used:  0.10 sec
2023-04-01 15:00:56,889 		96 of 10000 with 82.29% 	 Time used:  0.10 sec
2023-04-01 15:00:57,000 		120 of 10000 with 84.17% 	 Time used:  0.11 sec
2023-04-01 15:00:57,092 		144 of 10000 with 86.81% 	 Time used:  0.09 sec
2023-04-01 15:00:57,185 		168 of 10000 with 86.90% 	 Time used:  0.09 sec
2023-04-01 15:00:57,277 		192 of 10000 with 88.02% 	 Time used:  0.09 sec
2023-04-01 15:00:57,382 		216 of 10000 with 88.43% 	 Time used:  0.10 sec
2023-04-01 15:00:57,487 		240 of 10000 with 89.17% 	 Time used:  0.10 sec
2023-04-01 15:00:57,589 		264 of 10000 with 88.64% 	 Time used:  0.10 sec
2023-04-01 15:00:57,683 		288 of 10000 with 88.19% 	 Time used:  0.09 sec
2023-04-01 15:00:57,783 		312 of 10000 with 88.46% 	 Time used:  0.10 sec
2023-04-01 15:00:57,892 		336 of 10000 with 88.69% 	 Time used:  0.11 sec
2023-04-01 15:00:57,988 		360 of 10000 with 89.17% 	 Time used:  0.10 sec
2023-04-01 15:00:58,083 		384 of 10000 with 88.54% 	 Time used:  0.09 sec
2023-04-01 15:00:58,217 		408 of 10000 with 87.99% 	 Time used:  0.13 sec
2023-04-01 15:00:58,336 		432 of 10000 with 88.43% 	 Time used:  0.12 sec
2023-04-01 15:00:58,439 		456 of 10000 with 88.38% 	 Time used:  0.10 sec
2023-04-01 15:00:58,566 		480 of 10000 with 87.71% 	 Time used:  0.12 sec
2023-04-01 15:00:58,654 		504 of 10000 with 87.50% 	 Time used:  0.09 sec
2023-04-01 15:00:58,768 		528 of 10000 with 88.07% 	 Time used:  0.11 sec
2023-04-01 15:00:58,869 		552 of 10000 with 88.04% 	 Time used:  0.10 sec
2023-04-01 15:00:58,980 		576 of 10000 with 87.85% 	 Time used:  0.11 sec
2023-04-01 15:00:59,087 		600 of 10000 with 88.00% 	 Time used:  0.11 sec
2023-04-01 15:00:59,189 		624 of 10000 with 87.82% 	 Time used:  0.10 sec
2023-04-01 15:00:59,285 		648 of 10000 with 87.96% 	 Time used:  0.10 sec
2023-04-01 15:00:59,389 		672 of 10000 with 87.95% 	 Time used:  0.10 sec
2023-04-01 15:00:59,493 		696 of 10000 with 87.93% 	 Time used:  0.10 sec
2023-04-01 15:00:59,589 		720 of 10000 with 87.50% 	 Time used:  0.10 sec
2023-04-01 15:00:59,706 		744 of 10000 with 87.37% 	 Time used:  0.12 sec
2023-04-01 15:00:59,793 		768 of 10000 with 86.98% 	 Time used:  0.09 sec
2023-04-01 15:00:59,887 		792 of 10000 with 87.25% 	 Time used:  0.09 sec
2023-04-01 15:01:00,013 		816 of 10000 with 87.38% 	 Time used:  0.13 sec
2023-04-01 15:01:00,143 		840 of 10000 with 87.50% 	 Time used:  0.13 sec
2023-04-01 15:01:00,251 		864 of 10000 with 87.50% 	 Time used:  0.11 sec
2023-04-01 15:01:00,342 		888 of 10000 with 87.50% 	 Time used:  0.09 sec
2023-04-01 15:01:00,455 		912 of 10000 with 87.50% 	 Time used:  0.11 sec
2023-04-01 15:01:00,549 		936 of 10000 with 87.61% 	 Time used:  0.09 sec
2023-04-01 15:01:00,652 		960 of 10000 with 87.81% 	 Time used:  0.10 sec
2023-04-01 15:01:00,756 		984 of 10000 with 87.30% 	 Time used:  0.10 sec
2023-04-01 15:01:00,876 		1008 of 10000 with 87.20% 	 Time used:  0.12 sec
2023-04-01 15:01:00,993 		1032 of 10000 with 87.11% 	 Time used:  0.12 sec
2023-04-01 15:01:01,103 		1056 of 10000 with 87.22% 	 Time used:  0.11 sec
2023-04-01 15:01:01,197 		1080 of 10000 with 87.13% 	 Time used:  0.09 sec
2023-04-01 15:01:01,296 		1104 of 10000 with 87.05% 	 Time used:  0.10 sec
2023-04-01 15:01:01,399 		1128 of 10000 with 86.97% 	 Time used:  0.10 sec
2023-04-01 15:01:01,530 		1152 of 10000 with 87.07% 	 Time used:  0.13 sec
2023-04-01 15:01:01,654 		1176 of 10000 with 86.99% 	 Time used:  0.12 sec
2023-04-01 15:01:01,752 		1200 of 10000 with 86.75% 	 Time used:  0.10 sec
2023-04-01 15:01:01,863 		1224 of 10000 with 86.60% 	 Time used:  0.11 sec
2023-04-01 15:01:01,962 		1248 of 10000 with 86.54% 	 Time used:  0.10 sec
2023-04-01 15:01:02,057 		1272 of 10000 with 86.48% 	 Time used:  0.09 sec
2023-04-01 15:01:02,163 		1296 of 10000 with 86.57% 	 Time used:  0.11 sec
2023-04-01 15:01:02,270 		1320 of 10000 with 86.52% 	 Time used:  0.11 sec
2023-04-01 15:01:02,397 		1344 of 10000 with 86.53% 	 Time used:  0.13 sec
2023-04-01 15:01:02,499 		1368 of 10000 with 86.62% 	 Time used:  0.10 sec
2023-04-01 15:01:02,611 		1392 of 10000 with 86.35% 	 Time used:  0.11 sec
2023-04-01 15:01:02,736 		1416 of 10000 with 86.30% 	 Time used:  0.12 sec
2023-04-01 15:01:02,835 		1440 of 10000 with 86.25% 	 Time used:  0.10 sec
2023-04-01 15:01:02,936 		1464 of 10000 with 86.27% 	 Time used:  0.10 sec
2023-04-01 15:01:03,026 		1488 of 10000 with 86.29% 	 Time used:  0.09 sec
2023-04-01 15:01:03,132 		1512 of 10000 with 86.18% 	 Time used:  0.10 sec
2023-04-01 15:01:03,235 		1536 of 10000 with 86.13% 	 Time used:  0.10 sec
2023-04-01 15:01:03,352 		1560 of 10000 with 86.28% 	 Time used:  0.11 sec
2023-04-01 15:01:03,458 		1584 of 10000 with 86.49% 	 Time used:  0.11 sec
2023-04-01 15:01:03,568 		1608 of 10000 with 86.57% 	 Time used:  0.11 sec
2023-04-01 15:01:03,662 		1632 of 10000 with 86.46% 	 Time used:  0.09 sec
2023-04-01 15:01:03,765 		1656 of 10000 with 86.29% 	 Time used:  0.10 sec
2023-04-01 15:01:03,860 		1680 of 10000 with 86.43% 	 Time used:  0.09 sec
2023-04-01 15:01:03,971 		1704 of 10000 with 86.56% 	 Time used:  0.11 sec
2023-04-01 15:01:04,076 		1728 of 10000 with 86.46% 	 Time used:  0.10 sec
2023-04-01 15:01:04,164 		1752 of 10000 with 86.24% 	 Time used:  0.09 sec
2023-04-01 15:01:04,275 		1776 of 10000 with 86.20% 	 Time used:  0.11 sec
2023-04-01 15:01:04,376 		1800 of 10000 with 86.39% 	 Time used:  0.10 sec
2023-04-01 15:01:04,480 		1824 of 10000 with 86.51% 	 Time used:  0.10 sec
2023-04-01 15:01:04,597 		1848 of 10000 with 86.58% 	 Time used:  0.12 sec
2023-04-01 15:01:04,722 		1872 of 10000 with 86.54% 	 Time used:  0.13 sec
2023-04-01 15:01:04,815 		1896 of 10000 with 86.60% 	 Time used:  0.09 sec
2023-04-01 15:01:04,921 		1920 of 10000 with 86.72% 	 Time used:  0.11 sec
2023-04-01 15:01:05,037 		1944 of 10000 with 86.68% 	 Time used:  0.12 sec
2023-04-01 15:01:05,153 		1968 of 10000 with 86.48% 	 Time used:  0.12 sec
2023-04-01 15:01:05,237 		1992 of 10000 with 86.30% 	 Time used:  0.08 sec
2023-04-01 15:01:05,331 		2016 of 10000 with 86.36% 	 Time used:  0.09 sec
2023-04-01 15:01:05,423 		2040 of 10000 with 86.32% 	 Time used:  0.09 sec
2023-04-01 15:01:05,515 		2064 of 10000 with 86.39% 	 Time used:  0.09 sec
2023-04-01 15:01:05,616 		2088 of 10000 with 86.30% 	 Time used:  0.10 sec
2023-04-01 15:01:05,714 		2112 of 10000 with 86.17% 	 Time used:  0.10 sec
2023-04-01 15:01:05,816 		2136 of 10000 with 86.28% 	 Time used:  0.10 sec
2023-04-01 15:01:05,914 		2160 of 10000 with 86.30% 	 Time used:  0.10 sec
2023-04-01 15:01:05,998 		2184 of 10000 with 86.36% 	 Time used:  0.08 sec
2023-04-01 15:01:06,100 		2208 of 10000 with 86.32% 	 Time used:  0.10 sec
2023-04-01 15:01:06,196 		2232 of 10000 with 86.38% 	 Time used:  0.10 sec
2023-04-01 15:01:06,301 		2256 of 10000 with 86.52% 	 Time used:  0.10 sec
2023-04-01 15:01:06,399 		2280 of 10000 with 86.45% 	 Time used:  0.10 sec
2023-04-01 15:01:06,507 		2304 of 10000 with 86.46% 	 Time used:  0.11 sec
2023-04-01 15:01:06,602 		2328 of 10000 with 86.30% 	 Time used:  0.09 sec
2023-04-01 15:01:06,701 		2352 of 10000 with 86.35% 	 Time used:  0.10 sec
2023-04-01 15:01:06,804 		2376 of 10000 with 86.36% 	 Time used:  0.10 sec
2023-04-01 15:01:06,896 		2400 of 10000 with 86.42% 	 Time used:  0.09 sec
2023-04-01 15:01:06,989 		2424 of 10000 with 86.51% 	 Time used:  0.09 sec
2023-04-01 15:01:07,089 		2448 of 10000 with 86.52% 	 Time used:  0.10 sec
2023-04-01 15:01:07,180 		2472 of 10000 with 86.57% 	 Time used:  0.09 sec
2023-04-01 15:01:07,274 		2496 of 10000 with 86.50% 	 Time used:  0.09 sec
2023-04-01 15:01:07,381 		2520 of 10000 with 86.47% 	 Time used:  0.11 sec
2023-04-01 15:01:07,494 		2544 of 10000 with 86.36% 	 Time used:  0.11 sec
2023-04-01 15:01:07,597 		2568 of 10000 with 86.33% 	 Time used:  0.10 sec
2023-04-01 15:01:07,715 		2592 of 10000 with 86.27% 	 Time used:  0.12 sec
2023-04-01 15:01:07,826 		2616 of 10000 with 86.24% 	 Time used:  0.11 sec
2023-04-01 15:01:07,978 		2640 of 10000 with 86.21% 	 Time used:  0.15 sec
2023-04-01 15:01:08,125 		2664 of 10000 with 86.15% 	 Time used:  0.15 sec
2023-04-01 15:01:08,226 		2688 of 10000 with 86.24% 	 Time used:  0.10 sec
2023-04-01 15:01:08,326 		2712 of 10000 with 86.28% 	 Time used:  0.10 sec
2023-04-01 15:01:08,424 		2736 of 10000 with 86.26% 	 Time used:  0.10 sec
2023-04-01 15:01:08,537 		2760 of 10000 with 86.23% 	 Time used:  0.11 sec
2023-04-01 15:01:08,634 		2784 of 10000 with 86.24% 	 Time used:  0.10 sec
2023-04-01 15:01:08,718 		2808 of 10000 with 86.29% 	 Time used:  0.08 sec
2023-04-01 15:01:08,821 		2832 of 10000 with 86.33% 	 Time used:  0.10 sec
2023-04-01 15:01:08,951 		2856 of 10000 with 86.34% 	 Time used:  0.13 sec
2023-04-01 15:01:09,076 		2880 of 10000 with 86.39% 	 Time used:  0.12 sec
2023-04-01 15:01:09,160 		2904 of 10000 with 86.36% 	 Time used:  0.08 sec
2023-04-01 15:01:09,266 		2928 of 10000 with 86.27% 	 Time used:  0.10 sec
2023-04-01 15:01:09,372 		2952 of 10000 with 86.25% 	 Time used:  0.11 sec
2023-04-01 15:01:09,482 		2976 of 10000 with 86.22% 	 Time used:  0.11 sec
2023-04-01 15:01:09,585 		3000 of 10000 with 86.13% 	 Time used:  0.10 sec
2023-04-01 15:01:09,681 		3024 of 10000 with 86.11% 	 Time used:  0.10 sec
2023-04-01 15:01:09,783 		3048 of 10000 with 86.12% 	 Time used:  0.10 sec
2023-04-01 15:01:09,864 		3072 of 10000 with 86.23% 	 Time used:  0.08 sec
2023-04-01 15:01:09,968 		3096 of 10000 with 86.24% 	 Time used:  0.10 sec
2023-04-01 15:01:10,063 		3120 of 10000 with 86.31% 	 Time used:  0.09 sec
2023-04-01 15:01:10,170 		3144 of 10000 with 86.35% 	 Time used:  0.11 sec
2023-04-01 15:01:10,270 		3168 of 10000 with 86.40% 	 Time used:  0.10 sec
2023-04-01 15:01:10,379 		3192 of 10000 with 86.34% 	 Time used:  0.11 sec
2023-04-01 15:01:10,482 		3216 of 10000 with 86.38% 	 Time used:  0.10 sec
2023-04-01 15:01:10,598 		3240 of 10000 with 86.39% 	 Time used:  0.12 sec
2023-04-01 15:01:10,697 		3264 of 10000 with 86.37% 	 Time used:  0.10 sec
2023-04-01 15:01:10,809 		3288 of 10000 with 86.31% 	 Time used:  0.11 sec
2023-04-01 15:01:10,931 		3312 of 10000 with 86.29% 	 Time used:  0.12 sec
2023-04-01 15:01:11,029 		3336 of 10000 with 86.27% 	 Time used:  0.10 sec
2023-04-01 15:01:11,135 		3360 of 10000 with 86.31% 	 Time used:  0.11 sec
2023-04-01 15:01:11,236 		3384 of 10000 with 86.35% 	 Time used:  0.10 sec
2023-04-01 15:01:11,342 		3408 of 10000 with 86.38% 	 Time used:  0.11 sec
2023-04-01 15:01:11,458 		3432 of 10000 with 86.42% 	 Time used:  0.12 sec
2023-04-01 15:01:11,567 		3456 of 10000 with 86.43% 	 Time used:  0.11 sec
2023-04-01 15:01:11,663 		3480 of 10000 with 86.41% 	 Time used:  0.10 sec
2023-04-01 15:01:11,756 		3504 of 10000 with 86.30% 	 Time used:  0.09 sec
2023-04-01 15:01:11,867 		3528 of 10000 with 86.34% 	 Time used:  0.11 sec
2023-04-01 15:01:11,971 		3552 of 10000 with 86.35% 	 Time used:  0.10 sec
2023-04-01 15:01:12,078 		3576 of 10000 with 86.35% 	 Time used:  0.11 sec
2023-04-01 15:01:12,175 		3600 of 10000 with 86.42% 	 Time used:  0.10 sec
2023-04-01 15:01:12,278 		3624 of 10000 with 86.40% 	 Time used:  0.10 sec
2023-04-01 15:01:12,379 		3648 of 10000 with 86.40% 	 Time used:  0.10 sec
2023-04-01 15:01:12,486 		3672 of 10000 with 86.44% 	 Time used:  0.11 sec
2023-04-01 15:01:12,591 		3696 of 10000 with 86.47% 	 Time used:  0.10 sec
2023-04-01 15:01:12,704 		3720 of 10000 with 86.48% 	 Time used:  0.11 sec
2023-04-01 15:01:12,818 		3744 of 10000 with 86.43% 	 Time used:  0.11 sec
2023-04-01 15:01:12,936 		3768 of 10000 with 86.46% 	 Time used:  0.12 sec
2023-04-01 15:01:13,044 		3792 of 10000 with 86.50% 	 Time used:  0.11 sec
2023-04-01 15:01:13,148 		3816 of 10000 with 86.45% 	 Time used:  0.10 sec
2023-04-01 15:01:13,250 		3840 of 10000 with 86.46% 	 Time used:  0.10 sec
2023-04-01 15:01:13,347 		3864 of 10000 with 86.54% 	 Time used:  0.09 sec
2023-04-01 15:01:13,439 		3888 of 10000 with 86.52% 	 Time used:  0.09 sec
2023-04-01 15:01:13,543 		3912 of 10000 with 86.55% 	 Time used:  0.10 sec
2023-04-01 15:01:13,660 		3936 of 10000 with 86.56% 	 Time used:  0.12 sec
2023-04-01 15:01:13,775 		3960 of 10000 with 86.46% 	 Time used:  0.11 sec
2023-04-01 15:01:13,886 		3984 of 10000 with 86.47% 	 Time used:  0.11 sec
2023-04-01 15:01:13,994 		4008 of 10000 with 86.43% 	 Time used:  0.11 sec
2023-04-01 15:01:14,086 		4032 of 10000 with 86.43% 	 Time used:  0.09 sec
2023-04-01 15:01:14,185 		4056 of 10000 with 86.37% 	 Time used:  0.10 sec
2023-04-01 15:01:14,286 		4080 of 10000 with 86.40% 	 Time used:  0.10 sec
2023-04-01 15:01:14,393 		4104 of 10000 with 86.35% 	 Time used:  0.11 sec
2023-04-01 15:01:14,518 		4128 of 10000 with 86.29% 	 Time used:  0.12 sec
2023-04-01 15:01:14,613 		4152 of 10000 with 86.22% 	 Time used:  0.09 sec
2023-04-01 15:01:14,717 		4176 of 10000 with 86.21% 	 Time used:  0.10 sec
2023-04-01 15:01:14,811 		4200 of 10000 with 86.14% 	 Time used:  0.09 sec
2023-04-01 15:01:14,922 		4224 of 10000 with 86.20% 	 Time used:  0.11 sec
2023-04-01 15:01:15,020 		4248 of 10000 with 86.18% 	 Time used:  0.10 sec
2023-04-01 15:01:15,143 		4272 of 10000 with 86.03% 	 Time used:  0.12 sec
2023-04-01 15:01:15,251 		4296 of 10000 with 86.06% 	 Time used:  0.11 sec
2023-04-01 15:01:15,353 		4320 of 10000 with 86.06% 	 Time used:  0.10 sec
2023-04-01 15:01:15,470 		4344 of 10000 with 86.10% 	 Time used:  0.12 sec
2023-04-01 15:01:15,582 		4368 of 10000 with 86.15% 	 Time used:  0.11 sec
2023-04-01 15:01:15,708 		4392 of 10000 with 86.22% 	 Time used:  0.13 sec
2023-04-01 15:01:15,823 		4416 of 10000 with 86.19% 	 Time used:  0.11 sec
2023-04-01 15:01:15,928 		4440 of 10000 with 86.19% 	 Time used:  0.10 sec
2023-04-01 15:01:16,040 		4464 of 10000 with 86.22% 	 Time used:  0.11 sec
2023-04-01 15:01:16,130 		4488 of 10000 with 86.25% 	 Time used:  0.09 sec
2023-04-01 15:01:16,240 		4512 of 10000 with 86.21% 	 Time used:  0.11 sec
2023-04-01 15:01:16,368 		4536 of 10000 with 86.22% 	 Time used:  0.13 sec
2023-04-01 15:01:16,477 		4560 of 10000 with 86.27% 	 Time used:  0.11 sec
2023-04-01 15:01:16,582 		4584 of 10000 with 86.28% 	 Time used:  0.10 sec
2023-04-01 15:01:16,680 		4608 of 10000 with 86.33% 	 Time used:  0.10 sec
2023-04-01 15:01:16,770 		4632 of 10000 with 86.33% 	 Time used:  0.09 sec
2023-04-01 15:01:16,870 		4656 of 10000 with 86.32% 	 Time used:  0.10 sec
2023-04-01 15:01:16,963 		4680 of 10000 with 86.30% 	 Time used:  0.09 sec
2023-04-01 15:01:17,050 		4704 of 10000 with 86.31% 	 Time used:  0.09 sec
2023-04-01 15:01:17,139 		4728 of 10000 with 86.25% 	 Time used:  0.09 sec
2023-04-01 15:01:17,237 		4752 of 10000 with 86.26% 	 Time used:  0.10 sec
2023-04-01 15:01:17,325 		4776 of 10000 with 86.29% 	 Time used:  0.09 sec
2023-04-01 15:01:17,430 		4800 of 10000 with 86.31% 	 Time used:  0.10 sec
2023-04-01 15:01:17,526 		4824 of 10000 with 86.32% 	 Time used:  0.10 sec
2023-04-01 15:01:17,610 		4848 of 10000 with 86.18% 	 Time used:  0.08 sec
2023-04-01 15:01:17,694 		4872 of 10000 with 86.21% 	 Time used:  0.08 sec
2023-04-01 15:01:17,788 		4896 of 10000 with 86.21% 	 Time used:  0.09 sec
2023-04-01 15:01:17,884 		4920 of 10000 with 86.18% 	 Time used:  0.10 sec
2023-04-01 15:01:17,988 		4944 of 10000 with 86.14% 	 Time used:  0.10 sec
2023-04-01 15:01:18,100 		4968 of 10000 with 86.11% 	 Time used:  0.11 sec
2023-04-01 15:01:18,209 		4992 of 10000 with 86.12% 	 Time used:  0.11 sec
2023-04-01 15:01:18,323 		5016 of 10000 with 86.08% 	 Time used:  0.11 sec
2023-04-01 15:01:18,434 		5040 of 10000 with 86.09% 	 Time used:  0.11 sec
2023-04-01 15:01:18,542 		5064 of 10000 with 86.14% 	 Time used:  0.11 sec
2023-04-01 15:01:18,650 		5088 of 10000 with 86.12% 	 Time used:  0.11 sec
2023-04-01 15:01:18,778 		5112 of 10000 with 86.11% 	 Time used:  0.13 sec
2023-04-01 15:01:18,893 		5136 of 10000 with 86.12% 	 Time used:  0.12 sec
2023-04-01 15:01:19,002 		5160 of 10000 with 86.12% 	 Time used:  0.11 sec
2023-04-01 15:01:19,098 		5184 of 10000 with 86.11% 	 Time used:  0.10 sec
2023-04-01 15:01:19,200 		5208 of 10000 with 86.10% 	 Time used:  0.10 sec
2023-04-01 15:01:19,309 		5232 of 10000 with 86.12% 	 Time used:  0.11 sec
2023-04-01 15:01:19,416 		5256 of 10000 with 86.09% 	 Time used:  0.11 sec
2023-04-01 15:01:19,511 		5280 of 10000 with 86.08% 	 Time used:  0.09 sec
2023-04-01 15:01:19,604 		5304 of 10000 with 86.09% 	 Time used:  0.09 sec
2023-04-01 15:01:19,720 		5328 of 10000 with 86.07% 	 Time used:  0.12 sec
2023-04-01 15:01:19,808 		5352 of 10000 with 86.08% 	 Time used:  0.09 sec
2023-04-01 15:01:19,910 		5376 of 10000 with 86.14% 	 Time used:  0.10 sec
2023-04-01 15:01:20,010 		5400 of 10000 with 86.17% 	 Time used:  0.10 sec
2023-04-01 15:01:20,118 		5424 of 10000 with 86.19% 	 Time used:  0.10 sec
2023-04-01 15:01:20,223 		5448 of 10000 with 86.16% 	 Time used:  0.10 sec
2023-04-01 15:01:20,356 		5472 of 10000 with 86.11% 	 Time used:  0.13 sec
2023-04-01 15:01:20,473 		5496 of 10000 with 86.14% 	 Time used:  0.12 sec
2023-04-01 15:01:20,570 		5520 of 10000 with 86.09% 	 Time used:  0.10 sec
2023-04-01 15:01:20,679 		5544 of 10000 with 86.04% 	 Time used:  0.11 sec
2023-04-01 15:01:20,783 		5568 of 10000 with 86.06% 	 Time used:  0.10 sec
2023-04-01 15:01:20,890 		5592 of 10000 with 86.03% 	 Time used:  0.11 sec
2023-04-01 15:01:20,991 		5616 of 10000 with 86.02% 	 Time used:  0.10 sec
2023-04-01 15:01:21,100 		5640 of 10000 with 86.03% 	 Time used:  0.11 sec
2023-04-01 15:01:21,213 		5664 of 10000 with 86.03% 	 Time used:  0.11 sec
2023-04-01 15:01:21,332 		5688 of 10000 with 86.01% 	 Time used:  0.12 sec
2023-04-01 15:01:21,424 		5712 of 10000 with 85.98% 	 Time used:  0.09 sec
2023-04-01 15:01:21,506 		5736 of 10000 with 85.98% 	 Time used:  0.08 sec
2023-04-01 15:01:21,615 		5760 of 10000 with 86.02% 	 Time used:  0.11 sec
2023-04-01 15:01:21,697 		5784 of 10000 with 86.07% 	 Time used:  0.08 sec
2023-04-01 15:01:21,783 		5808 of 10000 with 86.05% 	 Time used:  0.09 sec
2023-04-01 15:01:21,894 		5832 of 10000 with 86.08% 	 Time used:  0.11 sec
2023-04-01 15:01:22,007 		5856 of 10000 with 86.08% 	 Time used:  0.11 sec
2023-04-01 15:01:22,112 		5880 of 10000 with 86.14% 	 Time used:  0.10 sec
2023-04-01 15:01:22,216 		5904 of 10000 with 86.16% 	 Time used:  0.10 sec
2023-04-01 15:01:22,323 		5928 of 10000 with 86.18% 	 Time used:  0.11 sec
2023-04-01 15:01:22,422 		5952 of 10000 with 86.16% 	 Time used:  0.10 sec
2023-04-01 15:01:22,534 		5976 of 10000 with 86.09% 	 Time used:  0.11 sec
2023-04-01 15:01:22,658 		6000 of 10000 with 86.07% 	 Time used:  0.12 sec
2023-04-01 15:01:22,764 		6024 of 10000 with 86.07% 	 Time used:  0.11 sec
2023-04-01 15:01:22,858 		6048 of 10000 with 86.06% 	 Time used:  0.09 sec
2023-04-01 15:01:22,972 		6072 of 10000 with 86.05% 	 Time used:  0.11 sec
2023-04-01 15:01:23,090 		6096 of 10000 with 86.07% 	 Time used:  0.12 sec
2023-04-01 15:01:23,190 		6120 of 10000 with 86.08% 	 Time used:  0.10 sec
2023-04-01 15:01:23,286 		6144 of 10000 with 86.08% 	 Time used:  0.10 sec
2023-04-01 15:01:23,396 		6168 of 10000 with 86.07% 	 Time used:  0.11 sec
2023-04-01 15:01:23,530 		6192 of 10000 with 86.06% 	 Time used:  0.13 sec
2023-04-01 15:01:23,620 		6216 of 10000 with 86.04% 	 Time used:  0.09 sec
2023-04-01 15:01:23,725 		6240 of 10000 with 86.03% 	 Time used:  0.10 sec
2023-04-01 15:01:23,829 		6264 of 10000 with 86.05% 	 Time used:  0.10 sec
2023-04-01 15:01:23,945 		6288 of 10000 with 86.04% 	 Time used:  0.12 sec
2023-04-01 15:01:24,078 		6312 of 10000 with 86.06% 	 Time used:  0.13 sec
2023-04-01 15:01:24,167 		6336 of 10000 with 86.03% 	 Time used:  0.09 sec
2023-04-01 15:01:24,283 		6360 of 10000 with 86.05% 	 Time used:  0.12 sec
2023-04-01 15:01:24,392 		6384 of 10000 with 86.09% 	 Time used:  0.11 sec
2023-04-01 15:01:24,472 		6408 of 10000 with 86.08% 	 Time used:  0.08 sec
2023-04-01 15:01:24,572 		6432 of 10000 with 86.10% 	 Time used:  0.10 sec
2023-04-01 15:01:24,681 		6456 of 10000 with 86.12% 	 Time used:  0.11 sec
2023-04-01 15:01:24,799 		6480 of 10000 with 86.11% 	 Time used:  0.12 sec
2023-04-01 15:01:24,911 		6504 of 10000 with 86.13% 	 Time used:  0.11 sec
2023-04-01 15:01:25,000 		6528 of 10000 with 86.17% 	 Time used:  0.09 sec
2023-04-01 15:01:25,107 		6552 of 10000 with 86.17% 	 Time used:  0.10 sec
2023-04-01 15:01:25,245 		6576 of 10000 with 86.15% 	 Time used:  0.14 sec
2023-04-01 15:01:25,350 		6600 of 10000 with 86.17% 	 Time used:  0.10 sec
2023-04-01 15:01:25,470 		6624 of 10000 with 86.22% 	 Time used:  0.12 sec
2023-04-01 15:01:25,583 		6648 of 10000 with 86.24% 	 Time used:  0.11 sec
2023-04-01 15:01:25,725 		6672 of 10000 with 86.21% 	 Time used:  0.14 sec
2023-04-01 15:01:25,833 		6696 of 10000 with 86.20% 	 Time used:  0.11 sec
2023-04-01 15:01:25,925 		6720 of 10000 with 86.21% 	 Time used:  0.09 sec
2023-04-01 15:01:26,035 		6744 of 10000 with 86.21% 	 Time used:  0.11 sec
2023-04-01 15:01:26,131 		6768 of 10000 with 86.23% 	 Time used:  0.10 sec
2023-04-01 15:01:26,232 		6792 of 10000 with 86.25% 	 Time used:  0.10 sec
2023-04-01 15:01:26,346 		6816 of 10000 with 86.27% 	 Time used:  0.11 sec
2023-04-01 15:01:26,456 		6840 of 10000 with 86.27% 	 Time used:  0.11 sec
2023-04-01 15:01:26,579 		6864 of 10000 with 86.28% 	 Time used:  0.12 sec
2023-04-01 15:01:26,689 		6888 of 10000 with 86.25% 	 Time used:  0.11 sec
2023-04-01 15:01:26,804 		6912 of 10000 with 86.23% 	 Time used:  0.11 sec
2023-04-01 15:01:26,906 		6936 of 10000 with 86.20% 	 Time used:  0.10 sec
2023-04-01 15:01:27,005 		6960 of 10000 with 86.21% 	 Time used:  0.10 sec
2023-04-01 15:01:27,114 		6984 of 10000 with 86.24% 	 Time used:  0.11 sec
2023-04-01 15:01:27,193 		7008 of 10000 with 86.24% 	 Time used:  0.08 sec
2023-04-01 15:01:27,277 		7032 of 10000 with 86.23% 	 Time used:  0.08 sec
2023-04-01 15:01:27,377 		7056 of 10000 with 86.25% 	 Time used:  0.10 sec
2023-04-01 15:01:27,488 		7080 of 10000 with 86.24% 	 Time used:  0.11 sec
2023-04-01 15:01:27,587 		7104 of 10000 with 86.25% 	 Time used:  0.10 sec
2023-04-01 15:01:27,675 		7128 of 10000 with 86.25% 	 Time used:  0.09 sec
2023-04-01 15:01:27,767 		7152 of 10000 with 86.26% 	 Time used:  0.09 sec
2023-04-01 15:01:27,854 		7176 of 10000 with 86.27% 	 Time used:  0.09 sec
2023-04-01 15:01:27,960 		7200 of 10000 with 86.24% 	 Time used:  0.11 sec
2023-04-01 15:01:28,068 		7224 of 10000 with 86.25% 	 Time used:  0.11 sec
2023-04-01 15:01:28,191 		7248 of 10000 with 86.27% 	 Time used:  0.12 sec
2023-04-01 15:01:28,295 		7272 of 10000 with 86.28% 	 Time used:  0.10 sec
2023-04-01 15:01:28,391 		7296 of 10000 with 86.29% 	 Time used:  0.10 sec
2023-04-01 15:01:28,494 		7320 of 10000 with 86.26% 	 Time used:  0.10 sec
2023-04-01 15:01:28,610 		7344 of 10000 with 86.26% 	 Time used:  0.11 sec
2023-04-01 15:01:28,706 		7368 of 10000 with 86.28% 	 Time used:  0.10 sec
2023-04-01 15:01:28,802 		7392 of 10000 with 86.30% 	 Time used:  0.09 sec
2023-04-01 15:01:28,903 		7416 of 10000 with 86.31% 	 Time used:  0.10 sec
2023-04-01 15:01:29,033 		7440 of 10000 with 86.34% 	 Time used:  0.13 sec
2023-04-01 15:01:29,153 		7464 of 10000 with 86.35% 	 Time used:  0.12 sec
2023-04-01 15:01:29,248 		7488 of 10000 with 86.38% 	 Time used:  0.09 sec
2023-04-01 15:01:29,363 		7512 of 10000 with 86.38% 	 Time used:  0.12 sec
2023-04-01 15:01:29,466 		7536 of 10000 with 86.39% 	 Time used:  0.10 sec
2023-04-01 15:01:29,570 		7560 of 10000 with 86.40% 	 Time used:  0.10 sec
2023-04-01 15:01:29,663 		7584 of 10000 with 86.43% 	 Time used:  0.09 sec
2023-04-01 15:01:29,766 		7608 of 10000 with 86.45% 	 Time used:  0.10 sec
2023-04-01 15:01:29,884 		7632 of 10000 with 86.48% 	 Time used:  0.12 sec
2023-04-01 15:01:29,989 		7656 of 10000 with 86.46% 	 Time used:  0.10 sec
2023-04-01 15:01:30,120 		7680 of 10000 with 86.47% 	 Time used:  0.13 sec
2023-04-01 15:01:30,208 		7704 of 10000 with 86.49% 	 Time used:  0.09 sec
2023-04-01 15:01:30,305 		7728 of 10000 with 86.49% 	 Time used:  0.10 sec
2023-04-01 15:01:30,408 		7752 of 10000 with 86.52% 	 Time used:  0.10 sec
2023-04-01 15:01:30,503 		7776 of 10000 with 86.54% 	 Time used:  0.09 sec
2023-04-01 15:01:30,603 		7800 of 10000 with 86.54% 	 Time used:  0.10 sec
2023-04-01 15:01:30,689 		7824 of 10000 with 86.54% 	 Time used:  0.09 sec
2023-04-01 15:01:30,810 		7848 of 10000 with 86.57% 	 Time used:  0.12 sec
2023-04-01 15:01:30,928 		7872 of 10000 with 86.55% 	 Time used:  0.12 sec
2023-04-01 15:01:31,053 		7896 of 10000 with 86.52% 	 Time used:  0.12 sec
2023-04-01 15:01:31,156 		7920 of 10000 with 86.50% 	 Time used:  0.10 sec
2023-04-01 15:01:31,253 		7944 of 10000 with 86.52% 	 Time used:  0.10 sec
2023-04-01 15:01:31,354 		7968 of 10000 with 86.51% 	 Time used:  0.10 sec
2023-04-01 15:01:31,474 		7992 of 10000 with 86.46% 	 Time used:  0.12 sec
2023-04-01 15:01:31,562 		8016 of 10000 with 86.45% 	 Time used:  0.09 sec
2023-04-01 15:01:31,647 		8040 of 10000 with 86.46% 	 Time used:  0.08 sec
2023-04-01 15:01:31,739 		8064 of 10000 with 86.48% 	 Time used:  0.09 sec
2023-04-01 15:01:31,853 		8088 of 10000 with 86.47% 	 Time used:  0.11 sec
2023-04-01 15:01:31,959 		8112 of 10000 with 86.48% 	 Time used:  0.11 sec
2023-04-01 15:01:32,077 		8136 of 10000 with 86.49% 	 Time used:  0.12 sec
2023-04-01 15:01:32,169 		8160 of 10000 with 86.46% 	 Time used:  0.09 sec
2023-04-01 15:01:32,281 		8184 of 10000 with 86.49% 	 Time used:  0.11 sec
2023-04-01 15:01:32,376 		8208 of 10000 with 86.49% 	 Time used:  0.09 sec
2023-04-01 15:01:32,471 		8232 of 10000 with 86.47% 	 Time used:  0.09 sec
2023-04-01 15:01:32,586 		8256 of 10000 with 86.49% 	 Time used:  0.12 sec
2023-04-01 15:01:32,728 		8280 of 10000 with 86.49% 	 Time used:  0.14 sec
2023-04-01 15:01:32,816 		8304 of 10000 with 86.49% 	 Time used:  0.09 sec
2023-04-01 15:01:32,915 		8328 of 10000 with 86.50% 	 Time used:  0.10 sec
2023-04-01 15:01:33,012 		8352 of 10000 with 86.53% 	 Time used:  0.10 sec
2023-04-01 15:01:33,108 		8376 of 10000 with 86.52% 	 Time used:  0.10 sec
2023-04-01 15:01:33,204 		8400 of 10000 with 86.52% 	 Time used:  0.10 sec
2023-04-01 15:01:33,314 		8424 of 10000 with 86.53% 	 Time used:  0.11 sec
2023-04-01 15:01:33,408 		8448 of 10000 with 86.54% 	 Time used:  0.09 sec
2023-04-01 15:01:33,490 		8472 of 10000 with 86.51% 	 Time used:  0.08 sec
2023-04-01 15:01:33,598 		8496 of 10000 with 86.53% 	 Time used:  0.10 sec
2023-04-01 15:01:33,698 		8520 of 10000 with 86.54% 	 Time used:  0.10 sec
2023-04-01 15:01:33,830 		8544 of 10000 with 86.55% 	 Time used:  0.13 sec
2023-04-01 15:01:33,936 		8568 of 10000 with 86.57% 	 Time used:  0.11 sec
2023-04-01 15:01:34,032 		8592 of 10000 with 86.57% 	 Time used:  0.10 sec
2023-04-01 15:01:34,120 		8616 of 10000 with 86.56% 	 Time used:  0.09 sec
2023-04-01 15:01:34,223 		8640 of 10000 with 86.56% 	 Time used:  0.10 sec
2023-04-01 15:01:34,313 		8664 of 10000 with 86.57% 	 Time used:  0.09 sec
2023-04-01 15:01:34,414 		8688 of 10000 with 86.53% 	 Time used:  0.10 sec
2023-04-01 15:01:34,506 		8712 of 10000 with 86.52% 	 Time used:  0.09 sec
2023-04-01 15:01:34,610 		8736 of 10000 with 86.52% 	 Time used:  0.10 sec
2023-04-01 15:01:34,723 		8760 of 10000 with 86.51% 	 Time used:  0.11 sec
2023-04-01 15:01:34,811 		8784 of 10000 with 86.51% 	 Time used:  0.09 sec
2023-04-01 15:01:34,905 		8808 of 10000 with 86.53% 	 Time used:  0.09 sec
2023-04-01 15:01:35,003 		8832 of 10000 with 86.56% 	 Time used:  0.10 sec
2023-04-01 15:01:35,114 		8856 of 10000 with 86.57% 	 Time used:  0.11 sec
2023-04-01 15:01:35,229 		8880 of 10000 with 86.58% 	 Time used:  0.12 sec
2023-04-01 15:01:35,319 		8904 of 10000 with 86.59% 	 Time used:  0.09 sec
2023-04-01 15:01:35,409 		8928 of 10000 with 86.58% 	 Time used:  0.09 sec
2023-04-01 15:01:35,506 		8952 of 10000 with 86.57% 	 Time used:  0.10 sec
2023-04-01 15:01:35,603 		8976 of 10000 with 86.59% 	 Time used:  0.10 sec
2023-04-01 15:01:35,714 		9000 of 10000 with 86.61% 	 Time used:  0.11 sec
2023-04-01 15:01:35,809 		9024 of 10000 with 86.61% 	 Time used:  0.09 sec
2023-04-01 15:01:35,914 		9048 of 10000 with 86.63% 	 Time used:  0.10 sec
2023-04-01 15:01:36,040 		9072 of 10000 with 86.63% 	 Time used:  0.13 sec
2023-04-01 15:01:36,139 		9096 of 10000 with 86.61% 	 Time used:  0.10 sec
2023-04-01 15:01:36,251 		9120 of 10000 with 86.60% 	 Time used:  0.11 sec
2023-04-01 15:01:36,356 		9144 of 10000 with 86.59% 	 Time used:  0.11 sec
2023-04-01 15:01:36,457 		9168 of 10000 with 86.57% 	 Time used:  0.10 sec
2023-04-01 15:01:36,565 		9192 of 10000 with 86.58% 	 Time used:  0.11 sec
2023-04-01 15:01:36,677 		9216 of 10000 with 86.55% 	 Time used:  0.11 sec
2023-04-01 15:01:36,770 		9240 of 10000 with 86.54% 	 Time used:  0.09 sec
2023-04-01 15:01:36,883 		9264 of 10000 with 86.54% 	 Time used:  0.11 sec
2023-04-01 15:01:36,990 		9288 of 10000 with 86.51% 	 Time used:  0.11 sec
2023-04-01 15:01:37,082 		9312 of 10000 with 86.52% 	 Time used:  0.09 sec
2023-04-01 15:01:37,198 		9336 of 10000 with 86.50% 	 Time used:  0.12 sec
2023-04-01 15:01:37,296 		9360 of 10000 with 86.49% 	 Time used:  0.10 sec
2023-04-01 15:01:37,387 		9384 of 10000 with 86.49% 	 Time used:  0.09 sec
2023-04-01 15:01:37,505 		9408 of 10000 with 86.51% 	 Time used:  0.12 sec
2023-04-01 15:01:37,615 		9432 of 10000 with 86.54% 	 Time used:  0.11 sec
2023-04-01 15:01:37,709 		9456 of 10000 with 86.51% 	 Time used:  0.09 sec
2023-04-01 15:01:37,818 		9480 of 10000 with 86.53% 	 Time used:  0.11 sec
2023-04-01 15:01:37,921 		9504 of 10000 with 86.51% 	 Time used:  0.10 sec
2023-04-01 15:01:38,028 		9528 of 10000 with 86.50% 	 Time used:  0.11 sec
2023-04-01 15:01:38,140 		9552 of 10000 with 86.49% 	 Time used:  0.11 sec
2023-04-01 15:01:38,247 		9576 of 10000 with 86.49% 	 Time used:  0.11 sec
2023-04-01 15:01:38,346 		9600 of 10000 with 86.49% 	 Time used:  0.10 sec
2023-04-01 15:01:38,435 		9624 of 10000 with 86.50% 	 Time used:  0.09 sec
2023-04-01 15:01:38,529 		9648 of 10000 with 86.49% 	 Time used:  0.09 sec
2023-04-01 15:01:38,641 		9672 of 10000 with 86.50% 	 Time used:  0.11 sec
2023-04-01 15:01:38,743 		9696 of 10000 with 86.52% 	 Time used:  0.10 sec
2023-04-01 15:01:38,848 		9720 of 10000 with 86.53% 	 Time used:  0.10 sec
2023-04-01 15:01:38,936 		9744 of 10000 with 86.53% 	 Time used:  0.09 sec
2023-04-01 15:01:39,036 		9768 of 10000 with 86.54% 	 Time used:  0.10 sec
2023-04-01 15:01:39,132 		9792 of 10000 with 86.55% 	 Time used:  0.10 sec
2023-04-01 15:01:39,241 		9816 of 10000 with 86.54% 	 Time used:  0.11 sec
2023-04-01 15:01:39,343 		9840 of 10000 with 86.57% 	 Time used:  0.10 sec
2023-04-01 15:01:39,432 		9864 of 10000 with 86.58% 	 Time used:  0.09 sec
2023-04-01 15:01:39,535 		9888 of 10000 with 86.59% 	 Time used:  0.10 sec
2023-04-01 15:01:39,627 		9912 of 10000 with 86.60% 	 Time used:  0.09 sec
2023-04-01 15:01:39,734 		9936 of 10000 with 86.61% 	 Time used:  0.11 sec
2023-04-01 15:01:39,829 		9960 of 10000 with 86.60% 	 Time used:  0.10 sec
2023-04-01 15:01:39,938 		9984 of 10000 with 86.57% 	 Time used:  0.11 sec
2023-04-01 15:01:40,009 		10000 of 10000 with 86.57% 	 Time used:  0.07 sec
2023-04-01 15:01:40,009 
2023-04-01 15:01:40,010 			Learning rate: weights:   1.000e-02    
2023-04-01 15:01:40,010 			Last test performance: 86.57%
2023-04-01 15:01:40,010 ----------------
2023-04-01 15:01:42,318   16  =>  0    		Training 486 pattern with 83.75% 	Forward time: 	 2.17 sec
2023-04-01 15:01:42,318 			Loss:    3.519e-01    			Backward time: 	 0.13 sec 
2023-04-01 15:01:42,318 ADAM: Layer 0 -> dw_min:9.9730e-01  dw_max:1.0024e+00 lr:1.0000e-02
2023-04-01 15:01:42,318 ADAM: Layer 1 -> dw_min:9.9276e-01  dw_max:1.0050e+00 lr:1.0000e-02
2023-04-01 15:01:42,318 ADAM: Layer 2 -> dw_min:9.8867e-01  dw_max:1.0124e+00 lr:1.0000e-02
2023-04-01 15:01:42,318 ADAM: Layer 3 -> dw_min:9.9678e-01  dw_max:1.0052e+00 lr:1.0000e-02
2023-04-01 15:01:42,364 			Learning rate: weights:   1.000e-02    
2023-04-01 15:01:42,364 			Last test performance: 86.57%
2023-04-01 15:01:42,365 ----------------
2023-04-01 15:01:44,655   16  =>  1    		Training 486 pattern with 85.42% 	Forward time: 	 2.16 sec
2023-04-01 15:01:44,656 			Loss:    3.258e-01    			Backward time: 	 0.13 sec 
2023-04-01 15:01:44,656 ADAM: Layer 0 -> dw_min:9.9742e-01  dw_max:1.0026e+00 lr:1.0000e-02
2023-04-01 15:01:44,656 ADAM: Layer 1 -> dw_min:9.9228e-01  dw_max:1.0064e+00 lr:1.0000e-02
2023-04-01 15:01:44,656 ADAM: Layer 2 -> dw_min:9.8931e-01  dw_max:1.0112e+00 lr:1.0000e-02
2023-04-01 15:01:44,656 ADAM: Layer 3 -> dw_min:9.9709e-01  dw_max:1.0046e+00 lr:1.0000e-02
2023-04-01 15:01:44,722 			Learning rate: weights:   1.000e-02    
2023-04-01 15:01:44,722 			Last test performance: 86.57%
2023-04-01 15:01:44,722 ----------------
2023-04-01 15:01:47,173   16  =>  2    		Training 486 pattern with 87.08% 	Forward time: 	 2.32 sec
2023-04-01 15:01:47,173 			Loss:    2.920e-01    			Backward time: 	 0.13 sec 
2023-04-01 15:01:47,173 ADAM: Layer 0 -> dw_min:9.9730e-01  dw_max:1.0025e+00 lr:1.0000e-02
2023-04-01 15:01:47,173 ADAM: Layer 1 -> dw_min:9.9195e-01  dw_max:1.0070e+00 lr:1.0000e-02
2023-04-01 15:01:47,173 ADAM: Layer 2 -> dw_min:9.9026e-01  dw_max:1.0115e+00 lr:1.0000e-02
2023-04-01 15:01:47,174 ADAM: Layer 3 -> dw_min:9.9642e-01  dw_max:1.0042e+00 lr:1.0000e-02
2023-04-01 15:01:47,270 			Learning rate: weights:   1.000e-02    
2023-04-01 15:01:47,271 			Last test performance: 86.57%
2023-04-01 15:01:47,271 ----------------
2023-04-01 15:01:49,563   16  =>  3    		Training 486 pattern with 84.58% 	Forward time: 	 2.16 sec
2023-04-01 15:01:49,564 			Loss:    3.376e-01    			Backward time: 	 0.13 sec 
2023-04-01 15:01:49,564 ADAM: Layer 0 -> dw_min:9.9728e-01  dw_max:1.0020e+00 lr:1.0000e-02
2023-04-01 15:01:49,564 ADAM: Layer 1 -> dw_min:9.9239e-01  dw_max:1.0056e+00 lr:1.0000e-02
2023-04-01 15:01:49,564 ADAM: Layer 2 -> dw_min:9.8417e-01  dw_max:1.0102e+00 lr:1.0000e-02
2023-04-01 15:01:49,564 ADAM: Layer 3 -> dw_min:9.9505e-01  dw_max:1.0052e+00 lr:1.0000e-02
2023-04-01 15:01:49,641 			Learning rate: weights:   1.000e-02    
2023-04-01 15:01:49,641 			Last test performance: 86.57%
2023-04-01 15:01:49,641 ----------------
2023-04-01 15:01:52,077   16  =>  4    		Training 486 pattern with 85.62% 	Forward time: 	 2.30 sec
2023-04-01 15:01:52,077 			Loss:    3.299e-01    			Backward time: 	 0.13 sec 
2023-04-01 15:01:52,077 ADAM: Layer 0 -> dw_min:9.9647e-01  dw_max:1.0021e+00 lr:1.0000e-02
2023-04-01 15:01:52,077 ADAM: Layer 1 -> dw_min:9.9117e-01  dw_max:1.0055e+00 lr:1.0000e-02
2023-04-01 15:01:52,077 ADAM: Layer 2 -> dw_min:9.8435e-01  dw_max:1.0092e+00 lr:1.0000e-02
2023-04-01 15:01:52,077 ADAM: Layer 3 -> dw_min:9.9501e-01  dw_max:1.0052e+00 lr:1.0000e-02
2023-04-01 15:01:52,102 			Learning rate: weights:   1.000e-02    
2023-04-01 15:01:52,102 			Last test performance: 86.57%
2023-04-01 15:01:52,102 ----------------
2023-04-01 15:01:54,362   16  =>  5    		Training 486 pattern with 86.04% 	Forward time: 	 2.13 sec
2023-04-01 15:01:54,362 			Loss:    3.160e-01    			Backward time: 	 0.13 sec 
2023-04-01 15:01:54,362 ADAM: Layer 0 -> dw_min:9.9577e-01  dw_max:1.0025e+00 lr:1.0000e-02
2023-04-01 15:01:54,362 ADAM: Layer 1 -> dw_min:9.9208e-01  dw_max:1.0058e+00 lr:1.0000e-02
2023-04-01 15:01:54,362 ADAM: Layer 2 -> dw_min:9.8582e-01  dw_max:1.0093e+00 lr:1.0000e-02
2023-04-01 15:01:54,363 ADAM: Layer 3 -> dw_min:9.9551e-01  dw_max:1.0047e+00 lr:1.0000e-02
2023-04-01 15:01:54,493 			Learning rate: weights:   1.000e-02    
2023-04-01 15:01:54,493 			Last test performance: 86.57%
2023-04-01 15:01:54,493 ----------------
2023-04-01 15:01:56,797   16  =>  6    		Training 486 pattern with 89.58% 	Forward time: 	 2.17 sec
2023-04-01 15:01:56,797 			Loss:    2.457e-01    			Backward time: 	 0.13 sec 
2023-04-01 15:01:56,798 ADAM: Layer 0 -> dw_min:9.9611e-01  dw_max:1.0023e+00 lr:1.0000e-02
2023-04-01 15:01:56,798 ADAM: Layer 1 -> dw_min:9.9309e-01  dw_max:1.0058e+00 lr:1.0000e-02
2023-04-01 15:01:56,798 ADAM: Layer 2 -> dw_min:9.8723e-01  dw_max:1.0094e+00 lr:1.0000e-02
2023-04-01 15:01:56,799 ADAM: Layer 3 -> dw_min:9.9596e-01  dw_max:1.0044e+00 lr:1.0000e-02
2023-04-01 15:01:56,878 			Learning rate: weights:   1.000e-02    
2023-04-01 15:01:56,878 			Last test performance: 86.57%
2023-04-01 15:01:56,878 ----------------
2023-04-01 15:01:59,295   16  =>  7    		Training 486 pattern with 86.67% 	Forward time: 	 2.28 sec
2023-04-01 15:01:59,295 			Loss:    3.006e-01    			Backward time: 	 0.13 sec 
2023-04-01 15:01:59,295 ADAM: Layer 0 -> dw_min:9.9669e-01  dw_max:1.0019e+00 lr:1.0000e-02
2023-04-01 15:01:59,296 ADAM: Layer 1 -> dw_min:9.9339e-01  dw_max:1.0070e+00 lr:1.0000e-02
2023-04-01 15:01:59,296 ADAM: Layer 2 -> dw_min:9.8847e-01  dw_max:1.0086e+00 lr:1.0000e-02
2023-04-01 15:01:59,296 ADAM: Layer 3 -> dw_min:9.9082e-01  dw_max:1.0082e+00 lr:1.0000e-02
2023-04-01 15:01:59,357 			Learning rate: weights:   1.000e-02    
2023-04-01 15:01:59,357 			Last test performance: 86.57%
2023-04-01 15:01:59,357 ----------------
2023-04-01 15:02:01,828   16  =>  8    		Training 486 pattern with 87.29% 	Forward time: 	 2.34 sec
2023-04-01 15:02:01,829 			Loss:    2.929e-01    			Backward time: 	 0.13 sec 
2023-04-01 15:02:01,829 ADAM: Layer 0 -> dw_min:9.9709e-01  dw_max:1.0021e+00 lr:1.0000e-02
2023-04-01 15:02:01,829 ADAM: Layer 1 -> dw_min:9.9261e-01  dw_max:1.0068e+00 lr:1.0000e-02
2023-04-01 15:02:01,830 ADAM: Layer 2 -> dw_min:9.8782e-01  dw_max:1.0078e+00 lr:1.0000e-02
2023-04-01 15:02:01,830 ADAM: Layer 3 -> dw_min:9.9178e-01  dw_max:1.0074e+00 lr:1.0000e-02
2023-04-01 15:02:01,901 			Learning rate: weights:   1.000e-02    
2023-04-01 15:02:01,901 			Last test performance: 86.57%
2023-04-01 15:02:01,901 ----------------
2023-04-01 15:02:04,229   16  =>  9    		Training 486 pattern with 86.88% 	Forward time: 	 2.19 sec
2023-04-01 15:02:04,229 			Loss:    2.998e-01    			Backward time: 	 0.13 sec 
2023-04-01 15:02:04,229 ADAM: Layer 0 -> dw_min:9.9731e-01  dw_max:1.0019e+00 lr:1.0000e-02
2023-04-01 15:02:04,230 ADAM: Layer 1 -> dw_min:9.9296e-01  dw_max:1.0062e+00 lr:1.0000e-02
2023-04-01 15:02:04,230 ADAM: Layer 2 -> dw_min:9.8857e-01  dw_max:1.0082e+00 lr:1.0000e-02
2023-04-01 15:02:04,230 ADAM: Layer 3 -> dw_min:9.9257e-01  dw_max:1.0063e+00 lr:1.0000e-02
2023-04-01 15:02:04,286 			Learning rate: weights:   1.000e-02    
2023-04-01 15:02:04,287 			Last test performance: 86.57%
2023-04-01 15:02:04,287 ----------------
2023-04-01 15:02:06,641   16  =>  10   		Training 486 pattern with 87.50% 	Forward time: 	 2.22 sec
2023-04-01 15:02:06,641 			Loss:    2.670e-01    			Backward time: 	 0.13 sec 
2023-04-01 15:02:06,641 ADAM: Layer 0 -> dw_min:9.9775e-01  dw_max:1.0018e+00 lr:1.0000e-02
2023-04-01 15:02:06,641 ADAM: Layer 1 -> dw_min:9.9316e-01  dw_max:1.0081e+00 lr:1.0000e-02
2023-04-01 15:02:06,641 ADAM: Layer 2 -> dw_min:9.8970e-01  dw_max:1.0097e+00 lr:1.0000e-02
2023-04-01 15:02:06,642 ADAM: Layer 3 -> dw_min:9.9328e-01  dw_max:1.0056e+00 lr:1.0000e-02
2023-04-01 15:02:06,704 			Learning rate: weights:   1.000e-02    
2023-04-01 15:02:06,704 			Last test performance: 86.57%
2023-04-01 15:02:06,704 ----------------
2023-04-01 15:02:09,150   16  =>  11   		Training 486 pattern with 85.00% 	Forward time: 	 2.31 sec
2023-04-01 15:02:09,150 			Loss:    3.443e-01    			Backward time: 	 0.13 sec 
2023-04-01 15:02:09,150 ADAM: Layer 0 -> dw_min:9.9732e-01  dw_max:1.0026e+00 lr:1.0000e-02
2023-04-01 15:02:09,150 ADAM: Layer 1 -> dw_min:9.9247e-01  dw_max:1.0078e+00 lr:1.0000e-02
2023-04-01 15:02:09,150 ADAM: Layer 2 -> dw_min:9.8600e-01  dw_max:1.0121e+00 lr:1.0000e-02
2023-04-01 15:02:09,150 ADAM: Layer 3 -> dw_min:9.9394e-01  dw_max:1.0062e+00 lr:1.0000e-02
2023-04-01 15:02:09,226 			Learning rate: weights:   1.000e-02    
2023-04-01 15:02:09,226 			Last test performance: 86.57%
2023-04-01 15:02:09,226 ----------------
2023-04-01 15:02:11,545   16  =>  12   		Training 486 pattern with 88.33% 	Forward time: 	 2.19 sec
2023-04-01 15:02:11,545 			Loss:    2.916e-01    			Backward time: 	 0.13 sec 
2023-04-01 15:02:11,546 ADAM: Layer 0 -> dw_min:9.9662e-01  dw_max:1.0029e+00 lr:1.0000e-02
2023-04-01 15:02:11,546 ADAM: Layer 1 -> dw_min:9.9163e-01  dw_max:1.0080e+00 lr:1.0000e-02
2023-04-01 15:02:11,547 ADAM: Layer 2 -> dw_min:9.8728e-01  dw_max:1.0109e+00 lr:1.0000e-02
2023-04-01 15:02:11,547 ADAM: Layer 3 -> dw_min:9.9457e-01  dw_max:1.0059e+00 lr:1.0000e-02
2023-04-01 15:02:11,589 			Learning rate: weights:   1.000e-02    
2023-04-01 15:02:11,589 			Last test performance: 86.57%
2023-04-01 15:02:11,589 ----------------
2023-04-01 15:02:14,090   16  =>  13   		Training 486 pattern with 86.46% 	Forward time: 	 2.36 sec
2023-04-01 15:02:14,090 			Loss:    3.051e-01    			Backward time: 	 0.13 sec 
2023-04-01 15:02:14,090 ADAM: Layer 0 -> dw_min:9.9668e-01  dw_max:1.0028e+00 lr:1.0000e-02
2023-04-01 15:02:14,090 ADAM: Layer 1 -> dw_min:9.9287e-01  dw_max:1.0076e+00 lr:1.0000e-02
2023-04-01 15:02:14,090 ADAM: Layer 2 -> dw_min:9.8586e-01  dw_max:1.0107e+00 lr:1.0000e-02
2023-04-01 15:02:14,090 ADAM: Layer 3 -> dw_min:9.9559e-01  dw_max:1.0081e+00 lr:1.0000e-02
2023-04-01 15:02:14,116 			Learning rate: weights:   1.000e-02    
2023-04-01 15:02:14,116 			Last test performance: 86.57%
2023-04-01 15:02:14,116 ----------------
2023-04-01 15:02:16,458   16  =>  14   		Training 486 pattern with 85.62% 	Forward time: 	 2.21 sec
2023-04-01 15:02:16,458 			Loss:    3.153e-01    			Backward time: 	 0.13 sec 
2023-04-01 15:02:16,459 ADAM: Layer 0 -> dw_min:9.9676e-01  dw_max:1.0038e+00 lr:1.0000e-02
2023-04-01 15:02:16,459 ADAM: Layer 1 -> dw_min:9.9242e-01  dw_max:1.0070e+00 lr:1.0000e-02
2023-04-01 15:02:16,459 ADAM: Layer 2 -> dw_min:9.8721e-01  dw_max:1.0141e+00 lr:1.0000e-02
2023-04-01 15:02:16,459 ADAM: Layer 3 -> dw_min:9.9601e-01  dw_max:1.0073e+00 lr:1.0000e-02
2023-04-01 15:02:16,484 			Learning rate: weights:   1.000e-02    
2023-04-01 15:02:16,484 			Last test performance: 86.57%
2023-04-01 15:02:16,484 ----------------
2023-04-01 15:02:18,725   16  =>  15   		Training 486 pattern with 88.54% 	Forward time: 	 2.11 sec
2023-04-01 15:02:18,725 			Loss:    2.705e-01    			Backward time: 	 0.13 sec 
2023-04-01 15:02:18,725 ADAM: Layer 0 -> dw_min:9.9768e-01  dw_max:1.0027e+00 lr:1.0000e-02
2023-04-01 15:02:18,725 ADAM: Layer 1 -> dw_min:9.9292e-01  dw_max:1.0059e+00 lr:1.0000e-02
2023-04-01 15:02:18,725 ADAM: Layer 2 -> dw_min:9.8792e-01  dw_max:1.0137e+00 lr:1.0000e-02
2023-04-01 15:02:18,725 ADAM: Layer 3 -> dw_min:9.9376e-01  dw_max:1.0066e+00 lr:1.0000e-02
2023-04-01 15:02:18,753 			Learning rate: weights:   1.000e-02    
2023-04-01 15:02:18,753 			Last test performance: 86.57%
2023-04-01 15:02:18,754 ----------------
2023-04-01 15:02:21,064   16  =>  16   		Training 486 pattern with 87.08% 	Forward time: 	 2.18 sec
2023-04-01 15:02:21,064 			Loss:    3.150e-01    			Backward time: 	 0.13 sec 
2023-04-01 15:02:21,065 ADAM: Layer 0 -> dw_min:9.9776e-01  dw_max:1.0027e+00 lr:1.0000e-02
2023-04-01 15:02:21,065 ADAM: Layer 1 -> dw_min:9.9313e-01  dw_max:1.0076e+00 lr:1.0000e-02
2023-04-01 15:02:21,065 ADAM: Layer 2 -> dw_min:9.8630e-01  dw_max:1.0126e+00 lr:1.0000e-02
2023-04-01 15:02:21,066 ADAM: Layer 3 -> dw_min:9.9435e-01  dw_max:1.0096e+00 lr:1.0000e-02
2023-04-01 15:02:21,099 			Learning rate: weights:   1.000e-02    
2023-04-01 15:02:21,099 			Last test performance: 86.57%
2023-04-01 15:02:21,099 ----------------
2023-04-01 15:02:23,470   16  =>  17   		Training 486 pattern with 88.33% 	Forward time: 	 2.24 sec
2023-04-01 15:02:23,470 			Loss:    2.914e-01    			Backward time: 	 0.13 sec 
2023-04-01 15:02:23,470 ADAM: Layer 0 -> dw_min:9.9765e-01  dw_max:1.0027e+00 lr:1.0000e-02
2023-04-01 15:02:23,470 ADAM: Layer 1 -> dw_min:9.9352e-01  dw_max:1.0061e+00 lr:1.0000e-02
2023-04-01 15:02:23,471 ADAM: Layer 2 -> dw_min:9.8799e-01  dw_max:1.0118e+00 lr:1.0000e-02
2023-04-01 15:02:23,471 ADAM: Layer 3 -> dw_min:9.9490e-01  dw_max:1.0087e+00 lr:1.0000e-02
2023-04-01 15:02:23,511 			Learning rate: weights:   1.000e-02    
2023-04-01 15:02:23,511 			Last test performance: 86.57%
2023-04-01 15:02:23,511 ----------------
2023-04-01 15:02:25,845   16  =>  18   		Training 486 pattern with 85.21% 	Forward time: 	 2.20 sec
2023-04-01 15:02:25,845 			Loss:    2.999e-01    			Backward time: 	 0.13 sec 
2023-04-01 15:02:25,845 ADAM: Layer 0 -> dw_min:9.9698e-01  dw_max:1.0028e+00 lr:1.0000e-02
2023-04-01 15:02:25,846 ADAM: Layer 1 -> dw_min:9.9109e-01  dw_max:1.0068e+00 lr:1.0000e-02
2023-04-01 15:02:25,846 ADAM: Layer 2 -> dw_min:9.8889e-01  dw_max:1.0119e+00 lr:1.0000e-02
2023-04-01 15:02:25,846 ADAM: Layer 3 -> dw_min:9.9539e-01  dw_max:1.0078e+00 lr:1.0000e-02
2023-04-01 15:02:25,879 			Learning rate: weights:   1.000e-02    
2023-04-01 15:02:25,879 			Last test performance: 86.57%
2023-04-01 15:02:25,879 ----------------
2023-04-01 15:02:28,252   16  =>  19   		Training 486 pattern with 85.83% 	Forward time: 	 2.24 sec
2023-04-01 15:02:28,252 			Loss:    3.084e-01    			Backward time: 	 0.13 sec 
2023-04-01 15:02:28,253 ADAM: Layer 0 -> dw_min:9.9709e-01  dw_max:1.0032e+00 lr:1.0000e-02
2023-04-01 15:02:28,253 ADAM: Layer 1 -> dw_min:9.9219e-01  dw_max:1.0069e+00 lr:1.0000e-02
2023-04-01 15:02:28,253 ADAM: Layer 2 -> dw_min:9.8995e-01  dw_max:1.0108e+00 lr:1.0000e-02
2023-04-01 15:02:28,253 ADAM: Layer 3 -> dw_min:9.9570e-01  dw_max:1.0070e+00 lr:1.0000e-02
2023-04-01 15:02:28,331 			Learning rate: weights:   1.000e-02    
2023-04-01 15:02:28,331 			Last test performance: 86.57%
2023-04-01 15:02:28,331 ----------------
2023-04-01 15:02:30,778   16  =>  20   		Training 486 pattern with 86.88% 	Forward time: 	 2.31 sec
2023-04-01 15:02:30,778 			Loss:    2.915e-01    			Backward time: 	 0.13 sec 
2023-04-01 15:02:30,779 ADAM: Layer 0 -> dw_min:9.9754e-01  dw_max:1.0026e+00 lr:1.0000e-02
2023-04-01 15:02:30,779 ADAM: Layer 1 -> dw_min:9.9263e-01  dw_max:1.0066e+00 lr:1.0000e-02
2023-04-01 15:02:30,779 ADAM: Layer 2 -> dw_min:9.8922e-01  dw_max:1.0134e+00 lr:1.0000e-02
2023-04-01 15:02:30,779 ADAM: Layer 3 -> dw_min:9.9617e-01  dw_max:1.0063e+00 lr:1.0000e-02
2023-04-01 15:02:30,810 			Learning rate: weights:   1.000e-02    
2023-04-01 15:02:30,810 			Last test performance: 86.57%
2023-04-01 15:02:30,810 ----------------
2023-04-01 15:02:33,164   16  =>  21   		Training 486 pattern with 87.08% 	Forward time: 	 2.22 sec
2023-04-01 15:02:33,164 			Loss:    2.926e-01    			Backward time: 	 0.13 sec 
2023-04-01 15:02:33,165 ADAM: Layer 0 -> dw_min:9.9736e-01  dw_max:1.0027e+00 lr:1.0000e-02
2023-04-01 15:02:33,165 ADAM: Layer 1 -> dw_min:9.9371e-01  dw_max:1.0062e+00 lr:1.0000e-02
2023-04-01 15:02:33,165 ADAM: Layer 2 -> dw_min:9.8885e-01  dw_max:1.0137e+00 lr:1.0000e-02
2023-04-01 15:02:33,165 ADAM: Layer 3 -> dw_min:9.9632e-01  dw_max:1.0057e+00 lr:1.0000e-02
2023-04-01 15:02:33,189 			Learning rate: weights:   1.000e-02    
2023-04-01 15:02:33,190 			Last test performance: 86.57%
2023-04-01 15:02:33,190 ----------------
2023-04-01 15:02:35,516   16  =>  22   		Training 486 pattern with 86.88% 	Forward time: 	 2.19 sec
2023-04-01 15:02:35,516 			Loss:    3.169e-01    			Backward time: 	 0.13 sec 
2023-04-01 15:02:35,516 ADAM: Layer 0 -> dw_min:9.9691e-01  dw_max:1.0025e+00 lr:1.0000e-02
2023-04-01 15:02:35,516 ADAM: Layer 1 -> dw_min:9.9346e-01  dw_max:1.0071e+00 lr:1.0000e-02
2023-04-01 15:02:35,517 ADAM: Layer 2 -> dw_min:9.8981e-01  dw_max:1.0122e+00 lr:1.0000e-02
2023-04-01 15:02:35,517 ADAM: Layer 3 -> dw_min:9.9674e-01  dw_max:1.0051e+00 lr:1.0000e-02
2023-04-01 15:02:35,606 			Learning rate: weights:   1.000e-02    
2023-04-01 15:02:35,606 			Last test performance: 86.57%
2023-04-01 15:02:35,606 ----------------
2023-04-01 15:02:37,905   16  =>  23   		Training 486 pattern with 87.08% 	Forward time: 	 2.17 sec
2023-04-01 15:02:37,905 			Loss:    2.779e-01    			Backward time: 	 0.13 sec 
2023-04-01 15:02:37,906 ADAM: Layer 0 -> dw_min:9.9707e-01  dw_max:1.0031e+00 lr:1.0000e-02
2023-04-01 15:02:37,906 ADAM: Layer 1 -> dw_min:9.9430e-01  dw_max:1.0052e+00 lr:1.0000e-02
2023-04-01 15:02:37,906 ADAM: Layer 2 -> dw_min:9.8566e-01  dw_max:1.0111e+00 lr:1.0000e-02
2023-04-01 15:02:37,906 ADAM: Layer 3 -> dw_min:9.9712e-01  dw_max:1.0056e+00 lr:1.0000e-02
2023-04-01 15:02:37,983 			Learning rate: weights:   1.000e-02    
2023-04-01 15:02:37,983 			Last test performance: 86.57%
2023-04-01 15:02:37,983 ----------------
2023-04-01 15:02:40,363   16  =>  24   		Training 486 pattern with 88.75% 	Forward time: 	 2.25 sec
2023-04-01 15:02:40,363 			Loss:    2.886e-01    			Backward time: 	 0.13 sec 
2023-04-01 15:02:40,364 ADAM: Layer 0 -> dw_min:9.9746e-01  dw_max:1.0020e+00 lr:1.0000e-02
2023-04-01 15:02:40,364 ADAM: Layer 1 -> dw_min:9.9280e-01  dw_max:1.0053e+00 lr:1.0000e-02
2023-04-01 15:02:40,364 ADAM: Layer 2 -> dw_min:9.8711e-01  dw_max:1.0149e+00 lr:1.0000e-02
2023-04-01 15:02:40,364 ADAM: Layer 3 -> dw_min:9.9651e-01  dw_max:1.0048e+00 lr:1.0000e-02
2023-04-01 15:02:40,422 			Learning rate: weights:   1.000e-02    
2023-04-01 15:02:40,423 			Last test performance: 86.57%
2023-04-01 15:02:40,423 ----------------
2023-04-01 15:02:42,905   16  =>  25   		Training 486 pattern with 88.75% 	Forward time: 	 2.35 sec
2023-04-01 15:02:42,905 			Loss:    2.720e-01    			Backward time: 	 0.13 sec 
2023-04-01 15:02:42,905 ADAM: Layer 0 -> dw_min:9.9757e-01  dw_max:1.0021e+00 lr:1.0000e-02
2023-04-01 15:02:42,905 ADAM: Layer 1 -> dw_min:9.9271e-01  dw_max:1.0051e+00 lr:1.0000e-02
2023-04-01 15:02:42,905 ADAM: Layer 2 -> dw_min:9.8852e-01  dw_max:1.0134e+00 lr:1.0000e-02
2023-04-01 15:02:42,905 ADAM: Layer 3 -> dw_min:9.9630e-01  dw_max:1.0043e+00 lr:1.0000e-02
2023-04-01 15:02:42,927 			Learning rate: weights:   1.000e-02    
2023-04-01 15:02:42,927 			Last test performance: 86.57%
2023-04-01 15:02:42,927 ----------------
2023-04-01 15:02:45,316   16  =>  26   		Training 486 pattern with 84.58% 	Forward time: 	 2.25 sec
2023-04-01 15:02:45,316 			Loss:    3.348e-01    			Backward time: 	 0.13 sec 
2023-04-01 15:02:45,316 ADAM: Layer 0 -> dw_min:9.9755e-01  dw_max:1.0023e+00 lr:1.0000e-02
2023-04-01 15:02:45,316 ADAM: Layer 1 -> dw_min:9.9236e-01  dw_max:1.0076e+00 lr:1.0000e-02
2023-04-01 15:02:45,316 ADAM: Layer 2 -> dw_min:9.8940e-01  dw_max:1.0132e+00 lr:1.0000e-02
2023-04-01 15:02:45,316 ADAM: Layer 3 -> dw_min:9.9452e-01  dw_max:1.0040e+00 lr:1.0000e-02
2023-04-01 15:02:45,437 			Learning rate: weights:   1.000e-02    
2023-04-01 15:02:45,437 			Last test performance: 86.57%
2023-04-01 15:02:45,437 ----------------
2023-04-01 15:02:47,805   16  =>  27   		Training 486 pattern with 87.29% 	Forward time: 	 2.23 sec
2023-04-01 15:02:47,805 			Loss:    3.301e-01    			Backward time: 	 0.13 sec 
2023-04-01 15:02:47,805 ADAM: Layer 0 -> dw_min:9.9749e-01  dw_max:1.0022e+00 lr:1.0000e-02
2023-04-01 15:02:47,806 ADAM: Layer 1 -> dw_min:9.9242e-01  dw_max:1.0065e+00 lr:1.0000e-02
2023-04-01 15:02:47,806 ADAM: Layer 2 -> dw_min:9.8976e-01  dw_max:1.0132e+00 lr:1.0000e-02
2023-04-01 15:02:47,806 ADAM: Layer 3 -> dw_min:9.9500e-01  dw_max:1.0039e+00 lr:1.0000e-02
2023-04-01 15:02:47,828 			Learning rate: weights:   1.000e-02    
2023-04-01 15:02:47,828 			Last test performance: 86.57%
2023-04-01 15:02:47,828 ----------------
2023-04-01 15:02:50,214   16  =>  28   		Training 486 pattern with 85.42% 	Forward time: 	 2.25 sec
2023-04-01 15:02:50,214 			Loss:    3.275e-01    			Backward time: 	 0.13 sec 
2023-04-01 15:02:50,214 ADAM: Layer 0 -> dw_min:9.9735e-01  dw_max:1.0021e+00 lr:1.0000e-02
2023-04-01 15:02:50,214 ADAM: Layer 1 -> dw_min:9.9318e-01  dw_max:1.0084e+00 lr:1.0000e-02
2023-04-01 15:02:50,214 ADAM: Layer 2 -> dw_min:9.8743e-01  dw_max:1.0148e+00 lr:1.0000e-02
2023-04-01 15:02:50,214 ADAM: Layer 3 -> dw_min:9.9506e-01  dw_max:1.0057e+00 lr:1.0000e-02
2023-04-01 15:02:50,311 			Learning rate: weights:   1.000e-02    
2023-04-01 15:02:50,311 			Last test performance: 86.57%
2023-04-01 15:02:50,311 ----------------
2023-04-01 15:02:52,788   16  =>  29   		Training 486 pattern with 84.79% 	Forward time: 	 2.34 sec
2023-04-01 15:02:52,788 			Loss:    3.239e-01    			Backward time: 	 0.13 sec 
2023-04-01 15:02:52,788 ADAM: Layer 0 -> dw_min:9.9727e-01  dw_max:1.0023e+00 lr:1.0000e-02
2023-04-01 15:02:52,789 ADAM: Layer 1 -> dw_min:9.9073e-01  dw_max:1.0072e+00 lr:1.0000e-02
2023-04-01 15:02:52,789 ADAM: Layer 2 -> dw_min:9.8626e-01  dw_max:1.0147e+00 lr:1.0000e-02
2023-04-01 15:02:52,789 ADAM: Layer 3 -> dw_min:9.9345e-01  dw_max:1.0082e+00 lr:1.0000e-02
2023-04-01 15:02:52,872 			Learning rate: weights:   1.000e-02    
2023-04-01 15:02:52,872 			Last test performance: 86.57%
2023-04-01 15:02:52,872 ----------------
2023-04-01 15:02:55,179   16  =>  30   		Training 486 pattern with 84.38% 	Forward time: 	 2.17 sec
2023-04-01 15:02:55,179 			Loss:    3.773e-01    			Backward time: 	 0.13 sec 
2023-04-01 15:02:55,179 ADAM: Layer 0 -> dw_min:9.9733e-01  dw_max:1.0028e+00 lr:1.0000e-02
2023-04-01 15:02:55,179 ADAM: Layer 1 -> dw_min:9.8995e-01  dw_max:1.0065e+00 lr:1.0000e-02
2023-04-01 15:02:55,179 ADAM: Layer 2 -> dw_min:9.8258e-01  dw_max:1.0133e+00 lr:1.0000e-02
2023-04-01 15:02:55,180 ADAM: Layer 3 -> dw_min:9.9432e-01  dw_max:1.0078e+00 lr:1.0000e-02
2023-04-01 15:02:55,204 			Learning rate: weights:   1.000e-02    
2023-04-01 15:02:55,204 			Last test performance: 86.57%
2023-04-01 15:02:55,204 ----------------
2023-04-01 15:02:57,517   16  =>  31   		Training 486 pattern with 87.29% 	Forward time: 	 2.18 sec
2023-04-01 15:02:57,517 			Loss:    2.856e-01    			Backward time: 	 0.13 sec 
2023-04-01 15:02:57,518 ADAM: Layer 0 -> dw_min:9.9744e-01  dw_max:1.0026e+00 lr:1.0000e-02
2023-04-01 15:02:57,518 ADAM: Layer 1 -> dw_min:9.9009e-01  dw_max:1.0059e+00 lr:1.0000e-02
2023-04-01 15:02:57,518 ADAM: Layer 2 -> dw_min:9.8361e-01  dw_max:1.0128e+00 lr:1.0000e-02
2023-04-01 15:02:57,518 ADAM: Layer 3 -> dw_min:9.9493e-01  dw_max:1.0080e+00 lr:1.0000e-02
2023-04-01 15:02:57,539 			Learning rate: weights:   1.000e-02    
2023-04-01 15:02:57,539 			Last test performance: 86.57%
2023-04-01 15:02:57,539 ----------------
2023-04-01 15:02:59,849   16  =>  32   		Training 486 pattern with 88.33% 	Forward time: 	 2.18 sec
2023-04-01 15:02:59,849 			Loss:    2.890e-01    			Backward time: 	 0.13 sec 
2023-04-01 15:02:59,850 ADAM: Layer 0 -> dw_min:9.9781e-01  dw_max:1.0024e+00 lr:1.0000e-02
2023-04-01 15:02:59,850 ADAM: Layer 1 -> dw_min:9.9057e-01  dw_max:1.0062e+00 lr:1.0000e-02
2023-04-01 15:02:59,850 ADAM: Layer 2 -> dw_min:9.8616e-01  dw_max:1.0130e+00 lr:1.0000e-02
2023-04-01 15:02:59,850 ADAM: Layer 3 -> dw_min:9.9538e-01  dw_max:1.0075e+00 lr:1.0000e-02
2023-04-01 15:02:59,881 			Learning rate: weights:   1.000e-02    
2023-04-01 15:02:59,881 			Last test performance: 86.57%
2023-04-01 15:02:59,881 ----------------
2023-04-01 15:03:02,323   16  =>  33   		Training 486 pattern with 87.08% 	Forward time: 	 2.31 sec
2023-04-01 15:03:02,324 			Loss:    2.995e-01    			Backward time: 	 0.13 sec 
2023-04-01 15:03:02,324 ADAM: Layer 0 -> dw_min:9.9723e-01  dw_max:1.0027e+00 lr:1.0000e-02
2023-04-01 15:03:02,324 ADAM: Layer 1 -> dw_min:9.9022e-01  dw_max:1.0059e+00 lr:1.0000e-02
2023-04-01 15:03:02,324 ADAM: Layer 2 -> dw_min:9.8751e-01  dw_max:1.0117e+00 lr:1.0000e-02
2023-04-01 15:03:02,324 ADAM: Layer 3 -> dw_min:9.9583e-01  dw_max:1.0090e+00 lr:1.0000e-02
2023-04-01 15:03:02,354 			Learning rate: weights:   1.000e-02    
2023-04-01 15:03:02,354 			Last test performance: 86.57%
2023-04-01 15:03:02,354 ----------------
2023-04-01 15:03:04,662   16  =>  34   		Training 486 pattern with 85.00% 	Forward time: 	 2.18 sec
2023-04-01 15:03:04,662 			Loss:    3.168e-01    			Backward time: 	 0.13 sec 
2023-04-01 15:03:04,662 ADAM: Layer 0 -> dw_min:9.9676e-01  dw_max:1.0022e+00 lr:1.0000e-02
2023-04-01 15:03:04,663 ADAM: Layer 1 -> dw_min:9.9135e-01  dw_max:1.0069e+00 lr:1.0000e-02
2023-04-01 15:03:04,663 ADAM: Layer 2 -> dw_min:9.8899e-01  dw_max:1.0136e+00 lr:1.0000e-02
2023-04-01 15:03:04,663 ADAM: Layer 3 -> dw_min:9.9551e-01  dw_max:1.0081e+00 lr:1.0000e-02
2023-04-01 15:03:04,740 			Learning rate: weights:   1.000e-02    
2023-04-01 15:03:04,740 			Last test performance: 86.57%
2023-04-01 15:03:04,740 ----------------
2023-04-01 15:03:07,063   16  =>  35   		Training 486 pattern with 87.71% 	Forward time: 	 2.19 sec
2023-04-01 15:03:07,063 			Loss:    2.855e-01    			Backward time: 	 0.13 sec 
2023-04-01 15:03:07,063 ADAM: Layer 0 -> dw_min:9.9762e-01  dw_max:1.0026e+00 lr:1.0000e-02
2023-04-01 15:03:07,063 ADAM: Layer 1 -> dw_min:9.9081e-01  dw_max:1.0073e+00 lr:1.0000e-02
2023-04-01 15:03:07,063 ADAM: Layer 2 -> dw_min:9.8587e-01  dw_max:1.0114e+00 lr:1.0000e-02
2023-04-01 15:03:07,063 ADAM: Layer 3 -> dw_min:9.9598e-01  dw_max:1.0071e+00 lr:1.0000e-02
2023-04-01 15:03:07,097 			Learning rate: weights:   1.000e-02    
2023-04-01 15:03:07,097 			Last test performance: 86.57%
2023-04-01 15:03:07,097 ----------------
2023-04-01 15:03:09,315   16  =>  36   		Training 486 pattern with 88.75% 	Forward time: 	 2.09 sec
2023-04-01 15:03:09,315 			Loss:    2.793e-01    			Backward time: 	 0.13 sec 
2023-04-01 15:03:09,315 ADAM: Layer 0 -> dw_min:9.9735e-01  dw_max:1.0025e+00 lr:1.0000e-02
2023-04-01 15:03:09,315 ADAM: Layer 1 -> dw_min:9.8957e-01  dw_max:1.0058e+00 lr:1.0000e-02
2023-04-01 15:03:09,315 ADAM: Layer 2 -> dw_min:9.8724e-01  dw_max:1.0121e+00 lr:1.0000e-02
2023-04-01 15:03:09,316 ADAM: Layer 3 -> dw_min:9.9541e-01  dw_max:1.0064e+00 lr:1.0000e-02
2023-04-01 15:03:09,357 			Learning rate: weights:   1.000e-02    
2023-04-01 15:03:09,357 			Last test performance: 86.57%
2023-04-01 15:03:09,357 ----------------
2023-04-01 15:03:11,819   16  =>  37   		Training 486 pattern with 85.21% 	Forward time: 	 2.32 sec
2023-04-01 15:03:11,820 			Loss:    3.347e-01    			Backward time: 	 0.13 sec 
2023-04-01 15:03:11,820 ADAM: Layer 0 -> dw_min:9.9752e-01  dw_max:1.0029e+00 lr:1.0000e-02
2023-04-01 15:03:11,820 ADAM: Layer 1 -> dw_min:9.8792e-01  dw_max:1.0061e+00 lr:1.0000e-02
2023-04-01 15:03:11,820 ADAM: Layer 2 -> dw_min:9.8847e-01  dw_max:1.0122e+00 lr:1.0000e-02
2023-04-01 15:03:11,820 ADAM: Layer 3 -> dw_min:9.9605e-01  dw_max:1.0057e+00 lr:1.0000e-02
2023-04-01 15:03:11,894 			Learning rate: weights:   1.000e-02    
2023-04-01 15:03:11,895 			Last test performance: 86.57%
2023-04-01 15:03:11,895 ----------------
2023-04-01 15:03:14,340   16  =>  38   		Training 486 pattern with 86.25% 	Forward time: 	 2.31 sec
2023-04-01 15:03:14,340 			Loss:    3.407e-01    			Backward time: 	 0.13 sec 
2023-04-01 15:03:14,340 ADAM: Layer 0 -> dw_min:9.9678e-01  dw_max:1.0027e+00 lr:1.0000e-02
2023-04-01 15:03:14,341 ADAM: Layer 1 -> dw_min:9.8870e-01  dw_max:1.0070e+00 lr:1.0000e-02
2023-04-01 15:03:14,341 ADAM: Layer 2 -> dw_min:9.8290e-01  dw_max:1.0129e+00 lr:1.0000e-02
2023-04-01 15:03:14,341 ADAM: Layer 3 -> dw_min:9.9476e-01  dw_max:1.0093e+00 lr:1.0000e-02
2023-04-01 15:03:14,411 			Learning rate: weights:   1.000e-02    
2023-04-01 15:03:14,411 			Last test performance: 86.57%
2023-04-01 15:03:14,411 ----------------
2023-04-01 15:03:16,766   16  =>  39   		Training 486 pattern with 85.42% 	Forward time: 	 2.22 sec
2023-04-01 15:03:16,766 			Loss:    3.161e-01    			Backward time: 	 0.13 sec 
2023-04-01 15:03:16,766 ADAM: Layer 0 -> dw_min:9.9683e-01  dw_max:1.0031e+00 lr:1.0000e-02
2023-04-01 15:03:16,766 ADAM: Layer 1 -> dw_min:9.9005e-01  dw_max:1.0075e+00 lr:1.0000e-02
2023-04-01 15:03:16,767 ADAM: Layer 2 -> dw_min:9.8545e-01  dw_max:1.0153e+00 lr:1.0000e-02
2023-04-01 15:03:16,767 ADAM: Layer 3 -> dw_min:9.9522e-01  dw_max:1.0078e+00 lr:1.0000e-02
2023-04-01 15:03:16,844 			Learning rate: weights:   1.000e-02    
2023-04-01 15:03:16,844 			Last test performance: 86.57%
2023-04-01 15:03:16,844 ----------------
2023-04-01 15:03:19,304   16  =>  40   		Training 486 pattern with 88.75% 	Forward time: 	 2.33 sec
2023-04-01 15:03:19,304 			Loss:    2.654e-01    			Backward time: 	 0.13 sec 
2023-04-01 15:03:19,304 ADAM: Layer 0 -> dw_min:9.9657e-01  dw_max:1.0033e+00 lr:1.0000e-02
2023-04-01 15:03:19,305 ADAM: Layer 1 -> dw_min:9.9038e-01  dw_max:1.0070e+00 lr:1.0000e-02
2023-04-01 15:03:19,305 ADAM: Layer 2 -> dw_min:9.8795e-01  dw_max:1.0158e+00 lr:1.0000e-02
2023-04-01 15:03:19,305 ADAM: Layer 3 -> dw_min:9.9482e-01  dw_max:1.0063e+00 lr:1.0000e-02
2023-04-01 15:03:19,368 			Learning rate: weights:   1.000e-02    
2023-04-01 15:03:19,368 			Last test performance: 86.57%
2023-04-01 15:03:19,368 ----------------
2023-04-01 15:03:21,695   16  =>  41   		Training 486 pattern with 88.75% 	Forward time: 	 2.19 sec
2023-04-01 15:03:21,695 			Loss:    2.742e-01    			Backward time: 	 0.13 sec 
2023-04-01 15:03:21,695 ADAM: Layer 0 -> dw_min:9.9645e-01  dw_max:1.0030e+00 lr:1.0000e-02
2023-04-01 15:03:21,695 ADAM: Layer 1 -> dw_min:9.9039e-01  dw_max:1.0059e+00 lr:1.0000e-02
2023-04-01 15:03:21,695 ADAM: Layer 2 -> dw_min:9.8727e-01  dw_max:1.0186e+00 lr:1.0000e-02
2023-04-01 15:03:21,696 ADAM: Layer 3 -> dw_min:9.9478e-01  dw_max:1.0054e+00 lr:1.0000e-02
2023-04-01 15:03:21,731 			Learning rate: weights:   1.000e-02    
2023-04-01 15:03:21,731 			Last test performance: 86.57%
2023-04-01 15:03:21,731 ----------------
2023-04-01 15:03:24,062   16  =>  42   		Training 486 pattern with 86.67% 	Forward time: 	 2.20 sec
2023-04-01 15:03:24,062 			Loss:    3.257e-01    			Backward time: 	 0.13 sec 
2023-04-01 15:03:24,063 ADAM: Layer 0 -> dw_min:9.9651e-01  dw_max:1.0024e+00 lr:1.0000e-02
2023-04-01 15:03:24,063 ADAM: Layer 1 -> dw_min:9.9044e-01  dw_max:1.0054e+00 lr:1.0000e-02
2023-04-01 15:03:24,063 ADAM: Layer 2 -> dw_min:9.8709e-01  dw_max:1.0163e+00 lr:1.0000e-02
2023-04-01 15:03:24,063 ADAM: Layer 3 -> dw_min:9.9548e-01  dw_max:1.0049e+00 lr:1.0000e-02
2023-04-01 15:03:24,141 			Learning rate: weights:   1.000e-02    
2023-04-01 15:03:24,141 			Last test performance: 86.57%
2023-04-01 15:03:24,141 ----------------
2023-04-01 15:03:26,578   16  =>  43   		Training 486 pattern with 89.79% 	Forward time: 	 2.30 sec
2023-04-01 15:03:26,578 			Loss:    2.428e-01    			Backward time: 	 0.13 sec 
2023-04-01 15:03:26,579 ADAM: Layer 0 -> dw_min:9.9751e-01  dw_max:1.0023e+00 lr:1.0000e-02
2023-04-01 15:03:26,579 ADAM: Layer 1 -> dw_min:9.9080e-01  dw_max:1.0055e+00 lr:1.0000e-02
2023-04-01 15:03:26,579 ADAM: Layer 2 -> dw_min:9.8597e-01  dw_max:1.0162e+00 lr:1.0000e-02
2023-04-01 15:03:26,579 ADAM: Layer 3 -> dw_min:9.9506e-01  dw_max:1.0071e+00 lr:1.0000e-02
2023-04-01 15:03:26,601 			Learning rate: weights:   1.000e-02    
2023-04-01 15:03:26,601 			Last test performance: 86.57%
2023-04-01 15:03:26,601 ----------------
2023-04-01 15:03:28,952   16  =>  44   		Training 486 pattern with 85.62% 	Forward time: 	 2.22 sec
2023-04-01 15:03:28,952 			Loss:    3.187e-01    			Backward time: 	 0.13 sec 
2023-04-01 15:03:28,952 ADAM: Layer 0 -> dw_min:9.9770e-01  dw_max:1.0020e+00 lr:1.0000e-02
2023-04-01 15:03:28,952 ADAM: Layer 1 -> dw_min:9.9248e-01  dw_max:1.0059e+00 lr:1.0000e-02
2023-04-01 15:03:28,952 ADAM: Layer 2 -> dw_min:9.8498e-01  dw_max:1.0143e+00 lr:1.0000e-02
2023-04-01 15:03:28,952 ADAM: Layer 3 -> dw_min:9.9551e-01  dw_max:1.0064e+00 lr:1.0000e-02
2023-04-01 15:03:29,058 			Learning rate: weights:   1.000e-02    
2023-04-01 15:03:29,058 			Last test performance: 86.57%
2023-04-01 15:03:29,058 ----------------
2023-04-01 15:03:31,431   16  =>  45   		Training 486 pattern with 86.04% 	Forward time: 	 2.24 sec
2023-04-01 15:03:31,432 			Loss:    3.152e-01    			Backward time: 	 0.13 sec 
2023-04-01 15:03:31,432 ADAM: Layer 0 -> dw_min:9.9726e-01  dw_max:1.0029e+00 lr:1.0000e-02
2023-04-01 15:03:31,432 ADAM: Layer 1 -> dw_min:9.9226e-01  dw_max:1.0061e+00 lr:1.0000e-02
2023-04-01 15:03:31,432 ADAM: Layer 2 -> dw_min:9.8641e-01  dw_max:1.0156e+00 lr:1.0000e-02
2023-04-01 15:03:31,432 ADAM: Layer 3 -> dw_min:9.9596e-01  dw_max:1.0061e+00 lr:1.0000e-02
2023-04-01 15:03:31,463 			Learning rate: weights:   1.000e-02    
2023-04-01 15:03:31,463 			Last test performance: 86.57%
2023-04-01 15:03:31,463 ----------------
2023-04-01 15:03:33,749   16  =>  46   		Training 486 pattern with 85.21% 	Forward time: 	 2.15 sec
2023-04-01 15:03:33,749 			Loss:    3.408e-01    			Backward time: 	 0.13 sec 
2023-04-01 15:03:33,749 ADAM: Layer 0 -> dw_min:9.9746e-01  dw_max:1.0030e+00 lr:1.0000e-02
2023-04-01 15:03:33,749 ADAM: Layer 1 -> dw_min:9.8983e-01  dw_max:1.0085e+00 lr:1.0000e-02
2023-04-01 15:03:33,749 ADAM: Layer 2 -> dw_min:9.8272e-01  dw_max:1.0135e+00 lr:1.0000e-02
2023-04-01 15:03:33,749 ADAM: Layer 3 -> dw_min:9.9167e-01  dw_max:1.0094e+00 lr:1.0000e-02
2023-04-01 15:03:33,839 			Learning rate: weights:   1.000e-02    
2023-04-01 15:03:33,839 			Last test performance: 86.57%
2023-04-01 15:03:33,839 ----------------
2023-04-01 15:03:36,110   16  =>  47   		Training 486 pattern with 86.25% 	Forward time: 	 2.14 sec
2023-04-01 15:03:36,110 			Loss:    3.127e-01    			Backward time: 	 0.13 sec 
2023-04-01 15:03:36,111 ADAM: Layer 0 -> dw_min:9.9746e-01  dw_max:1.0022e+00 lr:1.0000e-02
2023-04-01 15:03:36,111 ADAM: Layer 1 -> dw_min:9.8950e-01  dw_max:1.0069e+00 lr:1.0000e-02
2023-04-01 15:03:36,111 ADAM: Layer 2 -> dw_min:9.8407e-01  dw_max:1.0139e+00 lr:1.0000e-02
2023-04-01 15:03:36,111 ADAM: Layer 3 -> dw_min:9.9075e-01  dw_max:1.0084e+00 lr:1.0000e-02
2023-04-01 15:03:36,182 			Learning rate: weights:   1.000e-02    
2023-04-01 15:03:36,182 			Last test performance: 86.57%
2023-04-01 15:03:36,182 ----------------
2023-04-01 15:03:38,520   16  =>  48   		Training 486 pattern with 87.08% 	Forward time: 	 2.20 sec
2023-04-01 15:03:38,520 			Loss:    2.863e-01    			Backward time: 	 0.13 sec 
2023-04-01 15:03:38,521 ADAM: Layer 0 -> dw_min:9.9754e-01  dw_max:1.0019e+00 lr:1.0000e-02
2023-04-01 15:03:38,521 ADAM: Layer 1 -> dw_min:9.9080e-01  dw_max:1.0078e+00 lr:1.0000e-02
2023-04-01 15:03:38,521 ADAM: Layer 2 -> dw_min:9.8172e-01  dw_max:1.0143e+00 lr:1.0000e-02
2023-04-01 15:03:38,521 ADAM: Layer 3 -> dw_min:9.8944e-01  dw_max:1.0133e+00 lr:1.0000e-02
2023-04-01 15:03:38,604 			Learning rate: weights:   1.000e-02    
2023-04-01 15:03:38,604 			Last test performance: 86.57%
2023-04-01 15:03:38,604 ----------------
2023-04-01 15:03:40,829   16  =>  49   		Training 486 pattern with 85.83% 	Forward time: 	 2.09 sec
2023-04-01 15:03:40,829 			Loss:    3.075e-01    			Backward time: 	 0.13 sec 
2023-04-01 15:03:40,829 ADAM: Layer 0 -> dw_min:9.9745e-01  dw_max:1.0023e+00 lr:1.0000e-02
2023-04-01 15:03:40,829 ADAM: Layer 1 -> dw_min:9.8923e-01  dw_max:1.0071e+00 lr:1.0000e-02
2023-04-01 15:03:40,829 ADAM: Layer 2 -> dw_min:9.8291e-01  dw_max:1.0134e+00 lr:1.0000e-02
2023-04-01 15:03:40,829 ADAM: Layer 3 -> dw_min:9.9001e-01  dw_max:1.0125e+00 lr:1.0000e-02
2023-04-01 15:03:40,926 			Learning rate: weights:   1.000e-02    
2023-04-01 15:03:40,926 			Last test performance: 86.57%
2023-04-01 15:03:40,926 ----------------
2023-04-01 15:03:43,256   16  =>  50   		Training 486 pattern with 84.17% 	Forward time: 	 2.20 sec
2023-04-01 15:03:43,256 			Loss:    3.529e-01    			Backward time: 	 0.13 sec 
2023-04-01 15:03:43,257 ADAM: Layer 0 -> dw_min:9.9642e-01  dw_max:1.0025e+00 lr:1.0000e-02
2023-04-01 15:03:43,257 ADAM: Layer 1 -> dw_min:9.8758e-01  dw_max:1.0070e+00 lr:1.0000e-02
2023-04-01 15:03:43,257 ADAM: Layer 2 -> dw_min:9.8404e-01  dw_max:1.0172e+00 lr:1.0000e-02
2023-04-01 15:03:43,257 ADAM: Layer 3 -> dw_min:9.9103e-01  dw_max:1.0122e+00 lr:1.0000e-02
2023-04-01 15:03:43,305 			Learning rate: weights:   1.000e-02    
2023-04-01 15:03:43,305 			Last test performance: 86.57%
2023-04-01 15:03:43,305 ----------------
2023-04-01 15:03:45,739   16  =>  51   		Training 486 pattern with 89.17% 	Forward time: 	 2.30 sec
2023-04-01 15:03:45,739 			Loss:    2.511e-01    			Backward time: 	 0.13 sec 
2023-04-01 15:03:45,740 ADAM: Layer 0 -> dw_min:9.9672e-01  dw_max:1.0026e+00 lr:1.0000e-02
2023-04-01 15:03:45,740 ADAM: Layer 1 -> dw_min:9.8804e-01  dw_max:1.0066e+00 lr:1.0000e-02
2023-04-01 15:03:45,740 ADAM: Layer 2 -> dw_min:9.8555e-01  dw_max:1.0163e+00 lr:1.0000e-02
2023-04-01 15:03:45,740 ADAM: Layer 3 -> dw_min:9.9257e-01  dw_max:1.0108e+00 lr:1.0000e-02
2023-04-01 15:03:45,761 			Learning rate: weights:   1.000e-02    
2023-04-01 15:03:45,761 			Last test performance: 86.57%
2023-04-01 15:03:45,761 ----------------
2023-04-01 15:03:48,348   16  =>  52   		Training 486 pattern with 86.67% 	Forward time: 	 2.45 sec
2023-04-01 15:03:48,348 			Loss:    3.053e-01    			Backward time: 	 0.13 sec 
2023-04-01 15:03:48,348 ADAM: Layer 0 -> dw_min:9.9721e-01  dw_max:1.0031e+00 lr:1.0000e-02
2023-04-01 15:03:48,349 ADAM: Layer 1 -> dw_min:9.8882e-01  dw_max:1.0059e+00 lr:1.0000e-02
2023-04-01 15:03:48,349 ADAM: Layer 2 -> dw_min:9.8694e-01  dw_max:1.0147e+00 lr:1.0000e-02
2023-04-01 15:03:48,349 ADAM: Layer 3 -> dw_min:9.9337e-01  dw_max:1.0097e+00 lr:1.0000e-02
2023-04-01 15:03:48,426 			Learning rate: weights:   1.000e-02    
2023-04-01 15:03:48,426 			Last test performance: 86.57%
2023-04-01 15:03:48,427 ----------------
2023-04-01 15:03:50,789   16  =>  53   		Training 486 pattern with 89.17% 	Forward time: 	 2.23 sec
2023-04-01 15:03:50,789 			Loss:    2.467e-01    			Backward time: 	 0.13 sec 
2023-04-01 15:03:50,790 ADAM: Layer 0 -> dw_min:9.9662e-01  dw_max:1.0034e+00 lr:1.0000e-02
2023-04-01 15:03:50,790 ADAM: Layer 1 -> dw_min:9.8890e-01  dw_max:1.0065e+00 lr:1.0000e-02
2023-04-01 15:03:50,790 ADAM: Layer 2 -> dw_min:9.8299e-01  dw_max:1.0176e+00 lr:1.0000e-02
2023-04-01 15:03:50,790 ADAM: Layer 3 -> dw_min:9.8853e-01  dw_max:1.0089e+00 lr:1.0000e-02
2023-04-01 15:03:50,815 			Learning rate: weights:   1.000e-02    
2023-04-01 15:03:50,815 			Last test performance: 86.57%
2023-04-01 15:03:50,815 ----------------
2023-04-01 15:03:53,124   16  =>  54   		Training 486 pattern with 86.25% 	Forward time: 	 2.17 sec
2023-04-01 15:03:53,124 			Loss:    3.377e-01    			Backward time: 	 0.13 sec 
2023-04-01 15:03:53,124 ADAM: Layer 0 -> dw_min:9.9723e-01  dw_max:1.0026e+00 lr:1.0000e-02
2023-04-01 15:03:53,124 ADAM: Layer 1 -> dw_min:9.8773e-01  dw_max:1.0062e+00 lr:1.0000e-02
2023-04-01 15:03:53,124 ADAM: Layer 2 -> dw_min:9.8713e-01  dw_max:1.0132e+00 lr:1.0000e-02
2023-04-01 15:03:53,124 ADAM: Layer 3 -> dw_min:9.9124e-01  dw_max:1.0079e+00 lr:1.0000e-02
2023-04-01 15:03:53,164 			Learning rate: weights:   1.000e-02    
2023-04-01 15:03:53,164 			Last test performance: 86.57%
2023-04-01 15:03:53,165 ----------------
2023-04-01 15:03:55,418   16  =>  55   		Training 486 pattern with 87.08% 	Forward time: 	 2.12 sec
2023-04-01 15:03:55,418 			Loss:    2.876e-01    			Backward time: 	 0.13 sec 
2023-04-01 15:03:55,418 ADAM: Layer 0 -> dw_min:9.9784e-01  dw_max:1.0026e+00 lr:1.0000e-02
2023-04-01 15:03:55,418 ADAM: Layer 1 -> dw_min:9.8826e-01  dw_max:1.0058e+00 lr:1.0000e-02
2023-04-01 15:03:55,418 ADAM: Layer 2 -> dw_min:9.8844e-01  dw_max:1.0128e+00 lr:1.0000e-02
2023-04-01 15:03:55,418 ADAM: Layer 3 -> dw_min:9.8845e-01  dw_max:1.0072e+00 lr:1.0000e-02
2023-04-01 15:03:55,450 			Learning rate: weights:   1.000e-02    
2023-04-01 15:03:55,451 			Last test performance: 86.57%
2023-04-01 15:03:55,451 ----------------
2023-04-01 15:03:57,877   16  =>  56   		Training 486 pattern with 82.50% 	Forward time: 	 2.29 sec
2023-04-01 15:03:57,877 			Loss:    3.557e-01    			Backward time: 	 0.13 sec 
2023-04-01 15:03:57,877 ADAM: Layer 0 -> dw_min:9.9764e-01  dw_max:1.0034e+00 lr:1.0000e-02
2023-04-01 15:03:57,877 ADAM: Layer 1 -> dw_min:9.8990e-01  dw_max:1.0056e+00 lr:1.0000e-02
2023-04-01 15:03:57,877 ADAM: Layer 2 -> dw_min:9.8616e-01  dw_max:1.0112e+00 lr:1.0000e-02
2023-04-01 15:03:57,877 ADAM: Layer 3 -> dw_min:9.8958e-01  dw_max:1.0065e+00 lr:1.0000e-02
2023-04-01 15:03:57,953 			Learning rate: weights:   1.000e-02    
2023-04-01 15:03:57,953 			Last test performance: 86.57%
2023-04-01 15:03:57,953 ----------------
2023-04-01 15:04:00,488   16  =>  57   		Training 486 pattern with 86.46% 	Forward time: 	 2.40 sec
2023-04-01 15:04:00,488 			Loss:    3.189e-01    			Backward time: 	 0.13 sec 
2023-04-01 15:04:00,488 ADAM: Layer 0 -> dw_min:9.9733e-01  dw_max:1.0030e+00 lr:1.0000e-02
2023-04-01 15:04:00,489 ADAM: Layer 1 -> dw_min:9.8958e-01  dw_max:1.0061e+00 lr:1.0000e-02
2023-04-01 15:04:00,489 ADAM: Layer 2 -> dw_min:9.8378e-01  dw_max:1.0100e+00 lr:1.0000e-02
2023-04-01 15:04:00,489 ADAM: Layer 3 -> dw_min:9.9079e-01  dw_max:1.0058e+00 lr:1.0000e-02
2023-04-01 15:04:00,580 			Learning rate: weights:   1.000e-02    
2023-04-01 15:04:00,580 			Last test performance: 86.57%
2023-04-01 15:04:00,580 ----------------
2023-04-01 15:04:02,950   16  =>  58   		Training 486 pattern with 86.46% 	Forward time: 	 2.23 sec
2023-04-01 15:04:02,950 			Loss:    3.276e-01    			Backward time: 	 0.13 sec 
2023-04-01 15:04:02,950 ADAM: Layer 0 -> dw_min:9.9712e-01  dw_max:1.0027e+00 lr:1.0000e-02
2023-04-01 15:04:02,950 ADAM: Layer 1 -> dw_min:9.9154e-01  dw_max:1.0069e+00 lr:1.0000e-02
2023-04-01 15:04:02,950 ADAM: Layer 2 -> dw_min:9.8480e-01  dw_max:1.0092e+00 lr:1.0000e-02
2023-04-01 15:04:02,950 ADAM: Layer 3 -> dw_min:9.9169e-01  dw_max:1.0063e+00 lr:1.0000e-02
2023-04-01 15:04:03,028 			Learning rate: weights:   1.000e-02    
2023-04-01 15:04:03,029 			Last test performance: 86.57%
2023-04-01 15:04:03,029 ----------------
2023-04-01 15:04:05,366   16  =>  59   		Training 486 pattern with 84.38% 	Forward time: 	 2.20 sec
2023-04-01 15:04:05,366 			Loss:    3.460e-01    			Backward time: 	 0.13 sec 
2023-04-01 15:04:05,367 ADAM: Layer 0 -> dw_min:9.9749e-01  dw_max:1.0030e+00 lr:1.0000e-02
2023-04-01 15:04:05,367 ADAM: Layer 1 -> dw_min:9.9156e-01  dw_max:1.0064e+00 lr:1.0000e-02
2023-04-01 15:04:05,368 ADAM: Layer 2 -> dw_min:9.8628e-01  dw_max:1.0109e+00 lr:1.0000e-02
2023-04-01 15:04:05,368 ADAM: Layer 3 -> dw_min:9.9250e-01  dw_max:1.0051e+00 lr:1.0000e-02
2023-04-01 15:04:05,432 			Learning rate: weights:   1.000e-02    
2023-04-01 15:04:05,432 			Last test performance: 86.57%
2023-04-01 15:04:05,432 ----------------
2023-04-01 15:04:07,790   16  =>  60   		Training 486 pattern with 89.17% 	Forward time: 	 2.22 sec
2023-04-01 15:04:07,790 			Loss:    2.777e-01    			Backward time: 	 0.13 sec 
2023-04-01 15:04:07,791 ADAM: Layer 0 -> dw_min:9.9781e-01  dw_max:1.0037e+00 lr:1.0000e-02
2023-04-01 15:04:07,791 ADAM: Layer 1 -> dw_min:9.9122e-01  dw_max:1.0065e+00 lr:1.0000e-02
2023-04-01 15:04:07,791 ADAM: Layer 2 -> dw_min:9.8725e-01  dw_max:1.0101e+00 lr:1.0000e-02
2023-04-01 15:04:07,791 ADAM: Layer 3 -> dw_min:9.9394e-01  dw_max:1.0052e+00 lr:1.0000e-02
2023-04-01 15:04:07,825 			Learning rate: weights:   1.000e-02    
2023-04-01 15:04:07,826 			Last test performance: 86.57%
2023-04-01 15:04:07,826 ----------------
2023-04-01 15:04:10,302   16  =>  61   		Training 486 pattern with 84.79% 	Forward time: 	 2.34 sec
2023-04-01 15:04:10,302 			Loss:    3.370e-01    			Backward time: 	 0.13 sec 
2023-04-01 15:04:10,303 ADAM: Layer 0 -> dw_min:9.9682e-01  dw_max:1.0039e+00 lr:1.0000e-02
2023-04-01 15:04:10,303 ADAM: Layer 1 -> dw_min:9.9167e-01  dw_max:1.0059e+00 lr:1.0000e-02
2023-04-01 15:04:10,303 ADAM: Layer 2 -> dw_min:9.8576e-01  dw_max:1.0097e+00 lr:1.0000e-02
2023-04-01 15:04:10,303 ADAM: Layer 3 -> dw_min:9.9488e-01  dw_max:1.0097e+00 lr:1.0000e-02
2023-04-01 15:04:10,383 			Learning rate: weights:   1.000e-02    
2023-04-01 15:04:10,383 			Last test performance: 86.57%
2023-04-01 15:04:10,383 ----------------
2023-04-01 15:04:12,720   16  =>  62   		Training 486 pattern with 83.96% 	Forward time: 	 2.20 sec
2023-04-01 15:04:12,720 			Loss:    3.362e-01    			Backward time: 	 0.13 sec 
2023-04-01 15:04:12,720 ADAM: Layer 0 -> dw_min:9.9675e-01  dw_max:1.0034e+00 lr:1.0000e-02
2023-04-01 15:04:12,721 ADAM: Layer 1 -> dw_min:9.9121e-01  dw_max:1.0076e+00 lr:1.0000e-02
2023-04-01 15:04:12,721 ADAM: Layer 2 -> dw_min:9.8722e-01  dw_max:1.0107e+00 lr:1.0000e-02
2023-04-01 15:04:12,721 ADAM: Layer 3 -> dw_min:9.9539e-01  dw_max:1.0087e+00 lr:1.0000e-02
2023-04-01 15:04:12,741 			Learning rate: weights:   1.000e-02    
2023-04-01 15:04:12,741 			Last test performance: 86.57%
2023-04-01 15:04:12,741 ----------------
2023-04-01 15:04:15,139   16  =>  63   		Training 486 pattern with 85.62% 	Forward time: 	 2.27 sec
2023-04-01 15:04:15,139 			Loss:    3.056e-01    			Backward time: 	 0.13 sec 
2023-04-01 15:04:15,140 ADAM: Layer 0 -> dw_min:9.9669e-01  dw_max:1.0034e+00 lr:1.0000e-02
2023-04-01 15:04:15,140 ADAM: Layer 1 -> dw_min:9.9153e-01  dw_max:1.0063e+00 lr:1.0000e-02
2023-04-01 15:04:15,140 ADAM: Layer 2 -> dw_min:9.8698e-01  dw_max:1.0132e+00 lr:1.0000e-02
2023-04-01 15:04:15,140 ADAM: Layer 3 -> dw_min:9.9587e-01  dw_max:1.0077e+00 lr:1.0000e-02
2023-04-01 15:04:15,172 			Learning rate: weights:   1.000e-02    
2023-04-01 15:04:15,172 			Last test performance: 86.57%
2023-04-01 15:04:15,172 ----------------
2023-04-01 15:04:17,411   16  =>  64   		Training 486 pattern with 88.75% 	Forward time: 	 2.11 sec
2023-04-01 15:04:17,411 			Loss:    2.750e-01    			Backward time: 	 0.13 sec 
2023-04-01 15:04:17,412 ADAM: Layer 0 -> dw_min:9.9674e-01  dw_max:1.0033e+00 lr:1.0000e-02
2023-04-01 15:04:17,412 ADAM: Layer 1 -> dw_min:9.9072e-01  dw_max:1.0072e+00 lr:1.0000e-02
2023-04-01 15:04:17,412 ADAM: Layer 2 -> dw_min:9.8712e-01  dw_max:1.0150e+00 lr:1.0000e-02
2023-04-01 15:04:17,412 ADAM: Layer 3 -> dw_min:9.9625e-01  dw_max:1.0070e+00 lr:1.0000e-02
2023-04-01 15:04:17,446 			Learning rate: weights:   1.000e-02    
2023-04-01 15:04:17,446 			Last test performance: 86.57%
2023-04-01 15:04:17,446 ----------------
2023-04-01 15:04:19,986   16  =>  65   		Training 486 pattern with 90.21% 	Forward time: 	 2.40 sec
2023-04-01 15:04:19,986 			Loss:    2.637e-01    			Backward time: 	 0.13 sec 
2023-04-01 15:04:19,987 ADAM: Layer 0 -> dw_min:9.9739e-01  dw_max:1.0030e+00 lr:1.0000e-02
2023-04-01 15:04:19,987 ADAM: Layer 1 -> dw_min:9.8936e-01  dw_max:1.0081e+00 lr:1.0000e-02
2023-04-01 15:04:19,988 ADAM: Layer 2 -> dw_min:9.8833e-01  dw_max:1.0135e+00 lr:1.0000e-02
2023-04-01 15:04:19,988 ADAM: Layer 3 -> dw_min:9.9668e-01  dw_max:1.0063e+00 lr:1.0000e-02
2023-04-01 15:04:20,023 			Learning rate: weights:   1.000e-02    
2023-04-01 15:04:20,023 			Last test performance: 86.57%
2023-04-01 15:04:20,023 ----------------
2023-04-01 15:04:22,488   16  =>  66   		Training 486 pattern with 87.08% 	Forward time: 	 2.33 sec
2023-04-01 15:04:22,488 			Loss:    2.793e-01    			Backward time: 	 0.13 sec 
2023-04-01 15:04:22,488 ADAM: Layer 0 -> dw_min:9.9757e-01  dw_max:1.0025e+00 lr:1.0000e-02
2023-04-01 15:04:22,488 ADAM: Layer 1 -> dw_min:9.9102e-01  dw_max:1.0075e+00 lr:1.0000e-02
2023-04-01 15:04:22,488 ADAM: Layer 2 -> dw_min:9.8783e-01  dw_max:1.0109e+00 lr:1.0000e-02
2023-04-01 15:04:22,488 ADAM: Layer 3 -> dw_min:9.9688e-01  dw_max:1.0056e+00 lr:1.0000e-02
2023-04-01 15:04:22,564 			Learning rate: weights:   1.000e-02    
2023-04-01 15:04:22,564 			Last test performance: 86.57%
2023-04-01 15:04:22,564 ----------------
2023-04-01 15:04:24,890   16  =>  67   		Training 486 pattern with 84.79% 	Forward time: 	 2.19 sec
2023-04-01 15:04:24,890 			Loss:    3.316e-01    			Backward time: 	 0.13 sec 
2023-04-01 15:04:24,890 ADAM: Layer 0 -> dw_min:9.9715e-01  dw_max:1.0033e+00 lr:1.0000e-02
2023-04-01 15:04:24,890 ADAM: Layer 1 -> dw_min:9.9186e-01  dw_max:1.0066e+00 lr:1.0000e-02
2023-04-01 15:04:24,890 ADAM: Layer 2 -> dw_min:9.8604e-01  dw_max:1.0147e+00 lr:1.0000e-02
2023-04-01 15:04:24,890 ADAM: Layer 3 -> dw_min:9.9403e-01  dw_max:1.0065e+00 lr:1.0000e-02
2023-04-01 15:04:25,007 			Learning rate: weights:   1.000e-02    
2023-04-01 15:04:25,007 			Last test performance: 86.57%
2023-04-01 15:04:25,008 ----------------
2023-04-01 15:04:27,261   16  =>  68   		Training 486 pattern with 86.67% 	Forward time: 	 2.12 sec
2023-04-01 15:04:27,261 			Loss:    2.602e-01    			Backward time: 	 0.13 sec 
2023-04-01 15:04:27,262 ADAM: Layer 0 -> dw_min:9.9801e-01  dw_max:1.0026e+00 lr:1.0000e-02
2023-04-01 15:04:27,262 ADAM: Layer 1 -> dw_min:9.9185e-01  dw_max:1.0060e+00 lr:1.0000e-02
2023-04-01 15:04:27,262 ADAM: Layer 2 -> dw_min:9.8511e-01  dw_max:1.0132e+00 lr:1.0000e-02
2023-04-01 15:04:27,262 ADAM: Layer 3 -> dw_min:9.9191e-01  dw_max:1.0085e+00 lr:1.0000e-02
2023-04-01 15:04:27,341 			Learning rate: weights:   1.000e-02    
2023-04-01 15:04:27,341 			Last test performance: 86.57%
2023-04-01 15:04:27,341 ----------------
2023-04-01 15:04:29,681   16  =>  69   		Training 486 pattern with 86.67% 	Forward time: 	 2.20 sec
2023-04-01 15:04:29,681 			Loss:    2.905e-01    			Backward time: 	 0.13 sec 
2023-04-01 15:04:29,681 ADAM: Layer 0 -> dw_min:9.9704e-01  dw_max:1.0034e+00 lr:1.0000e-02
2023-04-01 15:04:29,682 ADAM: Layer 1 -> dw_min:9.8877e-01  dw_max:1.0113e+00 lr:1.0000e-02
2023-04-01 15:04:29,682 ADAM: Layer 2 -> dw_min:9.8547e-01  dw_max:1.0146e+00 lr:1.0000e-02
2023-04-01 15:04:29,682 ADAM: Layer 3 -> dw_min:9.9263e-01  dw_max:1.0077e+00 lr:1.0000e-02
2023-04-01 15:04:29,744 			Learning rate: weights:   1.000e-02    
2023-04-01 15:04:29,744 			Last test performance: 86.57%
2023-04-01 15:04:29,744 ----------------
2023-04-01 15:04:32,079   16  =>  70   		Training 486 pattern with 85.62% 	Forward time: 	 2.20 sec
2023-04-01 15:04:32,079 			Loss:    3.306e-01    			Backward time: 	 0.13 sec 
2023-04-01 15:04:32,079 ADAM: Layer 0 -> dw_min:9.9665e-01  dw_max:1.0025e+00 lr:1.0000e-02
2023-04-01 15:04:32,079 ADAM: Layer 1 -> dw_min:9.8974e-01  dw_max:1.0103e+00 lr:1.0000e-02
2023-04-01 15:04:32,080 ADAM: Layer 2 -> dw_min:9.8184e-01  dw_max:1.0131e+00 lr:1.0000e-02
2023-04-01 15:04:32,080 ADAM: Layer 3 -> dw_min:9.8945e-01  dw_max:1.0109e+00 lr:1.0000e-02
2023-04-01 15:04:32,179 			Learning rate: weights:   1.000e-02    
2023-04-01 15:04:32,179 			Last test performance: 86.57%
2023-04-01 15:04:32,179 ----------------
2023-04-01 15:04:34,474   16  =>  71   		Training 486 pattern with 85.83% 	Forward time: 	 2.16 sec
2023-04-01 15:04:34,474 			Loss:    3.035e-01    			Backward time: 	 0.13 sec 
2023-04-01 15:04:34,475 ADAM: Layer 0 -> dw_min:9.9728e-01  dw_max:1.0024e+00 lr:1.0000e-02
2023-04-01 15:04:34,475 ADAM: Layer 1 -> dw_min:9.9023e-01  dw_max:1.0092e+00 lr:1.0000e-02
2023-04-01 15:04:34,475 ADAM: Layer 2 -> dw_min:9.8276e-01  dw_max:1.0143e+00 lr:1.0000e-02
2023-04-01 15:04:34,475 ADAM: Layer 3 -> dw_min:9.9014e-01  dw_max:1.0090e+00 lr:1.0000e-02
2023-04-01 15:04:34,514 			Learning rate: weights:   1.000e-02    
2023-04-01 15:04:34,514 			Last test performance: 86.57%
2023-04-01 15:04:34,515 ----------------
2023-04-01 15:04:36,900   16  =>  72   		Training 486 pattern with 86.04% 	Forward time: 	 2.25 sec
2023-04-01 15:04:36,900 			Loss:    3.140e-01    			Backward time: 	 0.13 sec 
2023-04-01 15:04:36,900 ADAM: Layer 0 -> dw_min:9.9695e-01  dw_max:1.0041e+00 lr:1.0000e-02
2023-04-01 15:04:36,900 ADAM: Layer 1 -> dw_min:9.8866e-01  dw_max:1.0087e+00 lr:1.0000e-02
2023-04-01 15:04:36,900 ADAM: Layer 2 -> dw_min:9.8480e-01  dw_max:1.0128e+00 lr:1.0000e-02
2023-04-01 15:04:36,900 ADAM: Layer 3 -> dw_min:9.9155e-01  dw_max:1.0080e+00 lr:1.0000e-02
2023-04-01 15:04:36,952 			Learning rate: weights:   1.000e-02    
2023-04-01 15:04:36,952 			Last test performance: 86.57%
2023-04-01 15:04:36,953 ----------------
2023-04-01 15:04:39,247   16  =>  73   		Training 486 pattern with 83.96% 	Forward time: 	 2.16 sec
2023-04-01 15:04:39,247 			Loss:    3.310e-01    			Backward time: 	 0.13 sec 
2023-04-01 15:04:39,247 ADAM: Layer 0 -> dw_min:9.9699e-01  dw_max:1.0040e+00 lr:1.0000e-02
2023-04-01 15:04:39,247 ADAM: Layer 1 -> dw_min:9.8986e-01  dw_max:1.0076e+00 lr:1.0000e-02
2023-04-01 15:04:39,247 ADAM: Layer 2 -> dw_min:9.8599e-01  dw_max:1.0132e+00 lr:1.0000e-02
2023-04-01 15:04:39,247 ADAM: Layer 3 -> dw_min:9.9203e-01  dw_max:1.0075e+00 lr:1.0000e-02
2023-04-01 15:04:39,271 			Learning rate: weights:   1.000e-02    
2023-04-01 15:04:39,271 			Last test performance: 86.57%
2023-04-01 15:04:39,271 ----------------
2023-04-01 15:04:41,521   16  =>  74   		Training 486 pattern with 85.83% 	Forward time: 	 2.11 sec
2023-04-01 15:04:41,521 			Loss:    3.284e-01    			Backward time: 	 0.13 sec 
2023-04-01 15:04:41,521 ADAM: Layer 0 -> dw_min:9.9763e-01  dw_max:1.0035e+00 lr:1.0000e-02
2023-04-01 15:04:41,521 ADAM: Layer 1 -> dw_min:9.8994e-01  dw_max:1.0073e+00 lr:1.0000e-02
2023-04-01 15:04:41,521 ADAM: Layer 2 -> dw_min:9.8559e-01  dw_max:1.0119e+00 lr:1.0000e-02
2023-04-01 15:04:41,521 ADAM: Layer 3 -> dw_min:9.9281e-01  dw_max:1.0062e+00 lr:1.0000e-02
2023-04-01 15:04:41,552 			Learning rate: weights:   1.000e-02    
2023-04-01 15:04:41,552 			Last test performance: 86.57%
2023-04-01 15:04:41,552 ----------------
2023-04-01 15:04:43,928   16  =>  75   		Training 486 pattern with 87.92% 	Forward time: 	 2.24 sec
2023-04-01 15:04:43,928 			Loss:    2.875e-01    			Backward time: 	 0.13 sec 
2023-04-01 15:04:43,928 ADAM: Layer 0 -> dw_min:9.9724e-01  dw_max:1.0035e+00 lr:1.0000e-02
2023-04-01 15:04:43,928 ADAM: Layer 1 -> dw_min:9.8983e-01  dw_max:1.0063e+00 lr:1.0000e-02
2023-04-01 15:04:43,928 ADAM: Layer 2 -> dw_min:9.8696e-01  dw_max:1.0107e+00 lr:1.0000e-02
2023-04-01 15:04:43,929 ADAM: Layer 3 -> dw_min:9.9353e-01  dw_max:1.0078e+00 lr:1.0000e-02
2023-04-01 15:04:43,955 			Learning rate: weights:   1.000e-02    
2023-04-01 15:04:43,955 			Last test performance: 86.57%
2023-04-01 15:04:43,956 ----------------
2023-04-01 15:04:46,294   16  =>  76   		Training 486 pattern with 87.50% 	Forward time: 	 2.21 sec
2023-04-01 15:04:46,294 			Loss:    2.573e-01    			Backward time: 	 0.13 sec 
2023-04-01 15:04:46,294 ADAM: Layer 0 -> dw_min:9.9673e-01  dw_max:1.0032e+00 lr:1.0000e-02
2023-04-01 15:04:46,294 ADAM: Layer 1 -> dw_min:9.9066e-01  dw_max:1.0077e+00 lr:1.0000e-02
2023-04-01 15:04:46,294 ADAM: Layer 2 -> dw_min:9.8469e-01  dw_max:1.0129e+00 lr:1.0000e-02
2023-04-01 15:04:46,295 ADAM: Layer 3 -> dw_min:9.9415e-01  dw_max:1.0070e+00 lr:1.0000e-02
2023-04-01 15:04:46,317 			Learning rate: weights:   1.000e-02    
2023-04-01 15:04:46,317 			Last test performance: 86.57%
2023-04-01 15:04:46,318 ----------------
2023-04-01 15:04:48,505   16  =>  77   		Training 486 pattern with 85.42% 	Forward time: 	 2.05 sec
2023-04-01 15:04:48,505 			Loss:    3.233e-01    			Backward time: 	 0.13 sec 
2023-04-01 15:04:48,506 ADAM: Layer 0 -> dw_min:9.9711e-01  dw_max:1.0032e+00 lr:1.0000e-02
2023-04-01 15:04:48,506 ADAM: Layer 1 -> dw_min:9.9107e-01  dw_max:1.0068e+00 lr:1.0000e-02
2023-04-01 15:04:48,506 ADAM: Layer 2 -> dw_min:9.8475e-01  dw_max:1.0116e+00 lr:1.0000e-02
2023-04-01 15:04:48,506 ADAM: Layer 3 -> dw_min:9.9485e-01  dw_max:1.0082e+00 lr:1.0000e-02
2023-04-01 15:04:48,557 			Learning rate: weights:   1.000e-02    
2023-04-01 15:04:48,557 			Last test performance: 86.57%
2023-04-01 15:04:48,557 ----------------
2023-04-01 15:04:50,919   16  =>  78   		Training 486 pattern with 87.71% 	Forward time: 	 2.23 sec
2023-04-01 15:04:50,919 			Loss:    3.069e-01    			Backward time: 	 0.13 sec 
2023-04-01 15:04:50,919 ADAM: Layer 0 -> dw_min:9.9727e-01  dw_max:1.0027e+00 lr:1.0000e-02
2023-04-01 15:04:50,919 ADAM: Layer 1 -> dw_min:9.9114e-01  dw_max:1.0073e+00 lr:1.0000e-02
2023-04-01 15:04:50,919 ADAM: Layer 2 -> dw_min:9.8624e-01  dw_max:1.0130e+00 lr:1.0000e-02
2023-04-01 15:04:50,919 ADAM: Layer 3 -> dw_min:9.9536e-01  dw_max:1.0074e+00 lr:1.0000e-02
2023-04-01 15:04:50,951 			Learning rate: weights:   1.000e-02    
2023-04-01 15:04:50,951 			Last test performance: 86.57%
2023-04-01 15:04:50,951 ----------------
2023-04-01 15:04:53,328   16  =>  79   		Training 486 pattern with 84.58% 	Forward time: 	 2.24 sec
2023-04-01 15:04:53,328 			Loss:    3.533e-01    			Backward time: 	 0.13 sec 
2023-04-01 15:04:53,328 ADAM: Layer 0 -> dw_min:9.9686e-01  dw_max:1.0026e+00 lr:1.0000e-02
2023-04-01 15:04:53,328 ADAM: Layer 1 -> dw_min:9.9200e-01  dw_max:1.0073e+00 lr:1.0000e-02
2023-04-01 15:04:53,328 ADAM: Layer 2 -> dw_min:9.8318e-01  dw_max:1.0152e+00 lr:1.0000e-02
2023-04-01 15:04:53,329 ADAM: Layer 3 -> dw_min:9.9140e-01  dw_max:1.0092e+00 lr:1.0000e-02
2023-04-01 15:04:53,354 			Learning rate: weights:   1.000e-02    
2023-04-01 15:04:53,354 			Last test performance: 86.57%
2023-04-01 15:04:53,354 ----------------
2023-04-01 15:04:55,576   16  =>  80   		Training 486 pattern with 88.75% 	Forward time: 	 2.09 sec
2023-04-01 15:04:55,577 			Loss:    2.743e-01    			Backward time: 	 0.13 sec 
2023-04-01 15:04:55,577 ADAM: Layer 0 -> dw_min:9.9634e-01  dw_max:1.0030e+00 lr:1.0000e-02
2023-04-01 15:04:55,577 ADAM: Layer 1 -> dw_min:9.9047e-01  dw_max:1.0068e+00 lr:1.0000e-02
2023-04-01 15:04:55,577 ADAM: Layer 2 -> dw_min:9.8344e-01  dw_max:1.0136e+00 lr:1.0000e-02
2023-04-01 15:04:55,577 ADAM: Layer 3 -> dw_min:9.9225e-01  dw_max:1.0082e+00 lr:1.0000e-02
2023-04-01 15:04:55,641 			Learning rate: weights:   1.000e-02    
2023-04-01 15:04:55,641 			Last test performance: 86.57%
2023-04-01 15:04:55,641 ----------------
2023-04-01 15:04:58,035   16  =>  81   		Training 486 pattern with 87.92% 	Forward time: 	 2.26 sec
2023-04-01 15:04:58,035 			Loss:    3.094e-01    			Backward time: 	 0.13 sec 
2023-04-01 15:04:58,036 ADAM: Layer 0 -> dw_min:9.9663e-01  dw_max:1.0032e+00 lr:1.0000e-02
2023-04-01 15:04:58,036 ADAM: Layer 1 -> dw_min:9.8937e-01  dw_max:1.0066e+00 lr:1.0000e-02
2023-04-01 15:04:58,036 ADAM: Layer 2 -> dw_min:9.8292e-01  dw_max:1.0130e+00 lr:1.0000e-02
2023-04-01 15:04:58,036 ADAM: Layer 3 -> dw_min:9.9184e-01  dw_max:1.0095e+00 lr:1.0000e-02
2023-04-01 15:04:58,066 			Learning rate: weights:   1.000e-02    
2023-04-01 15:04:58,066 			Last test performance: 86.57%
2023-04-01 15:04:58,067 ----------------
2023-04-01 15:05:00,488   16  =>  82   		Training 486 pattern with 85.83% 	Forward time: 	 2.28 sec
2023-04-01 15:05:00,489 			Loss:    3.256e-01    			Backward time: 	 0.13 sec 
2023-04-01 15:05:00,489 ADAM: Layer 0 -> dw_min:9.9568e-01  dw_max:1.0037e+00 lr:1.0000e-02
2023-04-01 15:05:00,489 ADAM: Layer 1 -> dw_min:9.9125e-01  dw_max:1.0073e+00 lr:1.0000e-02
2023-04-01 15:05:00,489 ADAM: Layer 2 -> dw_min:9.8440e-01  dw_max:1.0117e+00 lr:1.0000e-02
2023-04-01 15:05:00,489 ADAM: Layer 3 -> dw_min:9.9264e-01  dw_max:1.0089e+00 lr:1.0000e-02
2023-04-01 15:05:00,625 			Learning rate: weights:   1.000e-02    
2023-04-01 15:05:00,625 			Last test performance: 86.57%
2023-04-01 15:05:00,625 ----------------
2023-04-01 15:05:02,882   16  =>  83   		Training 486 pattern with 87.71% 	Forward time: 	 2.12 sec
2023-04-01 15:05:02,882 			Loss:    2.718e-01    			Backward time: 	 0.13 sec 
2023-04-01 15:05:02,882 ADAM: Layer 0 -> dw_min:9.9583e-01  dw_max:1.0038e+00 lr:1.0000e-02
2023-04-01 15:05:02,882 ADAM: Layer 1 -> dw_min:9.9208e-01  dw_max:1.0071e+00 lr:1.0000e-02
2023-04-01 15:05:02,882 ADAM: Layer 2 -> dw_min:9.8595e-01  dw_max:1.0105e+00 lr:1.0000e-02
2023-04-01 15:05:02,882 ADAM: Layer 3 -> dw_min:9.9337e-01  dw_max:1.0080e+00 lr:1.0000e-02
2023-04-01 15:05:02,913 			Learning rate: weights:   1.000e-02    
2023-04-01 15:05:02,913 			Last test performance: 86.57%
2023-04-01 15:05:02,913 ----------------
2023-04-01 15:05:05,195   16  =>  84   		Training 486 pattern with 84.79% 	Forward time: 	 2.15 sec
2023-04-01 15:05:05,195 			Loss:    3.404e-01    			Backward time: 	 0.13 sec 
2023-04-01 15:05:05,195 ADAM: Layer 0 -> dw_min:9.9653e-01  dw_max:1.0031e+00 lr:1.0000e-02
2023-04-01 15:05:05,195 ADAM: Layer 1 -> dw_min:9.9089e-01  dw_max:1.0070e+00 lr:1.0000e-02
2023-04-01 15:05:05,195 ADAM: Layer 2 -> dw_min:9.8343e-01  dw_max:1.0100e+00 lr:1.0000e-02
2023-04-01 15:05:05,195 ADAM: Layer 3 -> dw_min:9.9405e-01  dw_max:1.0072e+00 lr:1.0000e-02
2023-04-01 15:05:05,217 			Learning rate: weights:   1.000e-02    
2023-04-01 15:05:05,217 			Last test performance: 86.57%
2023-04-01 15:05:05,217 ----------------
2023-04-01 15:05:07,453   16  =>  85   		Training 486 pattern with 89.17% 	Forward time: 	 2.10 sec
2023-04-01 15:05:07,453 			Loss:    2.642e-01    			Backward time: 	 0.13 sec 
2023-04-01 15:05:07,453 ADAM: Layer 0 -> dw_min:9.9705e-01  dw_max:1.0027e+00 lr:1.0000e-02
2023-04-01 15:05:07,453 ADAM: Layer 1 -> dw_min:9.9121e-01  dw_max:1.0060e+00 lr:1.0000e-02
2023-04-01 15:05:07,453 ADAM: Layer 2 -> dw_min:9.8509e-01  dw_max:1.0090e+00 lr:1.0000e-02
2023-04-01 15:05:07,453 ADAM: Layer 3 -> dw_min:9.9463e-01  dw_max:1.0065e+00 lr:1.0000e-02
2023-04-01 15:05:07,573 			Learning rate: weights:   1.000e-02    
2023-04-01 15:05:07,573 			Last test performance: 86.57%
2023-04-01 15:05:07,573 ----------------
2023-04-01 15:05:09,875   16  =>  86   		Training 486 pattern with 86.67% 	Forward time: 	 2.16 sec
2023-04-01 15:05:09,875 			Loss:    3.108e-01    			Backward time: 	 0.13 sec 
2023-04-01 15:05:09,875 ADAM: Layer 0 -> dw_min:9.9762e-01  dw_max:1.0026e+00 lr:1.0000e-02
2023-04-01 15:05:09,875 ADAM: Layer 1 -> dw_min:9.9188e-01  dw_max:1.0066e+00 lr:1.0000e-02
2023-04-01 15:05:09,875 ADAM: Layer 2 -> dw_min:9.8615e-01  dw_max:1.0091e+00 lr:1.0000e-02
2023-04-01 15:05:09,875 ADAM: Layer 3 -> dw_min:9.9517e-01  dw_max:1.0059e+00 lr:1.0000e-02
2023-04-01 15:05:09,903 			Learning rate: weights:   1.000e-02    
2023-04-01 15:05:09,903 			Last test performance: 86.57%
2023-04-01 15:05:09,903 ----------------
2023-04-01 15:05:12,282   16  =>  87   		Training 486 pattern with 87.71% 	Forward time: 	 2.24 sec
2023-04-01 15:05:12,282 			Loss:    2.774e-01    			Backward time: 	 0.13 sec 
2023-04-01 15:05:12,282 ADAM: Layer 0 -> dw_min:9.9738e-01  dw_max:1.0031e+00 lr:1.0000e-02
2023-04-01 15:05:12,282 ADAM: Layer 1 -> dw_min:9.9266e-01  dw_max:1.0069e+00 lr:1.0000e-02
2023-04-01 15:05:12,282 ADAM: Layer 2 -> dw_min:9.8615e-01  dw_max:1.0082e+00 lr:1.0000e-02
2023-04-01 15:05:12,282 ADAM: Layer 3 -> dw_min:9.9491e-01  dw_max:1.0053e+00 lr:1.0000e-02
2023-04-01 15:05:12,304 			Learning rate: weights:   1.000e-02    
2023-04-01 15:05:12,304 			Last test performance: 86.57%
2023-04-01 15:05:12,304 ----------------
2023-04-01 15:05:14,552   16  =>  88   		Training 486 pattern with 87.71% 	Forward time: 	 2.11 sec
2023-04-01 15:05:14,552 			Loss:    2.800e-01    			Backward time: 	 0.13 sec 
2023-04-01 15:05:14,552 ADAM: Layer 0 -> dw_min:9.9814e-01  dw_max:1.0023e+00 lr:1.0000e-02
2023-04-01 15:05:14,552 ADAM: Layer 1 -> dw_min:9.9199e-01  dw_max:1.0062e+00 lr:1.0000e-02
2023-04-01 15:05:14,552 ADAM: Layer 2 -> dw_min:9.8630e-01  dw_max:1.0111e+00 lr:1.0000e-02
2023-04-01 15:05:14,552 ADAM: Layer 3 -> dw_min:9.9362e-01  dw_max:1.0068e+00 lr:1.0000e-02
2023-04-01 15:05:14,572 			Learning rate: weights:   1.000e-02    
2023-04-01 15:05:14,572 			Last test performance: 86.57%
2023-04-01 15:05:14,572 ----------------
2023-04-01 15:05:17,005   16  =>  89   		Training 486 pattern with 84.17% 	Forward time: 	 2.30 sec
2023-04-01 15:05:17,005 			Loss:    3.397e-01    			Backward time: 	 0.13 sec 
2023-04-01 15:05:17,005 ADAM: Layer 0 -> dw_min:9.9632e-01  dw_max:1.0042e+00 lr:1.0000e-02
2023-04-01 15:05:17,005 ADAM: Layer 1 -> dw_min:9.9162e-01  dw_max:1.0057e+00 lr:1.0000e-02
2023-04-01 15:05:17,006 ADAM: Layer 2 -> dw_min:9.8654e-01  dw_max:1.0118e+00 lr:1.0000e-02
2023-04-01 15:05:17,006 ADAM: Layer 3 -> dw_min:9.9355e-01  dw_max:1.0067e+00 lr:1.0000e-02
2023-04-01 15:05:17,046 			Learning rate: weights:   1.000e-02    
2023-04-01 15:05:17,046 			Last test performance: 86.57%
2023-04-01 15:05:17,046 ----------------
2023-04-01 15:05:19,376   16  =>  90   		Training 486 pattern with 86.88% 	Forward time: 	 2.20 sec
2023-04-01 15:05:19,376 			Loss:    2.903e-01    			Backward time: 	 0.13 sec 
2023-04-01 15:05:19,376 ADAM: Layer 0 -> dw_min:9.9650e-01  dw_max:1.0045e+00 lr:1.0000e-02
2023-04-01 15:05:19,376 ADAM: Layer 1 -> dw_min:9.9094e-01  dw_max:1.0065e+00 lr:1.0000e-02
2023-04-01 15:05:19,376 ADAM: Layer 2 -> dw_min:9.8777e-01  dw_max:1.0106e+00 lr:1.0000e-02
2023-04-01 15:05:19,376 ADAM: Layer 3 -> dw_min:9.9311e-01  dw_max:1.0069e+00 lr:1.0000e-02
2023-04-01 15:05:19,447 			Learning rate: weights:   1.000e-02    
2023-04-01 15:05:19,447 			Last test performance: 86.57%
2023-04-01 15:05:19,447 ----------------
2023-04-01 15:05:21,767   16  =>  91   		Training 486 pattern with 87.50% 	Forward time: 	 2.19 sec
2023-04-01 15:05:21,767 			Loss:    2.771e-01    			Backward time: 	 0.13 sec 
2023-04-01 15:05:21,768 ADAM: Layer 0 -> dw_min:9.9712e-01  dw_max:1.0039e+00 lr:1.0000e-02
2023-04-01 15:05:21,768 ADAM: Layer 1 -> dw_min:9.9339e-01  dw_max:1.0075e+00 lr:1.0000e-02
2023-04-01 15:05:21,768 ADAM: Layer 2 -> dw_min:9.8437e-01  dw_max:1.0093e+00 lr:1.0000e-02
2023-04-01 15:05:21,768 ADAM: Layer 3 -> dw_min:9.9378e-01  dw_max:1.0055e+00 lr:1.0000e-02
2023-04-01 15:05:21,804 			Learning rate: weights:   1.000e-02    
2023-04-01 15:05:21,805 			Last test performance: 86.57%
2023-04-01 15:05:21,805 ----------------
2023-04-01 15:05:24,204   16  =>  92   		Training 486 pattern with 84.38% 	Forward time: 	 2.26 sec
2023-04-01 15:05:24,204 			Loss:    3.617e-01    			Backward time: 	 0.13 sec 
2023-04-01 15:05:24,204 ADAM: Layer 0 -> dw_min:9.9753e-01  dw_max:1.0039e+00 lr:1.0000e-02
2023-04-01 15:05:24,204 ADAM: Layer 1 -> dw_min:9.9291e-01  dw_max:1.0069e+00 lr:1.0000e-02
2023-04-01 15:05:24,204 ADAM: Layer 2 -> dw_min:9.8595e-01  dw_max:1.0142e+00 lr:1.0000e-02
2023-04-01 15:05:24,204 ADAM: Layer 3 -> dw_min:9.9436e-01  dw_max:1.0060e+00 lr:1.0000e-02
2023-04-01 15:05:24,283 			Learning rate: weights:   1.000e-02    
2023-04-01 15:05:24,283 			Last test performance: 86.57%
2023-04-01 15:05:24,283 ----------------
2023-04-01 15:05:26,540   16  =>  93   		Training 486 pattern with 85.83% 	Forward time: 	 2.12 sec
2023-04-01 15:05:26,540 			Loss:    3.113e-01    			Backward time: 	 0.13 sec 
2023-04-01 15:05:26,540 ADAM: Layer 0 -> dw_min:9.9775e-01  dw_max:1.0034e+00 lr:1.0000e-02
2023-04-01 15:05:26,540 ADAM: Layer 1 -> dw_min:9.9247e-01  dw_max:1.0084e+00 lr:1.0000e-02
2023-04-01 15:05:26,540 ADAM: Layer 2 -> dw_min:9.8739e-01  dw_max:1.0128e+00 lr:1.0000e-02
2023-04-01 15:05:26,541 ADAM: Layer 3 -> dw_min:9.9452e-01  dw_max:1.0060e+00 lr:1.0000e-02
2023-04-01 15:05:26,560 			Learning rate: weights:   1.000e-02    
2023-04-01 15:05:26,560 			Last test performance: 86.57%
2023-04-01 15:05:26,560 ----------------
2023-04-01 15:05:28,918   16  =>  94   		Training 486 pattern with 87.50% 	Forward time: 	 2.22 sec
2023-04-01 15:05:28,919 			Loss:    3.107e-01    			Backward time: 	 0.13 sec 
2023-04-01 15:05:28,919 ADAM: Layer 0 -> dw_min:9.9758e-01  dw_max:1.0025e+00 lr:1.0000e-02
2023-04-01 15:05:28,919 ADAM: Layer 1 -> dw_min:9.9170e-01  dw_max:1.0081e+00 lr:1.0000e-02
2023-04-01 15:05:28,919 ADAM: Layer 2 -> dw_min:9.8914e-01  dw_max:1.0115e+00 lr:1.0000e-02
2023-04-01 15:05:28,919 ADAM: Layer 3 -> dw_min:9.9471e-01  dw_max:1.0055e+00 lr:1.0000e-02
2023-04-01 15:05:28,950 			Learning rate: weights:   1.000e-02    
2023-04-01 15:05:28,950 			Last test performance: 86.57%
2023-04-01 15:05:28,950 ----------------
2023-04-01 15:05:31,264   16  =>  95   		Training 486 pattern with 87.92% 	Forward time: 	 2.18 sec
2023-04-01 15:05:31,264 			Loss:    3.066e-01    			Backward time: 	 0.13 sec 
2023-04-01 15:05:31,264 ADAM: Layer 0 -> dw_min:9.9750e-01  dw_max:1.0018e+00 lr:1.0000e-02
2023-04-01 15:05:31,264 ADAM: Layer 1 -> dw_min:9.9225e-01  dw_max:1.0059e+00 lr:1.0000e-02
2023-04-01 15:05:31,264 ADAM: Layer 2 -> dw_min:9.8578e-01  dw_max:1.0110e+00 lr:1.0000e-02
2023-04-01 15:05:31,265 ADAM: Layer 3 -> dw_min:9.9522e-01  dw_max:1.0066e+00 lr:1.0000e-02
2023-04-01 15:05:31,287 			Learning rate: weights:   1.000e-02    
2023-04-01 15:05:31,287 			Last test performance: 86.57%
2023-04-01 15:05:31,287 ----------------
2023-04-01 15:05:33,458   16  =>  96   		Training 486 pattern with 83.54% 	Forward time: 	 2.04 sec
2023-04-01 15:05:33,458 			Loss:    3.831e-01    			Backward time: 	 0.13 sec 
2023-04-01 15:05:33,458 ADAM: Layer 0 -> dw_min:9.9746e-01  dw_max:1.0029e+00 lr:1.0000e-02
2023-04-01 15:05:33,458 ADAM: Layer 1 -> dw_min:9.9113e-01  dw_max:1.0066e+00 lr:1.0000e-02
2023-04-01 15:05:33,458 ADAM: Layer 2 -> dw_min:9.8719e-01  dw_max:1.0140e+00 lr:1.0000e-02
2023-04-01 15:05:33,458 ADAM: Layer 3 -> dw_min:9.9559e-01  dw_max:1.0055e+00 lr:1.0000e-02
2023-04-01 15:05:33,575 			Learning rate: weights:   1.000e-02    
2023-04-01 15:05:33,576 			Last test performance: 86.57%
2023-04-01 15:05:33,576 ----------------
2023-04-01 15:05:35,894   16  =>  97   		Training 486 pattern with 86.46% 	Forward time: 	 2.19 sec
2023-04-01 15:05:35,894 			Loss:    2.693e-01    			Backward time: 	 0.13 sec 
2023-04-01 15:05:35,894 ADAM: Layer 0 -> dw_min:9.9786e-01  dw_max:1.0019e+00 lr:1.0000e-02
2023-04-01 15:05:35,894 ADAM: Layer 1 -> dw_min:9.9021e-01  dw_max:1.0061e+00 lr:1.0000e-02
2023-04-01 15:05:35,894 ADAM: Layer 2 -> dw_min:9.8845e-01  dw_max:1.0124e+00 lr:1.0000e-02
2023-04-01 15:05:35,894 ADAM: Layer 3 -> dw_min:9.9583e-01  dw_max:1.0054e+00 lr:1.0000e-02
2023-04-01 15:05:35,952 			Learning rate: weights:   1.000e-02    
2023-04-01 15:05:35,952 			Last test performance: 86.57%
2023-04-01 15:05:35,952 ----------------
2023-04-01 15:05:38,346   16  =>  98   		Training 486 pattern with 87.92% 	Forward time: 	 2.26 sec
2023-04-01 15:05:38,346 			Loss:    3.122e-01    			Backward time: 	 0.13 sec 
2023-04-01 15:05:38,346 ADAM: Layer 0 -> dw_min:9.9751e-01  dw_max:1.0022e+00 lr:1.0000e-02
2023-04-01 15:05:38,346 ADAM: Layer 1 -> dw_min:9.9077e-01  dw_max:1.0069e+00 lr:1.0000e-02
2023-04-01 15:05:38,346 ADAM: Layer 2 -> dw_min:9.8960e-01  dw_max:1.0112e+00 lr:1.0000e-02
2023-04-01 15:05:38,346 ADAM: Layer 3 -> dw_min:9.9623e-01  dw_max:1.0050e+00 lr:1.0000e-02
2023-04-01 15:05:38,377 			Learning rate: weights:   1.000e-02    
2023-04-01 15:05:38,378 			Last test performance: 86.57%
2023-04-01 15:05:38,378 ----------------
2023-04-01 15:05:40,692   16  =>  99   		Training 486 pattern with 88.96% 	Forward time: 	 2.18 sec
2023-04-01 15:05:40,692 			Loss:    2.768e-01    			Backward time: 	 0.13 sec 
2023-04-01 15:05:40,692 ADAM: Layer 0 -> dw_min:9.9807e-01  dw_max:1.0022e+00 lr:1.0000e-02
2023-04-01 15:05:40,692 ADAM: Layer 1 -> dw_min:9.9219e-01  dw_max:1.0074e+00 lr:1.0000e-02
2023-04-01 15:05:40,693 ADAM: Layer 2 -> dw_min:9.8955e-01  dw_max:1.0112e+00 lr:1.0000e-02
2023-04-01 15:05:40,693 ADAM: Layer 3 -> dw_min:9.9017e-01  dw_max:1.0055e+00 lr:1.0000e-02
2023-04-01 15:05:40,722 			Learning rate: weights:   1.000e-02    
2023-04-01 15:05:40,722 			Last test performance: 86.57%
2023-04-01 15:05:40,722 ----------------
2023-04-01 15:05:43,106   16  => 100   		Training 486 pattern with 91.25% 	Forward time: 	 2.25 sec
2023-04-01 15:05:43,106 			Loss:    2.459e-01    			Backward time: 	 0.13 sec 
2023-04-01 15:05:43,106 ADAM: Layer 0 -> dw_min:9.9827e-01  dw_max:1.0022e+00 lr:1.0000e-02
2023-04-01 15:05:43,106 ADAM: Layer 1 -> dw_min:9.9390e-01  dw_max:1.0075e+00 lr:1.0000e-02
2023-04-01 15:05:43,107 ADAM: Layer 2 -> dw_min:9.9072e-01  dw_max:1.0101e+00 lr:1.0000e-02
2023-04-01 15:05:43,107 ADAM: Layer 3 -> dw_min:9.9114e-01  dw_max:1.0052e+00 lr:1.0000e-02
2023-04-01 15:05:43,135 			Learning rate: weights:   1.000e-02    
2023-04-01 15:05:43,135 			Last test performance: 86.57%
2023-04-01 15:05:43,135 ----------------
2023-04-01 15:05:45,517   16  => 101   		Training 486 pattern with 85.21% 	Forward time: 	 2.25 sec
2023-04-01 15:05:45,518 			Loss:    3.013e-01    			Backward time: 	 0.13 sec 
2023-04-01 15:05:45,518 ADAM: Layer 0 -> dw_min:9.9777e-01  dw_max:1.0024e+00 lr:1.0000e-02
2023-04-01 15:05:45,518 ADAM: Layer 1 -> dw_min:9.9318e-01  dw_max:1.0081e+00 lr:1.0000e-02
2023-04-01 15:05:45,519 ADAM: Layer 2 -> dw_min:9.8547e-01  dw_max:1.0116e+00 lr:1.0000e-02
2023-04-01 15:05:45,519 ADAM: Layer 3 -> dw_min:9.9202e-01  dw_max:1.0071e+00 lr:1.0000e-02
2023-04-01 15:05:45,545 			Learning rate: weights:   1.000e-02    
2023-04-01 15:05:45,545 			Last test performance: 86.57%
2023-04-01 15:05:45,545 ----------------
```
