## Supplementary material for "Competitive performance and superior noise robustness of a non-negative deep convolutional spiking network": Source Code: log_2023_04_01_13_29_43_100.0.txt (part 3 of 13)

```
2023-04-01 15:05:47,923   16  => 102   		Training 486 pattern with 85.42% 	Forward time: 	 2.25 sec
2023-04-01 15:05:47,924 			Loss:    3.176e-01    			Backward time: 	 0.13 sec 
2023-04-01 15:05:47,924 ADAM: Layer 0 -> dw_min:9.9714e-01  dw_max:1.0029e+00 lr:1.0000e-02
2023-04-01 15:05:47,924 ADAM: Layer 1 -> dw_min:9.9125e-01  dw_max:1.0074e+00 lr:1.0000e-02
2023-04-01 15:05:47,924 ADAM: Layer 2 -> dw_min:9.8566e-01  dw_max:1.0104e+00 lr:1.0000e-02
2023-04-01 15:05:47,924 ADAM: Layer 3 -> dw_min:9.9282e-01  dw_max:1.0074e+00 lr:1.0000e-02
2023-04-01 15:05:47,957 			Learning rate: weights:   1.000e-02    
2023-04-01 15:05:47,957 			Last test performance: 86.57%
2023-04-01 15:05:47,957 ----------------
2023-04-01 15:05:50,319   16  => 103   		Training 486 pattern with 83.75% 	Forward time: 	 2.23 sec
2023-04-01 15:05:50,319 			Loss:    3.181e-01    			Backward time: 	 0.13 sec 
2023-04-01 15:05:50,319 ADAM: Layer 0 -> dw_min:9.9701e-01  dw_max:1.0030e+00 lr:1.0000e-02
2023-04-01 15:05:50,319 ADAM: Layer 1 -> dw_min:9.8671e-01  dw_max:1.0064e+00 lr:1.0000e-02
2023-04-01 15:05:50,319 ADAM: Layer 2 -> dw_min:9.8615e-01  dw_max:1.0114e+00 lr:1.0000e-02
2023-04-01 15:05:50,319 ADAM: Layer 3 -> dw_min:9.9353e-01  dw_max:1.0064e+00 lr:1.0000e-02
2023-04-01 15:05:50,348 			Learning rate: weights:   1.000e-02    
2023-04-01 15:05:50,349 			Last test performance: 86.57%
2023-04-01 15:05:50,349 ----------------
2023-04-01 15:05:52,683   16  => 104   		Training 486 pattern with 87.50% 	Forward time: 	 2.20 sec
2023-04-01 15:05:52,683 			Loss:    2.838e-01    			Backward time: 	 0.13 sec 
2023-04-01 15:05:52,683 ADAM: Layer 0 -> dw_min:9.9702e-01  dw_max:1.0029e+00 lr:1.0000e-02
2023-04-01 15:05:52,683 ADAM: Layer 1 -> dw_min:9.8797e-01  dw_max:1.0074e+00 lr:1.0000e-02
2023-04-01 15:05:52,683 ADAM: Layer 2 -> dw_min:9.8356e-01  dw_max:1.0100e+00 lr:1.0000e-02
2023-04-01 15:05:52,684 ADAM: Layer 3 -> dw_min:9.9399e-01  dw_max:1.0055e+00 lr:1.0000e-02
2023-04-01 15:05:52,713 			Learning rate: weights:   1.000e-02    
2023-04-01 15:05:52,713 			Last test performance: 86.57%
2023-04-01 15:05:52,713 ----------------
2023-04-01 15:05:55,080   16  => 105   		Training 486 pattern with 86.67% 	Forward time: 	 2.23 sec
2023-04-01 15:05:55,080 			Loss:    3.043e-01    			Backward time: 	 0.13 sec 
2023-04-01 15:05:55,080 ADAM: Layer 0 -> dw_min:9.9746e-01  dw_max:1.0027e+00 lr:1.0000e-02
2023-04-01 15:05:55,080 ADAM: Layer 1 -> dw_min:9.8979e-01  dw_max:1.0079e+00 lr:1.0000e-02
2023-04-01 15:05:55,080 ADAM: Layer 2 -> dw_min:9.8484e-01  dw_max:1.0089e+00 lr:1.0000e-02
2023-04-01 15:05:55,080 ADAM: Layer 3 -> dw_min:9.9475e-01  dw_max:1.0048e+00 lr:1.0000e-02
2023-04-01 15:05:55,178 			Learning rate: weights:   1.000e-02    
2023-04-01 15:05:55,178 			Last test performance: 86.57%
2023-04-01 15:05:55,178 ----------------
2023-04-01 15:05:57,598   16  => 106   		Training 486 pattern with 85.83% 	Forward time: 	 2.29 sec
2023-04-01 15:05:57,598 			Loss:    3.150e-01    			Backward time: 	 0.13 sec 
2023-04-01 15:05:57,598 ADAM: Layer 0 -> dw_min:9.9724e-01  dw_max:1.0024e+00 lr:1.0000e-02
2023-04-01 15:05:57,598 ADAM: Layer 1 -> dw_min:9.9107e-01  dw_max:1.0077e+00 lr:1.0000e-02
2023-04-01 15:05:57,598 ADAM: Layer 2 -> dw_min:9.8613e-01  dw_max:1.0124e+00 lr:1.0000e-02
2023-04-01 15:05:57,598 ADAM: Layer 3 -> dw_min:9.9528e-01  dw_max:1.0057e+00 lr:1.0000e-02
2023-04-01 15:05:57,677 			Learning rate: weights:   1.000e-02    
2023-04-01 15:05:57,677 			Last test performance: 86.57%
2023-04-01 15:05:57,677 ----------------
2023-04-01 15:06:00,092   16  => 107   		Training 486 pattern with 88.75% 	Forward time: 	 2.28 sec
2023-04-01 15:06:00,092 			Loss:    2.711e-01    			Backward time: 	 0.13 sec 
2023-04-01 15:06:00,092 ADAM: Layer 0 -> dw_min:9.9702e-01  dw_max:1.0024e+00 lr:1.0000e-02
2023-04-01 15:06:00,092 ADAM: Layer 1 -> dw_min:9.9287e-01  dw_max:1.0065e+00 lr:1.0000e-02
2023-04-01 15:06:00,092 ADAM: Layer 2 -> dw_min:9.8247e-01  dw_max:1.0136e+00 lr:1.0000e-02
2023-04-01 15:06:00,092 ADAM: Layer 3 -> dw_min:9.9417e-01  dw_max:1.0080e+00 lr:1.0000e-02
2023-04-01 15:06:00,123 			Learning rate: weights:   1.000e-02    
2023-04-01 15:06:00,123 			Last test performance: 86.57%
2023-04-01 15:06:00,123 ----------------
2023-04-01 15:06:02,536   16  => 108   		Training 486 pattern with 88.33% 	Forward time: 	 2.28 sec
2023-04-01 15:06:02,536 			Loss:    2.843e-01    			Backward time: 	 0.13 sec 
2023-04-01 15:06:02,536 ADAM: Layer 0 -> dw_min:9.9717e-01  dw_max:1.0026e+00 lr:1.0000e-02
2023-04-01 15:06:02,536 ADAM: Layer 1 -> dw_min:9.9356e-01  dw_max:1.0066e+00 lr:1.0000e-02
2023-04-01 15:06:02,537 ADAM: Layer 2 -> dw_min:9.8416e-01  dw_max:1.0122e+00 lr:1.0000e-02
2023-04-01 15:06:02,537 ADAM: Layer 3 -> dw_min:9.9221e-01  dw_max:1.0072e+00 lr:1.0000e-02
2023-04-01 15:06:02,569 			Learning rate: weights:   1.000e-02    
2023-04-01 15:06:02,569 			Last test performance: 86.57%
2023-04-01 15:06:02,569 ----------------
2023-04-01 15:06:04,910   16  => 109   		Training 486 pattern with 87.50% 	Forward time: 	 2.21 sec
2023-04-01 15:06:04,910 			Loss:    2.785e-01    			Backward time: 	 0.13 sec 
2023-04-01 15:06:04,910 ADAM: Layer 0 -> dw_min:9.9707e-01  dw_max:1.0028e+00 lr:1.0000e-02
2023-04-01 15:06:04,910 ADAM: Layer 1 -> dw_min:9.9290e-01  dw_max:1.0077e+00 lr:1.0000e-02
2023-04-01 15:06:04,910 ADAM: Layer 2 -> dw_min:9.8409e-01  dw_max:1.0110e+00 lr:1.0000e-02
2023-04-01 15:06:04,910 ADAM: Layer 3 -> dw_min:9.9297e-01  dw_max:1.0106e+00 lr:1.0000e-02
2023-04-01 15:06:04,991 			Learning rate: weights:   1.000e-02    
2023-04-01 15:06:04,991 			Last test performance: 86.57%
2023-04-01 15:06:04,991 ----------------
2023-04-01 15:06:07,325   16  => 110   		Training 486 pattern with 85.62% 	Forward time: 	 2.20 sec
2023-04-01 15:06:07,325 			Loss:    3.417e-01    			Backward time: 	 0.13 sec 
2023-04-01 15:06:07,325 ADAM: Layer 0 -> dw_min:9.9740e-01  dw_max:1.0038e+00 lr:1.0000e-02
2023-04-01 15:06:07,325 ADAM: Layer 1 -> dw_min:9.9165e-01  dw_max:1.0061e+00 lr:1.0000e-02
2023-04-01 15:06:07,326 ADAM: Layer 2 -> dw_min:9.8567e-01  dw_max:1.0105e+00 lr:1.0000e-02
2023-04-01 15:06:07,326 ADAM: Layer 3 -> dw_min:9.9366e-01  dw_max:1.0097e+00 lr:1.0000e-02
2023-04-01 15:06:07,403 			Learning rate: weights:   1.000e-02    
2023-04-01 15:06:07,403 			Last test performance: 86.57%
2023-04-01 15:06:07,403 ----------------
2023-04-01 15:06:09,723   16  => 111   		Training 486 pattern with 88.75% 	Forward time: 	 2.19 sec
2023-04-01 15:06:09,723 			Loss:    2.380e-01    			Backward time: 	 0.13 sec 
2023-04-01 15:06:09,723 ADAM: Layer 0 -> dw_min:9.9743e-01  dw_max:1.0027e+00 lr:1.0000e-02
2023-04-01 15:06:09,724 ADAM: Layer 1 -> dw_min:9.9241e-01  dw_max:1.0073e+00 lr:1.0000e-02
2023-04-01 15:06:09,724 ADAM: Layer 2 -> dw_min:9.8706e-01  dw_max:1.0091e+00 lr:1.0000e-02
2023-04-01 15:06:09,724 ADAM: Layer 3 -> dw_min:9.9426e-01  dw_max:1.0087e+00 lr:1.0000e-02
2023-04-01 15:06:09,805 			Learning rate: weights:   1.000e-02    
2023-04-01 15:06:09,805 			Last test performance: 86.57%
2023-04-01 15:06:09,805 ----------------
2023-04-01 15:06:12,098   16  => 112   		Training 486 pattern with 86.04% 	Forward time: 	 2.16 sec
2023-04-01 15:06:12,098 			Loss:    3.180e-01    			Backward time: 	 0.13 sec 
2023-04-01 15:06:12,098 ADAM: Layer 0 -> dw_min:9.9657e-01  dw_max:1.0025e+00 lr:1.0000e-02
2023-04-01 15:06:12,098 ADAM: Layer 1 -> dw_min:9.9373e-01  dw_max:1.0080e+00 lr:1.0000e-02
2023-04-01 15:06:12,098 ADAM: Layer 2 -> dw_min:9.8835e-01  dw_max:1.0104e+00 lr:1.0000e-02
2023-04-01 15:06:12,098 ADAM: Layer 3 -> dw_min:9.9483e-01  dw_max:1.0078e+00 lr:1.0000e-02
2023-04-01 15:06:12,207 			Learning rate: weights:   1.000e-02    
2023-04-01 15:06:12,207 			Last test performance: 86.57%
2023-04-01 15:06:12,207 ----------------
2023-04-01 15:06:14,579   16  => 113   		Training 486 pattern with 84.79% 	Forward time: 	 2.24 sec
2023-04-01 15:06:14,580 			Loss:    3.317e-01    			Backward time: 	 0.13 sec 
2023-04-01 15:06:14,580 ADAM: Layer 0 -> dw_min:9.9651e-01  dw_max:1.0027e+00 lr:1.0000e-02
2023-04-01 15:06:14,580 ADAM: Layer 1 -> dw_min:9.9088e-01  dw_max:1.0092e+00 lr:1.0000e-02
2023-04-01 15:06:14,580 ADAM: Layer 2 -> dw_min:9.8712e-01  dw_max:1.0121e+00 lr:1.0000e-02
2023-04-01 15:06:14,580 ADAM: Layer 3 -> dw_min:9.9515e-01  dw_max:1.0090e+00 lr:1.0000e-02
2023-04-01 15:06:14,629 			Learning rate: weights:   1.000e-02    
2023-04-01 15:06:14,629 			Last test performance: 86.57%
2023-04-01 15:06:14,629 ----------------
2023-04-01 15:06:16,871   16  => 114   		Training 486 pattern with 85.83% 	Forward time: 	 2.11 sec
2023-04-01 15:06:16,871 			Loss:    3.107e-01    			Backward time: 	 0.13 sec 
2023-04-01 15:06:16,871 ADAM: Layer 0 -> dw_min:9.9665e-01  dw_max:1.0018e+00 lr:1.0000e-02
2023-04-01 15:06:16,871 ADAM: Layer 1 -> dw_min:9.9134e-01  dw_max:1.0090e+00 lr:1.0000e-02
2023-04-01 15:06:16,871 ADAM: Layer 2 -> dw_min:9.8845e-01  dw_max:1.0109e+00 lr:1.0000e-02
2023-04-01 15:06:16,871 ADAM: Layer 3 -> dw_min:9.9416e-01  dw_max:1.0100e+00 lr:1.0000e-02
2023-04-01 15:06:16,947 			Learning rate: weights:   1.000e-02    
2023-04-01 15:06:16,947 			Last test performance: 86.57%
2023-04-01 15:06:16,948 ----------------
2023-04-01 15:06:19,243   16  => 115   		Training 486 pattern with 85.62% 	Forward time: 	 2.16 sec
2023-04-01 15:06:19,243 			Loss:    3.509e-01    			Backward time: 	 0.13 sec 
2023-04-01 15:06:19,243 ADAM: Layer 0 -> dw_min:9.9699e-01  dw_max:1.0023e+00 lr:1.0000e-02
2023-04-01 15:06:19,243 ADAM: Layer 1 -> dw_min:9.9210e-01  dw_max:1.0076e+00 lr:1.0000e-02
2023-04-01 15:06:19,243 ADAM: Layer 2 -> dw_min:9.8889e-01  dw_max:1.0132e+00 lr:1.0000e-02
2023-04-01 15:06:19,243 ADAM: Layer 3 -> dw_min:9.9474e-01  dw_max:1.0089e+00 lr:1.0000e-02
2023-04-01 15:06:19,297 			Learning rate: weights:   1.000e-02    
2023-04-01 15:06:19,297 			Last test performance: 86.57%
2023-04-01 15:06:19,297 ----------------
2023-04-01 15:06:21,708   16  => 116   		Training 486 pattern with 84.79% 	Forward time: 	 2.27 sec
2023-04-01 15:06:21,708 			Loss:    3.234e-01    			Backward time: 	 0.13 sec 
2023-04-01 15:06:21,709 ADAM: Layer 0 -> dw_min:9.9711e-01  dw_max:1.0027e+00 lr:1.0000e-02
2023-04-01 15:06:21,709 ADAM: Layer 1 -> dw_min:9.9186e-01  dw_max:1.0059e+00 lr:1.0000e-02
2023-04-01 15:06:21,709 ADAM: Layer 2 -> dw_min:9.8482e-01  dw_max:1.0119e+00 lr:1.0000e-02
2023-04-01 15:06:21,709 ADAM: Layer 3 -> dw_min:9.9526e-01  dw_max:1.0097e+00 lr:1.0000e-02
2023-04-01 15:06:21,807 			Learning rate: weights:   1.000e-02    
2023-04-01 15:06:21,807 			Last test performance: 86.57%
2023-04-01 15:06:21,807 ----------------
2023-04-01 15:06:24,208   16  => 117   		Training 486 pattern with 85.62% 	Forward time: 	 2.27 sec
2023-04-01 15:06:24,208 			Loss:    3.262e-01    			Backward time: 	 0.13 sec 
2023-04-01 15:06:24,209 ADAM: Layer 0 -> dw_min:9.9694e-01  dw_max:1.0027e+00 lr:1.0000e-02
2023-04-01 15:06:24,209 ADAM: Layer 1 -> dw_min:9.9140e-01  dw_max:1.0077e+00 lr:1.0000e-02
2023-04-01 15:06:24,209 ADAM: Layer 2 -> dw_min:9.8623e-01  dw_max:1.0111e+00 lr:1.0000e-02
2023-04-01 15:06:24,209 ADAM: Layer 3 -> dw_min:9.9573e-01  dw_max:1.0095e+00 lr:1.0000e-02
2023-04-01 15:06:24,284 			Learning rate: weights:   1.000e-02    
2023-04-01 15:06:24,285 			Last test performance: 86.57%
2023-04-01 15:06:24,285 ----------------
2023-04-01 15:06:26,700   16  => 118   		Training 486 pattern with 89.79% 	Forward time: 	 2.28 sec
2023-04-01 15:06:26,700 			Loss:    2.681e-01    			Backward time: 	 0.13 sec 
2023-04-01 15:06:26,700 ADAM: Layer 0 -> dw_min:9.9710e-01  dw_max:1.0028e+00 lr:1.0000e-02
2023-04-01 15:06:26,700 ADAM: Layer 1 -> dw_min:9.9201e-01  dw_max:1.0070e+00 lr:1.0000e-02
2023-04-01 15:06:26,700 ADAM: Layer 2 -> dw_min:9.8623e-01  dw_max:1.0110e+00 lr:1.0000e-02
2023-04-01 15:06:26,700 ADAM: Layer 3 -> dw_min:9.9615e-01  dw_max:1.0085e+00 lr:1.0000e-02
2023-04-01 15:06:26,733 			Learning rate: weights:   1.000e-02    
2023-04-01 15:06:26,734 			Last test performance: 86.57%
2023-04-01 15:06:26,734 ----------------
2023-04-01 15:06:29,104   16  => 119   		Training 486 pattern with 83.75% 	Forward time: 	 2.24 sec
2023-04-01 15:06:29,104 			Loss:    3.596e-01    			Backward time: 	 0.13 sec 
2023-04-01 15:06:29,104 ADAM: Layer 0 -> dw_min:9.9706e-01  dw_max:1.0026e+00 lr:1.0000e-02
2023-04-01 15:06:29,105 ADAM: Layer 1 -> dw_min:9.9207e-01  dw_max:1.0058e+00 lr:1.0000e-02
2023-04-01 15:06:29,105 ADAM: Layer 2 -> dw_min:9.8572e-01  dw_max:1.0116e+00 lr:1.0000e-02
2023-04-01 15:06:29,105 ADAM: Layer 3 -> dw_min:9.9584e-01  dw_max:1.0074e+00 lr:1.0000e-02
2023-04-01 15:06:29,201 			Learning rate: weights:   1.000e-02    
2023-04-01 15:06:29,201 			Last test performance: 86.57%
2023-04-01 15:06:29,201 ----------------
2023-04-01 15:06:31,601   16  => 120   		Training 486 pattern with 87.08% 	Forward time: 	 2.27 sec
2023-04-01 15:06:31,601 			Loss:    2.839e-01    			Backward time: 	 0.13 sec 
2023-04-01 15:06:31,602 ADAM: Layer 0 -> dw_min:9.9730e-01  dw_max:1.0025e+00 lr:1.0000e-02
2023-04-01 15:06:31,602 ADAM: Layer 1 -> dw_min:9.9202e-01  dw_max:1.0072e+00 lr:1.0000e-02
2023-04-01 15:06:31,602 ADAM: Layer 2 -> dw_min:9.8603e-01  dw_max:1.0114e+00 lr:1.0000e-02
2023-04-01 15:06:31,602 ADAM: Layer 3 -> dw_min:9.9553e-01  dw_max:1.0067e+00 lr:1.0000e-02
2023-04-01 15:06:31,630 			Learning rate: weights:   1.000e-02    
2023-04-01 15:06:31,631 			Last test performance: 86.57%
2023-04-01 15:06:31,631 ----------------
2023-04-01 15:06:33,881   16  => 121   		Training 486 pattern with 88.33% 	Forward time: 	 2.12 sec
2023-04-01 15:06:33,881 			Loss:    3.053e-01    			Backward time: 	 0.13 sec 
2023-04-01 15:06:33,881 ADAM: Layer 0 -> dw_min:9.9729e-01  dw_max:1.0027e+00 lr:1.0000e-02
2023-04-01 15:06:33,881 ADAM: Layer 1 -> dw_min:9.9313e-01  dw_max:1.0064e+00 lr:1.0000e-02
2023-04-01 15:06:33,881 ADAM: Layer 2 -> dw_min:9.8792e-01  dw_max:1.0146e+00 lr:1.0000e-02
2023-04-01 15:06:33,881 ADAM: Layer 3 -> dw_min:9.9242e-01  dw_max:1.0088e+00 lr:1.0000e-02
2023-04-01 15:06:33,909 			Learning rate: weights:   1.000e-02    
2023-04-01 15:06:33,909 			Last test performance: 86.57%
2023-04-01 15:06:33,909 ----------------
2023-04-01 15:06:36,231   16  => 122   		Training 486 pattern with 87.08% 	Forward time: 	 2.19 sec
2023-04-01 15:06:36,231 			Loss:    3.270e-01    			Backward time: 	 0.13 sec 
2023-04-01 15:06:36,231 ADAM: Layer 0 -> dw_min:9.9611e-01  dw_max:1.0029e+00 lr:1.0000e-02
2023-04-01 15:06:36,231 ADAM: Layer 1 -> dw_min:9.9148e-01  dw_max:1.0083e+00 lr:1.0000e-02
2023-04-01 15:06:36,231 ADAM: Layer 2 -> dw_min:9.8558e-01  dw_max:1.0185e+00 lr:1.0000e-02
2023-04-01 15:06:36,231 ADAM: Layer 3 -> dw_min:9.9095e-01  dw_max:1.0079e+00 lr:1.0000e-02
2023-04-01 15:06:36,270 			Learning rate: weights:   1.000e-02    
2023-04-01 15:06:36,271 			Last test performance: 86.57%
2023-04-01 15:06:36,271 ----------------
2023-04-01 15:06:38,680   16  => 123   		Training 486 pattern with 85.42% 	Forward time: 	 2.27 sec
2023-04-01 15:06:38,680 			Loss:    3.245e-01    			Backward time: 	 0.13 sec 
2023-04-01 15:06:38,681 ADAM: Layer 0 -> dw_min:9.9640e-01  dw_max:1.0026e+00 lr:1.0000e-02
2023-04-01 15:06:38,681 ADAM: Layer 1 -> dw_min:9.8944e-01  dw_max:1.0073e+00 lr:1.0000e-02
2023-04-01 15:06:38,681 ADAM: Layer 2 -> dw_min:9.8625e-01  dw_max:1.0167e+00 lr:1.0000e-02
2023-04-01 15:06:38,681 ADAM: Layer 3 -> dw_min:9.9183e-01  dw_max:1.0072e+00 lr:1.0000e-02
2023-04-01 15:06:38,702 			Learning rate: weights:   1.000e-02    
2023-04-01 15:06:38,702 			Last test performance: 86.57%
2023-04-01 15:06:38,702 ----------------
2023-04-01 15:06:41,058   16  => 124   		Training 486 pattern with 86.67% 	Forward time: 	 2.22 sec
2023-04-01 15:06:41,058 			Loss:    3.148e-01    			Backward time: 	 0.13 sec 
2023-04-01 15:06:41,058 ADAM: Layer 0 -> dw_min:9.9575e-01  dw_max:1.0028e+00 lr:1.0000e-02
2023-04-01 15:06:41,058 ADAM: Layer 1 -> dw_min:9.8963e-01  dw_max:1.0071e+00 lr:1.0000e-02
2023-04-01 15:06:41,058 ADAM: Layer 2 -> dw_min:9.8606e-01  dw_max:1.0149e+00 lr:1.0000e-02
2023-04-01 15:06:41,058 ADAM: Layer 3 -> dw_min:9.9263e-01  dw_max:1.0066e+00 lr:1.0000e-02
2023-04-01 15:06:41,183 
2023-04-01 15:06:41,183 Testing:
2023-04-01 15:06:41,336 		24 of 10000 with 83.33% 	 Time used:  0.15 sec
2023-04-01 15:06:41,450 		48 of 10000 with 79.17% 	 Time used:  0.11 sec
2023-04-01 15:06:41,561 		72 of 10000 with 81.94% 	 Time used:  0.11 sec
2023-04-01 15:06:41,647 		96 of 10000 with 83.33% 	 Time used:  0.09 sec
2023-04-01 15:06:41,745 		120 of 10000 with 84.17% 	 Time used:  0.10 sec
2023-04-01 15:06:41,844 		144 of 10000 with 86.81% 	 Time used:  0.10 sec
2023-04-01 15:06:41,933 		168 of 10000 with 86.90% 	 Time used:  0.09 sec
2023-04-01 15:06:42,036 		192 of 10000 with 87.50% 	 Time used:  0.10 sec
2023-04-01 15:06:42,129 		216 of 10000 with 88.43% 	 Time used:  0.09 sec
2023-04-01 15:06:42,223 		240 of 10000 with 89.17% 	 Time used:  0.09 sec
2023-04-01 15:06:42,326 		264 of 10000 with 88.26% 	 Time used:  0.10 sec
2023-04-01 15:06:42,422 		288 of 10000 with 88.19% 	 Time used:  0.10 sec
2023-04-01 15:06:42,524 		312 of 10000 with 89.10% 	 Time used:  0.10 sec
2023-04-01 15:06:42,644 		336 of 10000 with 88.69% 	 Time used:  0.12 sec
2023-04-01 15:06:42,746 		360 of 10000 with 88.61% 	 Time used:  0.10 sec
2023-04-01 15:06:42,852 		384 of 10000 with 88.28% 	 Time used:  0.11 sec
2023-04-01 15:06:42,964 		408 of 10000 with 87.75% 	 Time used:  0.11 sec
2023-04-01 15:06:43,083 		432 of 10000 with 88.19% 	 Time used:  0.12 sec
2023-04-01 15:06:43,191 		456 of 10000 with 87.94% 	 Time used:  0.11 sec
2023-04-01 15:06:43,284 		480 of 10000 with 87.29% 	 Time used:  0.09 sec
2023-04-01 15:06:43,380 		504 of 10000 with 87.50% 	 Time used:  0.10 sec
2023-04-01 15:06:43,469 		528 of 10000 with 87.69% 	 Time used:  0.09 sec
2023-04-01 15:06:43,563 		552 of 10000 with 87.50% 	 Time used:  0.09 sec
2023-04-01 15:06:43,667 		576 of 10000 with 87.50% 	 Time used:  0.10 sec
2023-04-01 15:06:43,779 		600 of 10000 with 87.50% 	 Time used:  0.11 sec
2023-04-01 15:06:43,884 		624 of 10000 with 87.66% 	 Time used:  0.10 sec
2023-04-01 15:06:43,996 		648 of 10000 with 87.81% 	 Time used:  0.11 sec
2023-04-01 15:06:44,102 		672 of 10000 with 87.35% 	 Time used:  0.11 sec
2023-04-01 15:06:44,212 		696 of 10000 with 87.36% 	 Time used:  0.11 sec
2023-04-01 15:06:44,322 		720 of 10000 with 87.08% 	 Time used:  0.11 sec
2023-04-01 15:06:44,425 		744 of 10000 with 86.96% 	 Time used:  0.10 sec
2023-04-01 15:06:44,525 		768 of 10000 with 86.46% 	 Time used:  0.10 sec
2023-04-01 15:06:44,635 		792 of 10000 with 86.74% 	 Time used:  0.11 sec
2023-04-01 15:06:44,734 		816 of 10000 with 86.76% 	 Time used:  0.10 sec
2023-04-01 15:06:44,831 		840 of 10000 with 86.79% 	 Time used:  0.10 sec
2023-04-01 15:06:44,952 		864 of 10000 with 86.81% 	 Time used:  0.12 sec
2023-04-01 15:06:45,045 		888 of 10000 with 86.71% 	 Time used:  0.09 sec
2023-04-01 15:06:45,133 		912 of 10000 with 86.62% 	 Time used:  0.09 sec
2023-04-01 15:06:45,228 		936 of 10000 with 86.65% 	 Time used:  0.10 sec
2023-04-01 15:06:45,332 		960 of 10000 with 86.77% 	 Time used:  0.10 sec
2023-04-01 15:06:45,437 		984 of 10000 with 86.59% 	 Time used:  0.11 sec
2023-04-01 15:06:45,546 		1008 of 10000 with 86.51% 	 Time used:  0.11 sec
2023-04-01 15:06:45,673 		1032 of 10000 with 86.63% 	 Time used:  0.13 sec
2023-04-01 15:06:45,800 		1056 of 10000 with 86.65% 	 Time used:  0.13 sec
2023-04-01 15:06:45,908 		1080 of 10000 with 86.57% 	 Time used:  0.11 sec
2023-04-01 15:06:46,029 		1104 of 10000 with 86.78% 	 Time used:  0.12 sec
2023-04-01 15:06:46,143 		1128 of 10000 with 86.61% 	 Time used:  0.11 sec
2023-04-01 15:06:46,269 		1152 of 10000 with 86.55% 	 Time used:  0.13 sec
2023-04-01 15:06:46,365 		1176 of 10000 with 86.22% 	 Time used:  0.10 sec
2023-04-01 15:06:46,460 		1200 of 10000 with 86.00% 	 Time used:  0.09 sec
2023-04-01 15:06:46,545 		1224 of 10000 with 86.11% 	 Time used:  0.08 sec
2023-04-01 15:06:46,634 		1248 of 10000 with 86.06% 	 Time used:  0.09 sec
2023-04-01 15:06:46,741 		1272 of 10000 with 86.08% 	 Time used:  0.11 sec
2023-04-01 15:06:46,846 		1296 of 10000 with 86.19% 	 Time used:  0.10 sec
2023-04-01 15:06:46,930 		1320 of 10000 with 86.14% 	 Time used:  0.08 sec
2023-04-01 15:06:47,034 		1344 of 10000 with 86.16% 	 Time used:  0.10 sec
2023-04-01 15:06:47,137 		1368 of 10000 with 86.18% 	 Time used:  0.10 sec
2023-04-01 15:06:47,247 		1392 of 10000 with 86.21% 	 Time used:  0.11 sec
2023-04-01 15:06:47,350 		1416 of 10000 with 86.23% 	 Time used:  0.10 sec
2023-04-01 15:06:47,440 		1440 of 10000 with 86.32% 	 Time used:  0.09 sec
2023-04-01 15:06:47,531 		1464 of 10000 with 86.48% 	 Time used:  0.09 sec
2023-04-01 15:06:47,628 		1488 of 10000 with 86.49% 	 Time used:  0.10 sec
2023-04-01 15:06:47,765 		1512 of 10000 with 86.51% 	 Time used:  0.14 sec
2023-04-01 15:06:47,883 		1536 of 10000 with 86.52% 	 Time used:  0.12 sec
2023-04-01 15:06:47,985 		1560 of 10000 with 86.54% 	 Time used:  0.10 sec
2023-04-01 15:06:48,088 		1584 of 10000 with 86.74% 	 Time used:  0.10 sec
2023-04-01 15:06:48,210 		1608 of 10000 with 86.82% 	 Time used:  0.12 sec
2023-04-01 15:06:48,299 		1632 of 10000 with 86.64% 	 Time used:  0.09 sec
2023-04-01 15:06:48,404 		1656 of 10000 with 86.59% 	 Time used:  0.10 sec
2023-04-01 15:06:48,504 		1680 of 10000 with 86.67% 	 Time used:  0.10 sec
2023-04-01 15:06:48,606 		1704 of 10000 with 86.80% 	 Time used:  0.10 sec
2023-04-01 15:06:48,721 		1728 of 10000 with 86.81% 	 Time used:  0.11 sec
2023-04-01 15:06:48,832 		1752 of 10000 with 86.59% 	 Time used:  0.11 sec
2023-04-01 15:06:48,936 		1776 of 10000 with 86.71% 	 Time used:  0.10 sec
2023-04-01 15:06:49,034 		1800 of 10000 with 86.78% 	 Time used:  0.10 sec
2023-04-01 15:06:49,124 		1824 of 10000 with 86.84% 	 Time used:  0.09 sec
2023-04-01 15:06:49,224 		1848 of 10000 with 86.85% 	 Time used:  0.10 sec
2023-04-01 15:06:49,325 		1872 of 10000 with 86.86% 	 Time used:  0.10 sec
2023-04-01 15:06:49,421 		1896 of 10000 with 86.97% 	 Time used:  0.10 sec
2023-04-01 15:06:49,533 		1920 of 10000 with 87.08% 	 Time used:  0.11 sec
2023-04-01 15:06:49,644 		1944 of 10000 with 87.04% 	 Time used:  0.11 sec
2023-04-01 15:06:49,754 		1968 of 10000 with 87.14% 	 Time used:  0.11 sec
2023-04-01 15:06:49,891 		1992 of 10000 with 87.05% 	 Time used:  0.14 sec
2023-04-01 15:06:50,016 		2016 of 10000 with 87.05% 	 Time used:  0.12 sec
2023-04-01 15:06:50,119 		2040 of 10000 with 87.01% 	 Time used:  0.10 sec
2023-04-01 15:06:50,227 		2064 of 10000 with 87.11% 	 Time used:  0.11 sec
2023-04-01 15:06:50,322 		2088 of 10000 with 87.12% 	 Time used:  0.09 sec
2023-04-01 15:06:50,421 		2112 of 10000 with 87.03% 	 Time used:  0.10 sec
2023-04-01 15:06:50,520 		2136 of 10000 with 87.08% 	 Time used:  0.10 sec
2023-04-01 15:06:50,609 		2160 of 10000 with 87.13% 	 Time used:  0.09 sec
2023-04-01 15:06:50,691 		2184 of 10000 with 87.23% 	 Time used:  0.08 sec
2023-04-01 15:06:50,780 		2208 of 10000 with 87.09% 	 Time used:  0.09 sec
2023-04-01 15:06:50,880 		2232 of 10000 with 87.14% 	 Time used:  0.10 sec
2023-04-01 15:06:50,962 		2256 of 10000 with 87.23% 	 Time used:  0.08 sec
2023-04-01 15:06:51,061 		2280 of 10000 with 87.24% 	 Time used:  0.10 sec
2023-04-01 15:06:51,166 		2304 of 10000 with 87.15% 	 Time used:  0.10 sec
2023-04-01 15:06:51,269 		2328 of 10000 with 87.16% 	 Time used:  0.10 sec
2023-04-01 15:06:51,367 		2352 of 10000 with 87.16% 	 Time used:  0.10 sec
2023-04-01 15:06:51,490 		2376 of 10000 with 87.21% 	 Time used:  0.12 sec
2023-04-01 15:06:51,601 		2400 of 10000 with 87.29% 	 Time used:  0.11 sec
2023-04-01 15:06:51,723 		2424 of 10000 with 87.33% 	 Time used:  0.12 sec
2023-04-01 15:06:51,842 		2448 of 10000 with 87.30% 	 Time used:  0.12 sec
2023-04-01 15:06:51,975 		2472 of 10000 with 87.34% 	 Time used:  0.13 sec
2023-04-01 15:06:52,086 		2496 of 10000 with 87.26% 	 Time used:  0.11 sec
2023-04-01 15:06:52,185 		2520 of 10000 with 87.22% 	 Time used:  0.10 sec
2023-04-01 15:06:52,287 		2544 of 10000 with 87.22% 	 Time used:  0.10 sec
2023-04-01 15:06:52,382 		2568 of 10000 with 87.19% 	 Time used:  0.09 sec
2023-04-01 15:06:52,496 		2592 of 10000 with 87.19% 	 Time used:  0.11 sec
2023-04-01 15:06:52,587 		2616 of 10000 with 87.12% 	 Time used:  0.09 sec
2023-04-01 15:06:52,686 		2640 of 10000 with 87.01% 	 Time used:  0.10 sec
2023-04-01 15:06:52,797 		2664 of 10000 with 86.94% 	 Time used:  0.11 sec
2023-04-01 15:06:52,909 		2688 of 10000 with 86.94% 	 Time used:  0.11 sec
2023-04-01 15:06:53,031 		2712 of 10000 with 86.95% 	 Time used:  0.12 sec
2023-04-01 15:06:53,128 		2736 of 10000 with 86.92% 	 Time used:  0.10 sec
2023-04-01 15:06:53,235 		2760 of 10000 with 86.96% 	 Time used:  0.11 sec
2023-04-01 15:06:53,320 		2784 of 10000 with 87.00% 	 Time used:  0.09 sec
2023-04-01 15:06:53,420 		2808 of 10000 with 87.00% 	 Time used:  0.10 sec
2023-04-01 15:06:53,516 		2832 of 10000 with 87.01% 	 Time used:  0.10 sec
2023-04-01 15:06:53,630 		2856 of 10000 with 87.01% 	 Time used:  0.11 sec
2023-04-01 15:06:53,740 		2880 of 10000 with 87.05% 	 Time used:  0.11 sec
2023-04-01 15:06:53,826 		2904 of 10000 with 87.05% 	 Time used:  0.09 sec
2023-04-01 15:06:53,940 		2928 of 10000 with 86.95% 	 Time used:  0.11 sec
2023-04-01 15:06:54,045 		2952 of 10000 with 86.89% 	 Time used:  0.10 sec
2023-04-01 15:06:54,155 		2976 of 10000 with 86.76% 	 Time used:  0.11 sec
2023-04-01 15:06:54,248 		3000 of 10000 with 86.80% 	 Time used:  0.09 sec
2023-04-01 15:06:54,354 		3024 of 10000 with 86.77% 	 Time used:  0.11 sec
2023-04-01 15:06:54,450 		3048 of 10000 with 86.75% 	 Time used:  0.10 sec
2023-04-01 15:06:54,556 		3072 of 10000 with 86.85% 	 Time used:  0.11 sec
2023-04-01 15:06:54,665 		3096 of 10000 with 86.92% 	 Time used:  0.11 sec
2023-04-01 15:06:54,765 		3120 of 10000 with 86.89% 	 Time used:  0.10 sec
2023-04-01 15:06:54,860 		3144 of 10000 with 86.93% 	 Time used:  0.10 sec
2023-04-01 15:06:54,968 		3168 of 10000 with 86.93% 	 Time used:  0.11 sec
2023-04-01 15:06:55,068 		3192 of 10000 with 86.90% 	 Time used:  0.10 sec
2023-04-01 15:06:55,163 		3216 of 10000 with 86.88% 	 Time used:  0.09 sec
2023-04-01 15:06:55,259 		3240 of 10000 with 86.79% 	 Time used:  0.10 sec
2023-04-01 15:06:55,369 		3264 of 10000 with 86.73% 	 Time used:  0.11 sec
2023-04-01 15:06:55,487 		3288 of 10000 with 86.71% 	 Time used:  0.12 sec
2023-04-01 15:06:55,586 		3312 of 10000 with 86.78% 	 Time used:  0.10 sec
2023-04-01 15:06:55,672 		3336 of 10000 with 86.72% 	 Time used:  0.09 sec
2023-04-01 15:06:55,766 		3360 of 10000 with 86.70% 	 Time used:  0.09 sec
2023-04-01 15:06:55,856 		3384 of 10000 with 86.76% 	 Time used:  0.09 sec
2023-04-01 15:06:55,949 		3408 of 10000 with 86.77% 	 Time used:  0.09 sec
2023-04-01 15:06:56,042 		3432 of 10000 with 86.83% 	 Time used:  0.09 sec
2023-04-01 15:06:56,154 		3456 of 10000 with 86.83% 	 Time used:  0.11 sec
2023-04-01 15:06:56,272 		3480 of 10000 with 86.81% 	 Time used:  0.12 sec
2023-04-01 15:06:56,368 		3504 of 10000 with 86.70% 	 Time used:  0.10 sec
2023-04-01 15:06:56,468 		3528 of 10000 with 86.71% 	 Time used:  0.10 sec
2023-04-01 15:06:56,561 		3552 of 10000 with 86.74% 	 Time used:  0.09 sec
2023-04-01 15:06:56,654 		3576 of 10000 with 86.74% 	 Time used:  0.09 sec
2023-04-01 15:06:56,739 		3600 of 10000 with 86.81% 	 Time used:  0.08 sec
2023-04-01 15:06:56,844 		3624 of 10000 with 86.87% 	 Time used:  0.11 sec
2023-04-01 15:06:56,955 		3648 of 10000 with 86.81% 	 Time used:  0.11 sec
2023-04-01 15:06:57,050 		3672 of 10000 with 86.79% 	 Time used:  0.10 sec
2023-04-01 15:06:57,155 		3696 of 10000 with 86.77% 	 Time used:  0.10 sec
2023-04-01 15:06:57,287 		3720 of 10000 with 86.75% 	 Time used:  0.13 sec
2023-04-01 15:06:57,399 		3744 of 10000 with 86.75% 	 Time used:  0.11 sec
2023-04-01 15:06:57,512 		3768 of 10000 with 86.76% 	 Time used:  0.11 sec
2023-04-01 15:06:57,625 		3792 of 10000 with 86.76% 	 Time used:  0.11 sec
2023-04-01 15:06:57,738 		3816 of 10000 with 86.69% 	 Time used:  0.11 sec
2023-04-01 15:06:57,845 		3840 of 10000 with 86.67% 	 Time used:  0.11 sec
2023-04-01 15:06:57,946 		3864 of 10000 with 86.75% 	 Time used:  0.10 sec
2023-04-01 15:06:58,042 		3888 of 10000 with 86.73% 	 Time used:  0.09 sec
2023-04-01 15:06:58,133 		3912 of 10000 with 86.76% 	 Time used:  0.09 sec
2023-04-01 15:06:58,250 		3936 of 10000 with 86.79% 	 Time used:  0.12 sec
2023-04-01 15:06:58,377 		3960 of 10000 with 86.77% 	 Time used:  0.13 sec
2023-04-01 15:06:58,471 		3984 of 10000 with 86.75% 	 Time used:  0.09 sec
2023-04-01 15:06:58,585 		4008 of 10000 with 86.73% 	 Time used:  0.11 sec
2023-04-01 15:06:58,689 		4032 of 10000 with 86.66% 	 Time used:  0.10 sec
2023-04-01 15:06:58,803 		4056 of 10000 with 86.66% 	 Time used:  0.11 sec
2023-04-01 15:06:58,925 		4080 of 10000 with 86.69% 	 Time used:  0.12 sec
2023-04-01 15:06:59,032 		4104 of 10000 with 86.70% 	 Time used:  0.11 sec
2023-04-01 15:06:59,153 		4128 of 10000 with 86.65% 	 Time used:  0.12 sec
2023-04-01 15:06:59,263 		4152 of 10000 with 86.61% 	 Time used:  0.11 sec
2023-04-01 15:06:59,387 		4176 of 10000 with 86.59% 	 Time used:  0.12 sec
2023-04-01 15:06:59,487 		4200 of 10000 with 86.60% 	 Time used:  0.10 sec
2023-04-01 15:06:59,589 		4224 of 10000 with 86.60% 	 Time used:  0.10 sec
2023-04-01 15:06:59,698 		4248 of 10000 with 86.58% 	 Time used:  0.11 sec
2023-04-01 15:06:59,798 		4272 of 10000 with 86.52% 	 Time used:  0.10 sec
2023-04-01 15:06:59,895 		4296 of 10000 with 86.50% 	 Time used:  0.10 sec
2023-04-01 15:06:59,988 		4320 of 10000 with 86.53% 	 Time used:  0.09 sec
2023-04-01 15:07:00,078 		4344 of 10000 with 86.58% 	 Time used:  0.09 sec
2023-04-01 15:07:00,171 		4368 of 10000 with 86.61% 	 Time used:  0.09 sec
2023-04-01 15:07:00,271 		4392 of 10000 with 86.61% 	 Time used:  0.10 sec
2023-04-01 15:07:00,364 		4416 of 10000 with 86.59% 	 Time used:  0.09 sec
2023-04-01 15:07:00,485 		4440 of 10000 with 86.62% 	 Time used:  0.12 sec
2023-04-01 15:07:00,585 		4464 of 10000 with 86.65% 	 Time used:  0.10 sec
2023-04-01 15:07:00,684 		4488 of 10000 with 86.63% 	 Time used:  0.10 sec
2023-04-01 15:07:00,781 		4512 of 10000 with 86.64% 	 Time used:  0.10 sec
2023-04-01 15:07:00,879 		4536 of 10000 with 86.64% 	 Time used:  0.10 sec
2023-04-01 15:07:00,986 		4560 of 10000 with 86.69% 	 Time used:  0.11 sec
2023-04-01 15:07:01,100 		4584 of 10000 with 86.69% 	 Time used:  0.11 sec
2023-04-01 15:07:01,217 		4608 of 10000 with 86.74% 	 Time used:  0.12 sec
2023-04-01 15:07:01,324 		4632 of 10000 with 86.74% 	 Time used:  0.11 sec
2023-04-01 15:07:01,449 		4656 of 10000 with 86.75% 	 Time used:  0.12 sec
2023-04-01 15:07:01,575 		4680 of 10000 with 86.75% 	 Time used:  0.13 sec
2023-04-01 15:07:01,711 		4704 of 10000 with 86.76% 	 Time used:  0.14 sec
2023-04-01 15:07:01,832 		4728 of 10000 with 86.78% 	 Time used:  0.12 sec
2023-04-01 15:07:01,955 		4752 of 10000 with 86.81% 	 Time used:  0.12 sec
2023-04-01 15:07:02,050 		4776 of 10000 with 86.85% 	 Time used:  0.10 sec
2023-04-01 15:07:02,168 		4800 of 10000 with 86.81% 	 Time used:  0.12 sec
2023-04-01 15:07:02,263 		4824 of 10000 with 86.82% 	 Time used:  0.10 sec
2023-04-01 15:07:02,357 		4848 of 10000 with 86.80% 	 Time used:  0.09 sec
2023-04-01 15:07:02,449 		4872 of 10000 with 86.82% 	 Time used:  0.09 sec
2023-04-01 15:07:02,535 		4896 of 10000 with 86.83% 	 Time used:  0.09 sec
2023-04-01 15:07:02,646 		4920 of 10000 with 86.83% 	 Time used:  0.11 sec
2023-04-01 15:07:02,768 		4944 of 10000 with 86.77% 	 Time used:  0.12 sec
2023-04-01 15:07:02,863 		4968 of 10000 with 86.78% 	 Time used:  0.10 sec
2023-04-01 15:07:02,979 		4992 of 10000 with 86.80% 	 Time used:  0.11 sec
2023-04-01 15:07:03,067 		5016 of 10000 with 86.74% 	 Time used:  0.09 sec
2023-04-01 15:07:03,158 		5040 of 10000 with 86.71% 	 Time used:  0.09 sec
2023-04-01 15:07:03,268 		5064 of 10000 with 86.71% 	 Time used:  0.11 sec
2023-04-01 15:07:03,365 		5088 of 10000 with 86.69% 	 Time used:  0.10 sec
2023-04-01 15:07:03,466 		5112 of 10000 with 86.68% 	 Time used:  0.10 sec
2023-04-01 15:07:03,566 		5136 of 10000 with 86.68% 	 Time used:  0.10 sec
2023-04-01 15:07:03,665 		5160 of 10000 with 86.71% 	 Time used:  0.10 sec
2023-04-01 15:07:03,764 		5184 of 10000 with 86.69% 	 Time used:  0.10 sec
2023-04-01 15:07:03,885 		5208 of 10000 with 86.67% 	 Time used:  0.12 sec
2023-04-01 15:07:03,990 		5232 of 10000 with 86.66% 	 Time used:  0.10 sec
2023-04-01 15:07:04,101 		5256 of 10000 with 86.62% 	 Time used:  0.11 sec
2023-04-01 15:07:04,212 		5280 of 10000 with 86.63% 	 Time used:  0.11 sec
2023-04-01 15:07:04,307 		5304 of 10000 with 86.63% 	 Time used:  0.09 sec
2023-04-01 15:07:04,416 		5328 of 10000 with 86.58% 	 Time used:  0.11 sec
2023-04-01 15:07:04,525 		5352 of 10000 with 86.55% 	 Time used:  0.11 sec
2023-04-01 15:07:04,651 		5376 of 10000 with 86.61% 	 Time used:  0.13 sec
2023-04-01 15:07:04,763 		5400 of 10000 with 86.61% 	 Time used:  0.11 sec
2023-04-01 15:07:04,877 		5424 of 10000 with 86.63% 	 Time used:  0.11 sec
2023-04-01 15:07:04,977 		5448 of 10000 with 86.60% 	 Time used:  0.10 sec
2023-04-01 15:07:05,081 		5472 of 10000 with 86.62% 	 Time used:  0.10 sec
2023-04-01 15:07:05,197 		5496 of 10000 with 86.64% 	 Time used:  0.12 sec
2023-04-01 15:07:05,311 		5520 of 10000 with 86.61% 	 Time used:  0.11 sec
2023-04-01 15:07:05,430 		5544 of 10000 with 86.60% 	 Time used:  0.12 sec
2023-04-01 15:07:05,564 		5568 of 10000 with 86.64% 	 Time used:  0.13 sec
2023-04-01 15:07:05,656 		5592 of 10000 with 86.64% 	 Time used:  0.09 sec
2023-04-01 15:07:05,768 		5616 of 10000 with 86.61% 	 Time used:  0.11 sec
2023-04-01 15:07:05,878 		5640 of 10000 with 86.63% 	 Time used:  0.11 sec
2023-04-01 15:07:05,984 		5664 of 10000 with 86.63% 	 Time used:  0.11 sec
2023-04-01 15:07:06,100 		5688 of 10000 with 86.66% 	 Time used:  0.12 sec
2023-04-01 15:07:06,193 		5712 of 10000 with 86.66% 	 Time used:  0.09 sec
2023-04-01 15:07:06,289 		5736 of 10000 with 86.65% 	 Time used:  0.10 sec
2023-04-01 15:07:06,393 		5760 of 10000 with 86.70% 	 Time used:  0.10 sec
2023-04-01 15:07:06,497 		5784 of 10000 with 86.72% 	 Time used:  0.10 sec
2023-04-01 15:07:06,594 		5808 of 10000 with 86.67% 	 Time used:  0.10 sec
2023-04-01 15:07:06,694 		5832 of 10000 with 86.69% 	 Time used:  0.10 sec
2023-04-01 15:07:06,796 		5856 of 10000 with 86.68% 	 Time used:  0.10 sec
2023-04-01 15:07:06,907 		5880 of 10000 with 86.72% 	 Time used:  0.11 sec
2023-04-01 15:07:07,022 		5904 of 10000 with 86.72% 	 Time used:  0.11 sec
2023-04-01 15:07:07,115 		5928 of 10000 with 86.72% 	 Time used:  0.09 sec
2023-04-01 15:07:07,217 		5952 of 10000 with 86.74% 	 Time used:  0.10 sec
2023-04-01 15:07:07,322 		5976 of 10000 with 86.71% 	 Time used:  0.10 sec
2023-04-01 15:07:07,427 		6000 of 10000 with 86.72% 	 Time used:  0.10 sec
2023-04-01 15:07:07,536 		6024 of 10000 with 86.72% 	 Time used:  0.11 sec
2023-04-01 15:07:07,631 		6048 of 10000 with 86.72% 	 Time used:  0.09 sec
2023-04-01 15:07:07,745 		6072 of 10000 with 86.71% 	 Time used:  0.11 sec
2023-04-01 15:07:07,879 		6096 of 10000 with 86.73% 	 Time used:  0.13 sec
2023-04-01 15:07:07,973 		6120 of 10000 with 86.72% 	 Time used:  0.09 sec
2023-04-01 15:07:08,070 		6144 of 10000 with 86.69% 	 Time used:  0.10 sec
2023-04-01 15:07:08,176 		6168 of 10000 with 86.67% 	 Time used:  0.11 sec
2023-04-01 15:07:08,271 		6192 of 10000 with 86.66% 	 Time used:  0.09 sec
2023-04-01 15:07:08,363 		6216 of 10000 with 86.63% 	 Time used:  0.09 sec
2023-04-01 15:07:08,452 		6240 of 10000 with 86.59% 	 Time used:  0.09 sec
2023-04-01 15:07:08,559 		6264 of 10000 with 86.57% 	 Time used:  0.11 sec
2023-04-01 15:07:08,650 		6288 of 10000 with 86.59% 	 Time used:  0.09 sec
2023-04-01 15:07:08,777 		6312 of 10000 with 86.58% 	 Time used:  0.13 sec
2023-04-01 15:07:08,872 		6336 of 10000 with 86.55% 	 Time used:  0.09 sec
2023-04-01 15:07:08,966 		6360 of 10000 with 86.59% 	 Time used:  0.09 sec
2023-04-01 15:07:09,057 		6384 of 10000 with 86.62% 	 Time used:  0.09 sec
2023-04-01 15:07:09,150 		6408 of 10000 with 86.61% 	 Time used:  0.09 sec
2023-04-01 15:07:09,250 		6432 of 10000 with 86.61% 	 Time used:  0.10 sec
2023-04-01 15:07:09,341 		6456 of 10000 with 86.62% 	 Time used:  0.09 sec
2023-04-01 15:07:09,441 		6480 of 10000 with 86.62% 	 Time used:  0.10 sec
2023-04-01 15:07:09,540 		6504 of 10000 with 86.62% 	 Time used:  0.10 sec
2023-04-01 15:07:09,627 		6528 of 10000 with 86.66% 	 Time used:  0.09 sec
2023-04-01 15:07:09,716 		6552 of 10000 with 86.66% 	 Time used:  0.09 sec
2023-04-01 15:07:09,816 		6576 of 10000 with 86.62% 	 Time used:  0.10 sec
2023-04-01 15:07:09,909 		6600 of 10000 with 86.61% 	 Time used:  0.09 sec
2023-04-01 15:07:10,008 		6624 of 10000 with 86.64% 	 Time used:  0.10 sec
2023-04-01 15:07:10,118 		6648 of 10000 with 86.66% 	 Time used:  0.11 sec
2023-04-01 15:07:10,210 		6672 of 10000 with 86.60% 	 Time used:  0.09 sec
2023-04-01 15:07:10,302 		6696 of 10000 with 86.57% 	 Time used:  0.09 sec
2023-04-01 15:07:10,395 		6720 of 10000 with 86.58% 	 Time used:  0.09 sec
2023-04-01 15:07:10,502 		6744 of 10000 with 86.55% 	 Time used:  0.11 sec
2023-04-01 15:07:10,606 		6768 of 10000 with 86.57% 	 Time used:  0.10 sec
2023-04-01 15:07:10,715 		6792 of 10000 with 86.59% 	 Time used:  0.11 sec
2023-04-01 15:07:10,812 		6816 of 10000 with 86.61% 	 Time used:  0.10 sec
2023-04-01 15:07:10,918 		6840 of 10000 with 86.56% 	 Time used:  0.11 sec
2023-04-01 15:07:11,020 		6864 of 10000 with 86.55% 	 Time used:  0.10 sec
2023-04-01 15:07:11,118 		6888 of 10000 with 86.54% 	 Time used:  0.10 sec
2023-04-01 15:07:11,224 		6912 of 10000 with 86.55% 	 Time used:  0.11 sec
2023-04-01 15:07:11,326 		6936 of 10000 with 86.51% 	 Time used:  0.10 sec
2023-04-01 15:07:11,422 		6960 of 10000 with 86.51% 	 Time used:  0.10 sec
2023-04-01 15:07:11,535 		6984 of 10000 with 86.53% 	 Time used:  0.11 sec
2023-04-01 15:07:11,634 		7008 of 10000 with 86.46% 	 Time used:  0.10 sec
2023-04-01 15:07:11,747 		7032 of 10000 with 86.42% 	 Time used:  0.11 sec
2023-04-01 15:07:11,848 		7056 of 10000 with 86.42% 	 Time used:  0.10 sec
2023-04-01 15:07:11,952 		7080 of 10000 with 86.44% 	 Time used:  0.10 sec
2023-04-01 15:07:12,045 		7104 of 10000 with 86.44% 	 Time used:  0.09 sec
2023-04-01 15:07:12,148 		7128 of 10000 with 86.45% 	 Time used:  0.10 sec
2023-04-01 15:07:12,249 		7152 of 10000 with 86.45% 	 Time used:  0.10 sec
2023-04-01 15:07:12,358 		7176 of 10000 with 86.47% 	 Time used:  0.11 sec
2023-04-01 15:07:12,448 		7200 of 10000 with 86.43% 	 Time used:  0.09 sec
2023-04-01 15:07:12,544 		7224 of 10000 with 86.45% 	 Time used:  0.10 sec
2023-04-01 15:07:12,651 		7248 of 10000 with 86.48% 	 Time used:  0.11 sec
2023-04-01 15:07:12,754 		7272 of 10000 with 86.50% 	 Time used:  0.10 sec
2023-04-01 15:07:12,873 		7296 of 10000 with 86.54% 	 Time used:  0.12 sec
2023-04-01 15:07:12,986 		7320 of 10000 with 86.50% 	 Time used:  0.11 sec
2023-04-01 15:07:13,092 		7344 of 10000 with 86.52% 	 Time used:  0.11 sec
2023-04-01 15:07:13,186 		7368 of 10000 with 86.54% 	 Time used:  0.09 sec
2023-04-01 15:07:13,289 		7392 of 10000 with 86.54% 	 Time used:  0.10 sec
2023-04-01 15:07:13,374 		7416 of 10000 with 86.56% 	 Time used:  0.09 sec
2023-04-01 15:07:13,469 		7440 of 10000 with 86.57% 	 Time used:  0.10 sec
2023-04-01 15:07:13,573 		7464 of 10000 with 86.59% 	 Time used:  0.10 sec
2023-04-01 15:07:13,671 		7488 of 10000 with 86.62% 	 Time used:  0.10 sec
2023-04-01 15:07:13,770 		7512 of 10000 with 86.62% 	 Time used:  0.10 sec
2023-04-01 15:07:13,870 		7536 of 10000 with 86.64% 	 Time used:  0.10 sec
2023-04-01 15:07:13,960 		7560 of 10000 with 86.65% 	 Time used:  0.09 sec
2023-04-01 15:07:14,053 		7584 of 10000 with 86.68% 	 Time used:  0.09 sec
2023-04-01 15:07:14,153 		7608 of 10000 with 86.69% 	 Time used:  0.10 sec
2023-04-01 15:07:14,238 		7632 of 10000 with 86.73% 	 Time used:  0.08 sec
2023-04-01 15:07:14,338 		7656 of 10000 with 86.72% 	 Time used:  0.10 sec
2023-04-01 15:07:14,452 		7680 of 10000 with 86.69% 	 Time used:  0.11 sec
2023-04-01 15:07:14,563 		7704 of 10000 with 86.71% 	 Time used:  0.11 sec
2023-04-01 15:07:14,657 		7728 of 10000 with 86.70% 	 Time used:  0.09 sec
2023-04-01 15:07:14,758 		7752 of 10000 with 86.73% 	 Time used:  0.10 sec
2023-04-01 15:07:14,849 		7776 of 10000 with 86.69% 	 Time used:  0.09 sec
2023-04-01 15:07:14,961 		7800 of 10000 with 86.69% 	 Time used:  0.11 sec
2023-04-01 15:07:15,069 		7824 of 10000 with 86.66% 	 Time used:  0.11 sec
2023-04-01 15:07:15,178 		7848 of 10000 with 86.68% 	 Time used:  0.11 sec
2023-04-01 15:07:15,310 		7872 of 10000 with 86.67% 	 Time used:  0.13 sec
2023-04-01 15:07:15,417 		7896 of 10000 with 86.63% 	 Time used:  0.11 sec
2023-04-01 15:07:15,535 		7920 of 10000 with 86.62% 	 Time used:  0.12 sec
2023-04-01 15:07:15,660 		7944 of 10000 with 86.62% 	 Time used:  0.13 sec
2023-04-01 15:07:15,775 		7968 of 10000 with 86.60% 	 Time used:  0.11 sec
2023-04-01 15:07:15,870 		7992 of 10000 with 86.57% 	 Time used:  0.10 sec
2023-04-01 15:07:15,965 		8016 of 10000 with 86.54% 	 Time used:  0.09 sec
2023-04-01 15:07:16,060 		8040 of 10000 with 86.54% 	 Time used:  0.09 sec
2023-04-01 15:07:16,149 		8064 of 10000 with 86.56% 	 Time used:  0.09 sec
2023-04-01 15:07:16,245 		8088 of 10000 with 86.55% 	 Time used:  0.10 sec
2023-04-01 15:07:16,348 		8112 of 10000 with 86.58% 	 Time used:  0.10 sec
2023-04-01 15:07:16,469 		8136 of 10000 with 86.59% 	 Time used:  0.12 sec
2023-04-01 15:07:16,563 		8160 of 10000 with 86.57% 	 Time used:  0.09 sec
2023-04-01 15:07:16,660 		8184 of 10000 with 86.58% 	 Time used:  0.10 sec
2023-04-01 15:07:16,755 		8208 of 10000 with 86.59% 	 Time used:  0.09 sec
2023-04-01 15:07:16,867 		8232 of 10000 with 86.58% 	 Time used:  0.11 sec
2023-04-01 15:07:16,958 		8256 of 10000 with 86.58% 	 Time used:  0.09 sec
2023-04-01 15:07:17,066 		8280 of 10000 with 86.53% 	 Time used:  0.11 sec
2023-04-01 15:07:17,190 		8304 of 10000 with 86.52% 	 Time used:  0.12 sec
2023-04-01 15:07:17,301 		8328 of 10000 with 86.54% 	 Time used:  0.11 sec
2023-04-01 15:07:17,410 		8352 of 10000 with 86.54% 	 Time used:  0.11 sec
2023-04-01 15:07:17,497 		8376 of 10000 with 86.53% 	 Time used:  0.09 sec
2023-04-01 15:07:17,594 		8400 of 10000 with 86.52% 	 Time used:  0.10 sec
2023-04-01 15:07:17,697 		8424 of 10000 with 86.54% 	 Time used:  0.10 sec
2023-04-01 15:07:17,797 		8448 of 10000 with 86.58% 	 Time used:  0.10 sec
2023-04-01 15:07:17,890 		8472 of 10000 with 86.54% 	 Time used:  0.09 sec
2023-04-01 15:07:17,979 		8496 of 10000 with 86.57% 	 Time used:  0.09 sec
2023-04-01 15:07:18,082 		8520 of 10000 with 86.57% 	 Time used:  0.10 sec
2023-04-01 15:07:18,183 		8544 of 10000 with 86.58% 	 Time used:  0.10 sec
2023-04-01 15:07:18,279 		8568 of 10000 with 86.59% 	 Time used:  0.10 sec
2023-04-01 15:07:18,377 		8592 of 10000 with 86.59% 	 Time used:  0.10 sec
2023-04-01 15:07:18,503 		8616 of 10000 with 86.59% 	 Time used:  0.13 sec
2023-04-01 15:07:18,594 		8640 of 10000 with 86.59% 	 Time used:  0.09 sec
2023-04-01 15:07:18,688 		8664 of 10000 with 86.60% 	 Time used:  0.09 sec
2023-04-01 15:07:18,808 		8688 of 10000 with 86.58% 	 Time used:  0.12 sec
2023-04-01 15:07:18,914 		8712 of 10000 with 86.57% 	 Time used:  0.11 sec
2023-04-01 15:07:19,031 		8736 of 10000 with 86.57% 	 Time used:  0.12 sec
2023-04-01 15:07:19,130 		8760 of 10000 with 86.54% 	 Time used:  0.10 sec
2023-04-01 15:07:19,221 		8784 of 10000 with 86.53% 	 Time used:  0.09 sec
2023-04-01 15:07:19,315 		8808 of 10000 with 86.55% 	 Time used:  0.09 sec
2023-04-01 15:07:19,426 		8832 of 10000 with 86.56% 	 Time used:  0.11 sec
2023-04-01 15:07:19,531 		8856 of 10000 with 86.56% 	 Time used:  0.10 sec
2023-04-01 15:07:19,668 		8880 of 10000 with 86.58% 	 Time used:  0.14 sec
2023-04-01 15:07:19,762 		8904 of 10000 with 86.58% 	 Time used:  0.09 sec
2023-04-01 15:07:19,860 		8928 of 10000 with 86.57% 	 Time used:  0.10 sec
2023-04-01 15:07:19,962 		8952 of 10000 with 86.55% 	 Time used:  0.10 sec
2023-04-01 15:07:20,064 		8976 of 10000 with 86.55% 	 Time used:  0.10 sec
2023-04-01 15:07:20,166 		9000 of 10000 with 86.58% 	 Time used:  0.10 sec
2023-04-01 15:07:20,270 		9024 of 10000 with 86.60% 	 Time used:  0.10 sec
2023-04-01 15:07:20,368 		9048 of 10000 with 86.63% 	 Time used:  0.10 sec
2023-04-01 15:07:20,469 		9072 of 10000 with 86.61% 	 Time used:  0.10 sec
2023-04-01 15:07:20,565 		9096 of 10000 with 86.59% 	 Time used:  0.10 sec
2023-04-01 15:07:20,658 		9120 of 10000 with 86.59% 	 Time used:  0.09 sec
2023-04-01 15:07:20,791 		9144 of 10000 with 86.59% 	 Time used:  0.13 sec
2023-04-01 15:07:20,886 		9168 of 10000 with 86.57% 	 Time used:  0.09 sec
2023-04-01 15:07:20,986 		9192 of 10000 with 86.58% 	 Time used:  0.10 sec
2023-04-01 15:07:21,088 		9216 of 10000 with 86.56% 	 Time used:  0.10 sec
2023-04-01 15:07:21,173 		9240 of 10000 with 86.55% 	 Time used:  0.09 sec
2023-04-01 15:07:21,277 		9264 of 10000 with 86.54% 	 Time used:  0.10 sec
2023-04-01 15:07:21,366 		9288 of 10000 with 86.52% 	 Time used:  0.09 sec
2023-04-01 15:07:21,466 		9312 of 10000 with 86.49% 	 Time used:  0.10 sec
2023-04-01 15:07:21,581 		9336 of 10000 with 86.49% 	 Time used:  0.11 sec
2023-04-01 15:07:21,712 		9360 of 10000 with 86.49% 	 Time used:  0.13 sec
2023-04-01 15:07:21,850 		9384 of 10000 with 86.49% 	 Time used:  0.14 sec
2023-04-01 15:07:21,951 		9408 of 10000 with 86.50% 	 Time used:  0.10 sec
2023-04-01 15:07:22,063 		9432 of 10000 with 86.54% 	 Time used:  0.11 sec
2023-04-01 15:07:22,163 		9456 of 10000 with 86.50% 	 Time used:  0.10 sec
2023-04-01 15:07:22,287 		9480 of 10000 with 86.51% 	 Time used:  0.12 sec
2023-04-01 15:07:22,384 		9504 of 10000 with 86.48% 	 Time used:  0.10 sec
2023-04-01 15:07:22,487 		9528 of 10000 with 86.50% 	 Time used:  0.10 sec
2023-04-01 15:07:22,614 		9552 of 10000 with 86.52% 	 Time used:  0.13 sec
2023-04-01 15:07:22,705 		9576 of 10000 with 86.52% 	 Time used:  0.09 sec
2023-04-01 15:07:22,797 		9600 of 10000 with 86.50% 	 Time used:  0.09 sec
2023-04-01 15:07:22,894 		9624 of 10000 with 86.50% 	 Time used:  0.10 sec
2023-04-01 15:07:22,983 		9648 of 10000 with 86.49% 	 Time used:  0.09 sec
2023-04-01 15:07:23,088 		9672 of 10000 with 86.50% 	 Time used:  0.10 sec
2023-04-01 15:07:23,199 		9696 of 10000 with 86.49% 	 Time used:  0.11 sec
2023-04-01 15:07:23,320 		9720 of 10000 with 86.51% 	 Time used:  0.12 sec
2023-04-01 15:07:23,429 		9744 of 10000 with 86.51% 	 Time used:  0.11 sec
2023-04-01 15:07:23,517 		9768 of 10000 with 86.52% 	 Time used:  0.09 sec
2023-04-01 15:07:23,636 		9792 of 10000 with 86.54% 	 Time used:  0.12 sec
2023-04-01 15:07:23,731 		9816 of 10000 with 86.57% 	 Time used:  0.09 sec
2023-04-01 15:07:23,834 		9840 of 10000 with 86.59% 	 Time used:  0.10 sec
2023-04-01 15:07:23,923 		9864 of 10000 with 86.60% 	 Time used:  0.09 sec
2023-04-01 15:07:24,023 		9888 of 10000 with 86.61% 	 Time used:  0.10 sec
2023-04-01 15:07:24,136 		9912 of 10000 with 86.63% 	 Time used:  0.11 sec
2023-04-01 15:07:24,252 		9936 of 10000 with 86.64% 	 Time used:  0.12 sec
2023-04-01 15:07:24,364 		9960 of 10000 with 86.61% 	 Time used:  0.11 sec
2023-04-01 15:07:24,488 		9984 of 10000 with 86.57% 	 Time used:  0.12 sec
2023-04-01 15:07:24,574 		10000 of 10000 with 86.58% 	 Time used:  0.09 sec
2023-04-01 15:07:24,574 
2023-04-01 15:07:24,576 			Learning rate: weights:   1.000e-02    
2023-04-01 15:07:24,576 			Last test performance: 86.58%
2023-04-01 15:07:24,576 ----------------
2023-04-01 15:07:26,871   17  =>  0    		Training 486 pattern with 87.08% 	Forward time: 	 2.16 sec
2023-04-01 15:07:26,871 			Loss:    2.834e-01    			Backward time: 	 0.13 sec 
2023-04-01 15:07:26,871 ADAM: Layer 0 -> dw_min:9.9620e-01  dw_max:1.0026e+00 lr:1.0000e-02
2023-04-01 15:07:26,871 ADAM: Layer 1 -> dw_min:9.9062e-01  dw_max:1.0064e+00 lr:1.0000e-02
2023-04-01 15:07:26,871 ADAM: Layer 2 -> dw_min:9.8738e-01  dw_max:1.0133e+00 lr:1.0000e-02
2023-04-01 15:07:26,872 ADAM: Layer 3 -> dw_min:9.9333e-01  dw_max:1.0059e+00 lr:1.0000e-02
2023-04-01 15:07:26,904 			Learning rate: weights:   1.000e-02    
2023-04-01 15:07:26,904 			Last test performance: 86.58%
2023-04-01 15:07:26,904 ----------------
2023-04-01 15:07:29,214   17  =>  1    		Training 486 pattern with 83.12% 	Forward time: 	 2.18 sec
2023-04-01 15:07:29,214 			Loss:    3.561e-01    			Backward time: 	 0.13 sec 
2023-04-01 15:07:29,214 ADAM: Layer 0 -> dw_min:9.9657e-01  dw_max:1.0036e+00 lr:1.0000e-02
2023-04-01 15:07:29,214 ADAM: Layer 1 -> dw_min:9.9112e-01  dw_max:1.0064e+00 lr:1.0000e-02
2023-04-01 15:07:29,214 ADAM: Layer 2 -> dw_min:9.8760e-01  dw_max:1.0120e+00 lr:1.0000e-02
2023-04-01 15:07:29,214 ADAM: Layer 3 -> dw_min:9.9402e-01  dw_max:1.0053e+00 lr:1.0000e-02
2023-04-01 15:07:29,248 			Learning rate: weights:   1.000e-02    
2023-04-01 15:07:29,248 			Last test performance: 86.58%
2023-04-01 15:07:29,248 ----------------
2023-04-01 15:07:31,724   17  =>  2    		Training 486 pattern with 87.29% 	Forward time: 	 2.34 sec
2023-04-01 15:07:31,724 			Loss:    2.851e-01    			Backward time: 	 0.13 sec 
2023-04-01 15:07:31,724 ADAM: Layer 0 -> dw_min:9.9704e-01  dw_max:1.0036e+00 lr:1.0000e-02
2023-04-01 15:07:31,724 ADAM: Layer 1 -> dw_min:9.9161e-01  dw_max:1.0069e+00 lr:1.0000e-02
2023-04-01 15:07:31,724 ADAM: Layer 2 -> dw_min:9.8643e-01  dw_max:1.0139e+00 lr:1.0000e-02
2023-04-01 15:07:31,724 ADAM: Layer 3 -> dw_min:9.9484e-01  dw_max:1.0048e+00 lr:1.0000e-02
2023-04-01 15:07:31,790 			Learning rate: weights:   1.000e-02    
2023-04-01 15:07:31,790 			Last test performance: 86.58%
2023-04-01 15:07:31,790 ----------------
2023-04-01 15:07:34,137   17  =>  3    		Training 486 pattern with 86.25% 	Forward time: 	 2.21 sec
2023-04-01 15:07:34,137 			Loss:    3.465e-01    			Backward time: 	 0.13 sec 
2023-04-01 15:07:34,137 ADAM: Layer 0 -> dw_min:9.9672e-01  dw_max:1.0032e+00 lr:1.0000e-02
2023-04-01 15:07:34,138 ADAM: Layer 1 -> dw_min:9.9128e-01  dw_max:1.0072e+00 lr:1.0000e-02
2023-04-01 15:07:34,138 ADAM: Layer 2 -> dw_min:9.8617e-01  dw_max:1.0125e+00 lr:1.0000e-02
2023-04-01 15:07:34,138 ADAM: Layer 3 -> dw_min:9.9629e-01  dw_max:1.0081e+00 lr:1.0000e-02
2023-04-01 15:07:34,215 			Learning rate: weights:   1.000e-02    
2023-04-01 15:07:34,215 			Last test performance: 86.58%
2023-04-01 15:07:34,215 ----------------
2023-04-01 15:07:36,505   17  =>  4    		Training 486 pattern with 85.62% 	Forward time: 	 2.16 sec
2023-04-01 15:07:36,506 			Loss:    3.180e-01    			Backward time: 	 0.13 sec 
2023-04-01 15:07:36,506 ADAM: Layer 0 -> dw_min:9.9706e-01  dw_max:1.0030e+00 lr:1.0000e-02
2023-04-01 15:07:36,506 ADAM: Layer 1 -> dw_min:9.9072e-01  dw_max:1.0072e+00 lr:1.0000e-02
2023-04-01 15:07:36,506 ADAM: Layer 2 -> dw_min:9.8634e-01  dw_max:1.0162e+00 lr:1.0000e-02
2023-04-01 15:07:36,506 ADAM: Layer 3 -> dw_min:9.8841e-01  dw_max:1.0116e+00 lr:1.0000e-02
2023-04-01 15:07:36,566 			Learning rate: weights:   1.000e-02    
2023-04-01 15:07:36,566 			Last test performance: 86.58%
2023-04-01 15:07:36,566 ----------------
2023-04-01 15:07:38,990   17  =>  5    		Training 486 pattern with 86.67% 	Forward time: 	 2.29 sec
2023-04-01 15:07:38,990 			Loss:    2.697e-01    			Backward time: 	 0.13 sec 
2023-04-01 15:07:38,990 ADAM: Layer 0 -> dw_min:9.9676e-01  dw_max:1.0036e+00 lr:1.0000e-02
2023-04-01 15:07:38,990 ADAM: Layer 1 -> dw_min:9.9069e-01  dw_max:1.0076e+00 lr:1.0000e-02
2023-04-01 15:07:38,990 ADAM: Layer 2 -> dw_min:9.8753e-01  dw_max:1.0147e+00 lr:1.0000e-02
2023-04-01 15:07:38,991 ADAM: Layer 3 -> dw_min:9.8952e-01  dw_max:1.0105e+00 lr:1.0000e-02
2023-04-01 15:07:39,028 			Learning rate: weights:   1.000e-02    
2023-04-01 15:07:39,028 			Last test performance: 86.58%
2023-04-01 15:07:39,028 ----------------
2023-04-01 15:07:41,518   17  =>  6    		Training 486 pattern with 86.25% 	Forward time: 	 2.35 sec
2023-04-01 15:07:41,518 			Loss:    3.022e-01    			Backward time: 	 0.13 sec 
2023-04-01 15:07:41,519 ADAM: Layer 0 -> dw_min:9.9671e-01  dw_max:1.0033e+00 lr:1.0000e-02
2023-04-01 15:07:41,519 ADAM: Layer 1 -> dw_min:9.8985e-01  dw_max:1.0078e+00 lr:1.0000e-02
2023-04-01 15:07:41,519 ADAM: Layer 2 -> dw_min:9.8541e-01  dw_max:1.0135e+00 lr:1.0000e-02
2023-04-01 15:07:41,519 ADAM: Layer 3 -> dw_min:9.9061e-01  dw_max:1.0093e+00 lr:1.0000e-02
2023-04-01 15:07:41,594 			Learning rate: weights:   1.000e-02    
2023-04-01 15:07:41,594 			Last test performance: 86.58%
2023-04-01 15:07:41,594 ----------------
2023-04-01 15:07:43,899   17  =>  7    		Training 486 pattern with 85.42% 	Forward time: 	 2.17 sec
2023-04-01 15:07:43,899 			Loss:    3.271e-01    			Backward time: 	 0.13 sec 
2023-04-01 15:07:43,899 ADAM: Layer 0 -> dw_min:9.9656e-01  dw_max:1.0036e+00 lr:1.0000e-02
2023-04-01 15:07:43,899 ADAM: Layer 1 -> dw_min:9.8968e-01  dw_max:1.0074e+00 lr:1.0000e-02
2023-04-01 15:07:43,900 ADAM: Layer 2 -> dw_min:9.8615e-01  dw_max:1.0132e+00 lr:1.0000e-02
2023-04-01 15:07:43,900 ADAM: Layer 3 -> dw_min:9.9161e-01  dw_max:1.0083e+00 lr:1.0000e-02
2023-04-01 15:07:43,996 			Learning rate: weights:   1.000e-02    
2023-04-01 15:07:43,996 			Last test performance: 86.58%
2023-04-01 15:07:43,996 ----------------
2023-04-01 15:07:46,264   17  =>  8    		Training 486 pattern with 87.08% 	Forward time: 	 2.13 sec
2023-04-01 15:07:46,264 			Loss:    2.701e-01    			Backward time: 	 0.13 sec 
2023-04-01 15:07:46,264 ADAM: Layer 0 -> dw_min:9.9667e-01  dw_max:1.0029e+00 lr:1.0000e-02
2023-04-01 15:07:46,265 ADAM: Layer 1 -> dw_min:9.8927e-01  dw_max:1.0078e+00 lr:1.0000e-02
2023-04-01 15:07:46,265 ADAM: Layer 2 -> dw_min:9.8757e-01  dw_max:1.0122e+00 lr:1.0000e-02
2023-04-01 15:07:46,265 ADAM: Layer 3 -> dw_min:9.9463e-01  dw_max:1.0069e+00 lr:1.0000e-02
2023-04-01 15:07:46,341 			Learning rate: weights:   1.000e-02    
2023-04-01 15:07:46,342 			Last test performance: 86.58%
2023-04-01 15:07:46,342 ----------------
2023-04-01 15:07:48,811   17  =>  9    		Training 486 pattern with 89.38% 	Forward time: 	 2.33 sec
2023-04-01 15:07:48,811 			Loss:    2.293e-01    			Backward time: 	 0.13 sec 
2023-04-01 15:07:48,811 ADAM: Layer 0 -> dw_min:9.9642e-01  dw_max:1.0031e+00 lr:1.0000e-02
2023-04-01 15:07:48,812 ADAM: Layer 1 -> dw_min:9.9073e-01  dw_max:1.0066e+00 lr:1.0000e-02
2023-04-01 15:07:48,812 ADAM: Layer 2 -> dw_min:9.8887e-01  dw_max:1.0110e+00 lr:1.0000e-02
2023-04-01 15:07:48,812 ADAM: Layer 3 -> dw_min:9.9449e-01  dw_max:1.0064e+00 lr:1.0000e-02
2023-04-01 15:07:48,847 			Learning rate: weights:   1.000e-02    
2023-04-01 15:07:48,847 			Last test performance: 86.58%
2023-04-01 15:07:48,848 ----------------
2023-04-01 15:07:51,183   17  =>  10   		Training 486 pattern with 83.54% 	Forward time: 	 2.20 sec
2023-04-01 15:07:51,183 			Loss:    3.708e-01    			Backward time: 	 0.13 sec 
2023-04-01 15:07:51,183 ADAM: Layer 0 -> dw_min:9.9736e-01  dw_max:1.0029e+00 lr:1.0000e-02
2023-04-01 15:07:51,183 ADAM: Layer 1 -> dw_min:9.8951e-01  dw_max:1.0074e+00 lr:1.0000e-02
2023-04-01 15:07:51,184 ADAM: Layer 2 -> dw_min:9.8760e-01  dw_max:1.0102e+00 lr:1.0000e-02
2023-04-01 15:07:51,184 ADAM: Layer 3 -> dw_min:9.9493e-01  dw_max:1.0054e+00 lr:1.0000e-02
2023-04-01 15:07:51,207 			Learning rate: weights:   1.000e-02    
2023-04-01 15:07:51,207 			Last test performance: 86.58%
2023-04-01 15:07:51,207 ----------------
2023-04-01 15:07:53,575   17  =>  11   		Training 486 pattern with 86.25% 	Forward time: 	 2.23 sec
2023-04-01 15:07:53,575 			Loss:    3.261e-01    			Backward time: 	 0.13 sec 
2023-04-01 15:07:53,575 ADAM: Layer 0 -> dw_min:9.9684e-01  dw_max:1.0026e+00 lr:1.0000e-02
2023-04-01 15:07:53,575 ADAM: Layer 1 -> dw_min:9.8992e-01  dw_max:1.0070e+00 lr:1.0000e-02
2023-04-01 15:07:53,575 ADAM: Layer 2 -> dw_min:9.9021e-01  dw_max:1.0122e+00 lr:1.0000e-02
2023-04-01 15:07:53,575 ADAM: Layer 3 -> dw_min:9.9555e-01  dw_max:1.0063e+00 lr:1.0000e-02
2023-04-01 15:07:53,674 			Learning rate: weights:   1.000e-02    
2023-04-01 15:07:53,674 			Last test performance: 86.58%
2023-04-01 15:07:53,674 ----------------
2023-04-01 15:07:55,994   17  =>  12   		Training 486 pattern with 87.71% 	Forward time: 	 2.19 sec
2023-04-01 15:07:55,994 			Loss:    3.119e-01    			Backward time: 	 0.13 sec 
2023-04-01 15:07:55,994 ADAM: Layer 0 -> dw_min:9.9638e-01  dw_max:1.0023e+00 lr:1.0000e-02
2023-04-01 15:07:55,995 ADAM: Layer 1 -> dw_min:9.8941e-01  dw_max:1.0069e+00 lr:1.0000e-02
2023-04-01 15:07:55,995 ADAM: Layer 2 -> dw_min:9.8880e-01  dw_max:1.0121e+00 lr:1.0000e-02
2023-04-01 15:07:55,995 ADAM: Layer 3 -> dw_min:9.9563e-01  dw_max:1.0068e+00 lr:1.0000e-02
2023-04-01 15:07:56,076 			Learning rate: weights:   1.000e-02    
2023-04-01 15:07:56,076 			Last test performance: 86.58%
2023-04-01 15:07:56,076 ----------------
2023-04-01 15:07:58,383   17  =>  13   		Training 486 pattern with 86.46% 	Forward time: 	 2.17 sec
2023-04-01 15:07:58,383 			Loss:    3.120e-01    			Backward time: 	 0.13 sec 
2023-04-01 15:07:58,384 ADAM: Layer 0 -> dw_min:9.9710e-01  dw_max:1.0021e+00 lr:1.0000e-02
2023-04-01 15:07:58,384 ADAM: Layer 1 -> dw_min:9.9136e-01  dw_max:1.0077e+00 lr:1.0000e-02
2023-04-01 15:07:58,384 ADAM: Layer 2 -> dw_min:9.8823e-01  dw_max:1.0100e+00 lr:1.0000e-02
2023-04-01 15:07:58,384 ADAM: Layer 3 -> dw_min:9.9607e-01  dw_max:1.0051e+00 lr:1.0000e-02
2023-04-01 15:07:58,406 			Learning rate: weights:   1.000e-02    
2023-04-01 15:07:58,406 			Last test performance: 86.58%
2023-04-01 15:07:58,406 ----------------
2023-04-01 15:08:00,765   17  =>  14   		Training 486 pattern with 82.71% 	Forward time: 	 2.22 sec
2023-04-01 15:08:00,765 			Loss:    3.769e-01    			Backward time: 	 0.13 sec 
2023-04-01 15:08:00,765 ADAM: Layer 0 -> dw_min:9.9734e-01  dw_max:1.0025e+00 lr:1.0000e-02
2023-04-01 15:08:00,765 ADAM: Layer 1 -> dw_min:9.9153e-01  dw_max:1.0080e+00 lr:1.0000e-02
2023-04-01 15:08:00,765 ADAM: Layer 2 -> dw_min:9.8737e-01  dw_max:1.0124e+00 lr:1.0000e-02
2023-04-01 15:08:00,765 ADAM: Layer 3 -> dw_min:9.9495e-01  dw_max:1.0079e+00 lr:1.0000e-02
2023-04-01 15:08:00,800 			Learning rate: weights:   1.000e-02    
2023-04-01 15:08:00,800 			Last test performance: 86.58%
2023-04-01 15:08:00,801 ----------------
2023-04-01 15:08:03,208   17  =>  15   		Training 486 pattern with 85.21% 	Forward time: 	 2.27 sec
2023-04-01 15:08:03,208 			Loss:    3.278e-01    			Backward time: 	 0.13 sec 
2023-04-01 15:08:03,208 ADAM: Layer 0 -> dw_min:9.9758e-01  dw_max:1.0025e+00 lr:1.0000e-02
2023-04-01 15:08:03,208 ADAM: Layer 1 -> dw_min:9.9239e-01  dw_max:1.0084e+00 lr:1.0000e-02
2023-04-01 15:08:03,208 ADAM: Layer 2 -> dw_min:9.8811e-01  dw_max:1.0111e+00 lr:1.0000e-02
2023-04-01 15:08:03,208 ADAM: Layer 3 -> dw_min:9.9554e-01  dw_max:1.0071e+00 lr:1.0000e-02
2023-04-01 15:08:03,229 			Learning rate: weights:   1.000e-02    
2023-04-01 15:08:03,229 			Last test performance: 86.58%
2023-04-01 15:08:03,229 ----------------
2023-04-01 15:08:05,523   17  =>  16   		Training 486 pattern with 86.67% 	Forward time: 	 2.16 sec
2023-04-01 15:08:05,523 			Loss:    2.973e-01    			Backward time: 	 0.13 sec 
2023-04-01 15:08:05,524 ADAM: Layer 0 -> dw_min:9.9699e-01  dw_max:1.0025e+00 lr:1.0000e-02
2023-04-01 15:08:05,524 ADAM: Layer 1 -> dw_min:9.9066e-01  dw_max:1.0079e+00 lr:1.0000e-02
2023-04-01 15:08:05,524 ADAM: Layer 2 -> dw_min:9.8921e-01  dw_max:1.0142e+00 lr:1.0000e-02
2023-04-01 15:08:05,524 ADAM: Layer 3 -> dw_min:9.9546e-01  dw_max:1.0070e+00 lr:1.0000e-02
2023-04-01 15:08:05,622 			Learning rate: weights:   1.000e-02    
2023-04-01 15:08:05,622 			Last test performance: 86.58%
2023-04-01 15:08:05,622 ----------------
2023-04-01 15:08:08,056   17  =>  17   		Training 486 pattern with 85.21% 	Forward time: 	 2.30 sec
2023-04-01 15:08:08,057 			Loss:    3.200e-01    			Backward time: 	 0.13 sec 
2023-04-01 15:08:08,057 ADAM: Layer 0 -> dw_min:9.9776e-01  dw_max:1.0025e+00 lr:1.0000e-02
2023-04-01 15:08:08,057 ADAM: Layer 1 -> dw_min:9.9257e-01  dw_max:1.0073e+00 lr:1.0000e-02
2023-04-01 15:08:08,057 ADAM: Layer 2 -> dw_min:9.8560e-01  dw_max:1.0118e+00 lr:1.0000e-02
2023-04-01 15:08:08,057 ADAM: Layer 3 -> dw_min:9.9544e-01  dw_max:1.0060e+00 lr:1.0000e-02
2023-04-01 15:08:08,078 			Learning rate: weights:   1.000e-02    
2023-04-01 15:08:08,078 			Last test performance: 86.58%
2023-04-01 15:08:08,078 ----------------
2023-04-01 15:08:10,554   17  =>  18   		Training 486 pattern with 84.58% 	Forward time: 	 2.34 sec
2023-04-01 15:08:10,555 			Loss:    3.127e-01    			Backward time: 	 0.13 sec 
2023-04-01 15:08:10,555 ADAM: Layer 0 -> dw_min:9.9762e-01  dw_max:1.0024e+00 lr:1.0000e-02
2023-04-01 15:08:10,555 ADAM: Layer 1 -> dw_min:9.8999e-01  dw_max:1.0092e+00 lr:1.0000e-02
2023-04-01 15:08:10,555 ADAM: Layer 2 -> dw_min:9.8666e-01  dw_max:1.0103e+00 lr:1.0000e-02
2023-04-01 15:08:10,555 ADAM: Layer 3 -> dw_min:9.9567e-01  dw_max:1.0096e+00 lr:1.0000e-02
2023-04-01 15:08:10,666 			Learning rate: weights:   1.000e-02    
2023-04-01 15:08:10,666 			Last test performance: 86.58%
2023-04-01 15:08:10,666 ----------------
2023-04-01 15:08:13,026   17  =>  19   		Training 486 pattern with 87.08% 	Forward time: 	 2.22 sec
2023-04-01 15:08:13,026 			Loss:    2.948e-01    			Backward time: 	 0.13 sec 
2023-04-01 15:08:13,026 ADAM: Layer 0 -> dw_min:9.9723e-01  dw_max:1.0034e+00 lr:1.0000e-02
2023-04-01 15:08:13,026 ADAM: Layer 1 -> dw_min:9.8829e-01  dw_max:1.0076e+00 lr:1.0000e-02
2023-04-01 15:08:13,026 ADAM: Layer 2 -> dw_min:9.8651e-01  dw_max:1.0129e+00 lr:1.0000e-02
2023-04-01 15:08:13,027 ADAM: Layer 3 -> dw_min:9.9395e-01  dw_max:1.0093e+00 lr:1.0000e-02
2023-04-01 15:08:13,108 			Learning rate: weights:   1.000e-02    
2023-04-01 15:08:13,108 			Last test performance: 86.58%
2023-04-01 15:08:13,108 ----------------
2023-04-01 15:08:15,549   17  =>  20   		Training 486 pattern with 87.71% 	Forward time: 	 2.31 sec
2023-04-01 15:08:15,550 			Loss:    3.079e-01    			Backward time: 	 0.13 sec 
2023-04-01 15:08:15,550 ADAM: Layer 0 -> dw_min:9.9601e-01  dw_max:1.0042e+00 lr:1.0000e-02
2023-04-01 15:08:15,550 ADAM: Layer 1 -> dw_min:9.8922e-01  dw_max:1.0078e+00 lr:1.0000e-02
2023-04-01 15:08:15,551 ADAM: Layer 2 -> dw_min:9.8363e-01  dw_max:1.0129e+00 lr:1.0000e-02
2023-04-01 15:08:15,551 ADAM: Layer 3 -> dw_min:9.9436e-01  dw_max:1.0095e+00 lr:1.0000e-02
2023-04-01 15:08:15,653 			Learning rate: weights:   1.000e-02    
2023-04-01 15:08:15,653 			Last test performance: 86.58%
2023-04-01 15:08:15,653 ----------------
2023-04-01 15:08:18,105   17  =>  21   		Training 486 pattern with 87.50% 	Forward time: 	 2.31 sec
2023-04-01 15:08:18,105 			Loss:    3.175e-01    			Backward time: 	 0.13 sec 
2023-04-01 15:08:18,105 ADAM: Layer 0 -> dw_min:9.9534e-01  dw_max:1.0046e+00 lr:1.0000e-02
2023-04-01 15:08:18,105 ADAM: Layer 1 -> dw_min:9.8950e-01  dw_max:1.0091e+00 lr:1.0000e-02
2023-04-01 15:08:18,106 ADAM: Layer 2 -> dw_min:9.8416e-01  dw_max:1.0117e+00 lr:1.0000e-02
2023-04-01 15:08:18,106 ADAM: Layer 3 -> dw_min:9.9372e-01  dw_max:1.0082e+00 lr:1.0000e-02
2023-04-01 15:08:18,131 			Learning rate: weights:   1.000e-02    
2023-04-01 15:08:18,131 			Last test performance: 86.58%
2023-04-01 15:08:18,131 ----------------
2023-04-01 15:08:20,623   17  =>  22   		Training 486 pattern with 87.50% 	Forward time: 	 2.35 sec
2023-04-01 15:08:20,623 			Loss:    2.852e-01    			Backward time: 	 0.13 sec 
2023-04-01 15:08:20,624 ADAM: Layer 0 -> dw_min:9.9527e-01  dw_max:1.0042e+00 lr:1.0000e-02
2023-04-01 15:08:20,624 ADAM: Layer 1 -> dw_min:9.8954e-01  dw_max:1.0090e+00 lr:1.0000e-02
2023-04-01 15:08:20,624 ADAM: Layer 2 -> dw_min:9.8580e-01  dw_max:1.0105e+00 lr:1.0000e-02
2023-04-01 15:08:20,624 ADAM: Layer 3 -> dw_min:9.9358e-01  dw_max:1.0089e+00 lr:1.0000e-02
2023-04-01 15:08:20,701 			Learning rate: weights:   1.000e-02    
2023-04-01 15:08:20,702 			Last test performance: 86.58%
2023-04-01 15:08:20,702 ----------------
2023-04-01 15:08:22,985   17  =>  23   		Training 486 pattern with 88.12% 	Forward time: 	 2.15 sec
2023-04-01 15:08:22,985 			Loss:    2.641e-01    			Backward time: 	 0.13 sec 
2023-04-01 15:08:22,986 ADAM: Layer 0 -> dw_min:9.9595e-01  dw_max:1.0038e+00 lr:1.0000e-02
2023-04-01 15:08:22,986 ADAM: Layer 1 -> dw_min:9.9063e-01  dw_max:1.0083e+00 lr:1.0000e-02
2023-04-01 15:08:22,986 ADAM: Layer 2 -> dw_min:9.8702e-01  dw_max:1.0094e+00 lr:1.0000e-02
2023-04-01 15:08:22,986 ADAM: Layer 3 -> dw_min:9.9425e-01  dw_max:1.0079e+00 lr:1.0000e-02
2023-04-01 15:08:23,016 			Learning rate: weights:   1.000e-02    
2023-04-01 15:08:23,016 			Last test performance: 86.58%
2023-04-01 15:08:23,016 ----------------
2023-04-01 15:08:25,223   17  =>  24   		Training 486 pattern with 86.25% 	Forward time: 	 2.07 sec
2023-04-01 15:08:25,223 			Loss:    3.451e-01    			Backward time: 	 0.13 sec 
2023-04-01 15:08:25,223 ADAM: Layer 0 -> dw_min:9.9618e-01  dw_max:1.0040e+00 lr:1.0000e-02
2023-04-01 15:08:25,223 ADAM: Layer 1 -> dw_min:9.9224e-01  dw_max:1.0075e+00 lr:1.0000e-02
2023-04-01 15:08:25,223 ADAM: Layer 2 -> dw_min:9.8678e-01  dw_max:1.0104e+00 lr:1.0000e-02
2023-04-01 15:08:25,224 ADAM: Layer 3 -> dw_min:9.9389e-01  dw_max:1.0065e+00 lr:1.0000e-02
2023-04-01 15:08:25,302 			Learning rate: weights:   1.000e-02    
2023-04-01 15:08:25,302 			Last test performance: 86.58%
2023-04-01 15:08:25,302 ----------------
2023-04-01 15:08:27,763   17  =>  25   		Training 486 pattern with 87.29% 	Forward time: 	 2.33 sec
2023-04-01 15:08:27,763 			Loss:    2.784e-01    			Backward time: 	 0.13 sec 
2023-04-01 15:08:27,764 ADAM: Layer 0 -> dw_min:9.9632e-01  dw_max:1.0038e+00 lr:1.0000e-02
2023-04-01 15:08:27,764 ADAM: Layer 1 -> dw_min:9.9180e-01  dw_max:1.0083e+00 lr:1.0000e-02
2023-04-01 15:08:27,764 ADAM: Layer 2 -> dw_min:9.8638e-01  dw_max:1.0117e+00 lr:1.0000e-02
2023-04-01 15:08:27,764 ADAM: Layer 3 -> dw_min:9.9377e-01  dw_max:1.0054e+00 lr:1.0000e-02
2023-04-01 15:08:27,853 			Learning rate: weights:   1.000e-02    
2023-04-01 15:08:27,853 			Last test performance: 86.58%
2023-04-01 15:08:27,853 ----------------
2023-04-01 15:08:30,260   17  =>  26   		Training 486 pattern with 86.25% 	Forward time: 	 2.27 sec
2023-04-01 15:08:30,261 			Loss:    3.165e-01    			Backward time: 	 0.13 sec 
2023-04-01 15:08:30,261 ADAM: Layer 0 -> dw_min:9.9604e-01  dw_max:1.0050e+00 lr:1.0000e-02
2023-04-01 15:08:30,261 ADAM: Layer 1 -> dw_min:9.9157e-01  dw_max:1.0103e+00 lr:1.0000e-02
2023-04-01 15:08:30,261 ADAM: Layer 2 -> dw_min:9.8747e-01  dw_max:1.0106e+00 lr:1.0000e-02
2023-04-01 15:08:30,261 ADAM: Layer 3 -> dw_min:9.9385e-01  dw_max:1.0059e+00 lr:1.0000e-02
2023-04-01 15:08:30,340 			Learning rate: weights:   1.000e-02    
2023-04-01 15:08:30,340 			Last test performance: 86.58%
2023-04-01 15:08:30,340 ----------------
2023-04-01 15:08:32,620   17  =>  27   		Training 486 pattern with 85.62% 	Forward time: 	 2.14 sec
2023-04-01 15:08:32,620 			Loss:    3.274e-01    			Backward time: 	 0.13 sec 
2023-04-01 15:08:32,621 ADAM: Layer 0 -> dw_min:9.9654e-01  dw_max:1.0034e+00 lr:1.0000e-02
2023-04-01 15:08:32,621 ADAM: Layer 1 -> dw_min:9.9180e-01  dw_max:1.0081e+00 lr:1.0000e-02
2023-04-01 15:08:32,621 ADAM: Layer 2 -> dw_min:9.8639e-01  dw_max:1.0130e+00 lr:1.0000e-02
2023-04-01 15:08:32,621 ADAM: Layer 3 -> dw_min:9.9391e-01  dw_max:1.0094e+00 lr:1.0000e-02
2023-04-01 15:08:32,646 			Learning rate: weights:   1.000e-02    
2023-04-01 15:08:32,646 			Last test performance: 86.58%
2023-04-01 15:08:32,646 ----------------
2023-04-01 15:08:35,028   17  =>  28   		Training 486 pattern with 83.96% 	Forward time: 	 2.25 sec
2023-04-01 15:08:35,028 			Loss:    3.392e-01    			Backward time: 	 0.13 sec 
2023-04-01 15:08:35,029 ADAM: Layer 0 -> dw_min:9.9708e-01  dw_max:1.0031e+00 lr:1.0000e-02
2023-04-01 15:08:35,029 ADAM: Layer 1 -> dw_min:9.9232e-01  dw_max:1.0072e+00 lr:1.0000e-02
2023-04-01 15:08:35,029 ADAM: Layer 2 -> dw_min:9.8775e-01  dw_max:1.0121e+00 lr:1.0000e-02
2023-04-01 15:08:35,029 ADAM: Layer 3 -> dw_min:9.9425e-01  dw_max:1.0084e+00 lr:1.0000e-02
2023-04-01 15:08:35,052 			Learning rate: weights:   1.000e-02    
2023-04-01 15:08:35,052 			Last test performance: 86.58%
2023-04-01 15:08:35,052 ----------------
2023-04-01 15:08:37,447   17  =>  29   		Training 486 pattern with 85.00% 	Forward time: 	 2.26 sec
2023-04-01 15:08:37,447 			Loss:    3.505e-01    			Backward time: 	 0.13 sec 
2023-04-01 15:08:37,447 ADAM: Layer 0 -> dw_min:9.9719e-01  dw_max:1.0030e+00 lr:1.0000e-02
2023-04-01 15:08:37,447 ADAM: Layer 1 -> dw_min:9.9125e-01  dw_max:1.0071e+00 lr:1.0000e-02
2023-04-01 15:08:37,447 ADAM: Layer 2 -> dw_min:9.8878e-01  dw_max:1.0115e+00 lr:1.0000e-02
2023-04-01 15:08:37,448 ADAM: Layer 3 -> dw_min:9.9477e-01  dw_max:1.0075e+00 lr:1.0000e-02
2023-04-01 15:08:37,466 			Learning rate: weights:   1.000e-02    
2023-04-01 15:08:37,466 			Last test performance: 86.58%
2023-04-01 15:08:37,466 ----------------
2023-04-01 15:08:39,868   17  =>  30   		Training 486 pattern with 85.83% 	Forward time: 	 2.27 sec
2023-04-01 15:08:39,868 			Loss:    3.255e-01    			Backward time: 	 0.13 sec 
2023-04-01 15:08:39,868 ADAM: Layer 0 -> dw_min:9.9689e-01  dw_max:1.0027e+00 lr:1.0000e-02
2023-04-01 15:08:39,868 ADAM: Layer 1 -> dw_min:9.9102e-01  dw_max:1.0065e+00 lr:1.0000e-02
2023-04-01 15:08:39,868 ADAM: Layer 2 -> dw_min:9.8917e-01  dw_max:1.0103e+00 lr:1.0000e-02
2023-04-01 15:08:39,868 ADAM: Layer 3 -> dw_min:9.9525e-01  dw_max:1.0068e+00 lr:1.0000e-02
2023-04-01 15:08:39,949 			Learning rate: weights:   1.000e-02    
2023-04-01 15:08:39,949 			Last test performance: 86.58%
2023-04-01 15:08:39,949 ----------------
2023-04-01 15:08:42,343   17  =>  31   		Training 486 pattern with 82.71% 	Forward time: 	 2.26 sec
2023-04-01 15:08:42,343 			Loss:    3.643e-01    			Backward time: 	 0.13 sec 
2023-04-01 15:08:42,343 ADAM: Layer 0 -> dw_min:9.9671e-01  dw_max:1.0023e+00 lr:1.0000e-02
2023-04-01 15:08:42,344 ADAM: Layer 1 -> dw_min:9.8976e-01  dw_max:1.0081e+00 lr:1.0000e-02
2023-04-01 15:08:42,344 ADAM: Layer 2 -> dw_min:9.8796e-01  dw_max:1.0136e+00 lr:1.0000e-02
2023-04-01 15:08:42,344 ADAM: Layer 3 -> dw_min:9.9192e-01  dw_max:1.0088e+00 lr:1.0000e-02
2023-04-01 15:08:42,477 			Learning rate: weights:   1.000e-02    
2023-04-01 15:08:42,477 			Last test performance: 86.58%
2023-04-01 15:08:42,477 ----------------
2023-04-01 15:08:44,889   17  =>  32   		Training 486 pattern with 85.21% 	Forward time: 	 2.28 sec
2023-04-01 15:08:44,889 			Loss:    3.506e-01    			Backward time: 	 0.13 sec 
2023-04-01 15:08:44,889 ADAM: Layer 0 -> dw_min:9.9709e-01  dw_max:1.0023e+00 lr:1.0000e-02
2023-04-01 15:08:44,889 ADAM: Layer 1 -> dw_min:9.8887e-01  dw_max:1.0073e+00 lr:1.0000e-02
2023-04-01 15:08:44,889 ADAM: Layer 2 -> dw_min:9.8673e-01  dw_max:1.0140e+00 lr:1.0000e-02
2023-04-01 15:08:44,889 ADAM: Layer 3 -> dw_min:9.9262e-01  dw_max:1.0080e+00 lr:1.0000e-02
2023-04-01 15:08:44,914 			Learning rate: weights:   1.000e-02    
2023-04-01 15:08:44,914 			Last test performance: 86.58%
2023-04-01 15:08:44,915 ----------------
2023-04-01 15:08:47,244   17  =>  33   		Training 486 pattern with 87.92% 	Forward time: 	 2.19 sec
2023-04-01 15:08:47,244 			Loss:    2.762e-01    			Backward time: 	 0.13 sec 
2023-04-01 15:08:47,244 ADAM: Layer 0 -> dw_min:9.9734e-01  dw_max:1.0022e+00 lr:1.0000e-02
2023-04-01 15:08:47,245 ADAM: Layer 1 -> dw_min:9.8960e-01  dw_max:1.0068e+00 lr:1.0000e-02
2023-04-01 15:08:47,245 ADAM: Layer 2 -> dw_min:9.8249e-01  dw_max:1.0128e+00 lr:1.0000e-02
2023-04-01 15:08:47,245 ADAM: Layer 3 -> dw_min:9.9363e-01  dw_max:1.0093e+00 lr:1.0000e-02
2023-04-01 15:08:47,326 			Learning rate: weights:   1.000e-02    
2023-04-01 15:08:47,326 			Last test performance: 86.58%
2023-04-01 15:08:47,326 ----------------
2023-04-01 15:08:49,768   17  =>  34   		Training 486 pattern with 84.79% 	Forward time: 	 2.31 sec
2023-04-01 15:08:49,768 			Loss:    3.642e-01    			Backward time: 	 0.13 sec 
2023-04-01 15:08:49,768 ADAM: Layer 0 -> dw_min:9.9659e-01  dw_max:1.0026e+00 lr:1.0000e-02
2023-04-01 15:08:49,769 ADAM: Layer 1 -> dw_min:9.8817e-01  dw_max:1.0069e+00 lr:1.0000e-02
2023-04-01 15:08:49,769 ADAM: Layer 2 -> dw_min:9.8432e-01  dw_max:1.0119e+00 lr:1.0000e-02
2023-04-01 15:08:49,769 ADAM: Layer 3 -> dw_min:9.9476e-01  dw_max:1.0084e+00 lr:1.0000e-02
2023-04-01 15:08:49,792 			Learning rate: weights:   1.000e-02    
2023-04-01 15:08:49,792 			Last test performance: 86.58%
2023-04-01 15:08:49,792 ----------------
2023-04-01 15:08:52,155   17  =>  35   		Training 486 pattern with 87.92% 	Forward time: 	 2.22 sec
2023-04-01 15:08:52,155 			Loss:    3.014e-01    			Backward time: 	 0.13 sec 
2023-04-01 15:08:52,156 ADAM: Layer 0 -> dw_min:9.9633e-01  dw_max:1.0024e+00 lr:1.0000e-02
2023-04-01 15:08:52,156 ADAM: Layer 1 -> dw_min:9.8836e-01  dw_max:1.0059e+00 lr:1.0000e-02
2023-04-01 15:08:52,156 ADAM: Layer 2 -> dw_min:9.8488e-01  dw_max:1.0119e+00 lr:1.0000e-02
2023-04-01 15:08:52,157 ADAM: Layer 3 -> dw_min:9.9526e-01  dw_max:1.0075e+00 lr:1.0000e-02
2023-04-01 15:08:52,236 			Learning rate: weights:   1.000e-02    
2023-04-01 15:08:52,236 			Last test performance: 86.58%
2023-04-01 15:08:52,236 ----------------
2023-04-01 15:08:54,618   17  =>  36   		Training 486 pattern with 88.54% 	Forward time: 	 2.25 sec
2023-04-01 15:08:54,618 			Loss:    2.641e-01    			Backward time: 	 0.13 sec 
2023-04-01 15:08:54,618 ADAM: Layer 0 -> dw_min:9.9576e-01  dw_max:1.0028e+00 lr:1.0000e-02
2023-04-01 15:08:54,618 ADAM: Layer 1 -> dw_min:9.8705e-01  dw_max:1.0055e+00 lr:1.0000e-02
2023-04-01 15:08:54,618 ADAM: Layer 2 -> dw_min:9.8640e-01  dw_max:1.0108e+00 lr:1.0000e-02
2023-04-01 15:08:54,618 ADAM: Layer 3 -> dw_min:9.9565e-01  dw_max:1.0067e+00 lr:1.0000e-02
2023-04-01 15:08:54,772 			Learning rate: weights:   1.000e-02    
2023-04-01 15:08:54,772 			Last test performance: 86.58%
2023-04-01 15:08:54,772 ----------------
2023-04-01 15:08:57,147   17  =>  37   		Training 486 pattern with 86.04% 	Forward time: 	 2.24 sec
2023-04-01 15:08:57,147 			Loss:    3.019e-01    			Backward time: 	 0.13 sec 
2023-04-01 15:08:57,147 ADAM: Layer 0 -> dw_min:9.9615e-01  dw_max:1.0038e+00 lr:1.0000e-02
2023-04-01 15:08:57,147 ADAM: Layer 1 -> dw_min:9.8566e-01  dw_max:1.0057e+00 lr:1.0000e-02
2023-04-01 15:08:57,147 ADAM: Layer 2 -> dw_min:9.8623e-01  dw_max:1.0157e+00 lr:1.0000e-02
2023-04-01 15:08:57,147 ADAM: Layer 3 -> dw_min:9.9603e-01  dw_max:1.0073e+00 lr:1.0000e-02
2023-04-01 15:08:57,168 			Learning rate: weights:   1.000e-02    
2023-04-01 15:08:57,168 			Last test performance: 86.58%
2023-04-01 15:08:57,168 ----------------
2023-04-01 15:08:59,516   17  =>  38   		Training 486 pattern with 85.83% 	Forward time: 	 2.21 sec
2023-04-01 15:08:59,516 			Loss:    3.045e-01    			Backward time: 	 0.13 sec 
2023-04-01 15:08:59,517 ADAM: Layer 0 -> dw_min:9.9719e-01  dw_max:1.0035e+00 lr:1.0000e-02
2023-04-01 15:08:59,517 ADAM: Layer 1 -> dw_min:9.8750e-01  dw_max:1.0071e+00 lr:1.0000e-02
2023-04-01 15:08:59,517 ADAM: Layer 2 -> dw_min:9.8718e-01  dw_max:1.0145e+00 lr:1.0000e-02
2023-04-01 15:08:59,517 ADAM: Layer 3 -> dw_min:9.9345e-01  dw_max:1.0066e+00 lr:1.0000e-02
2023-04-01 15:08:59,597 			Learning rate: weights:   1.000e-02    
2023-04-01 15:08:59,597 			Last test performance: 86.58%
2023-04-01 15:08:59,597 ----------------
2023-04-01 15:09:01,952   17  =>  39   		Training 486 pattern with 87.71% 	Forward time: 	 2.22 sec
2023-04-01 15:09:01,953 			Loss:    2.994e-01    			Backward time: 	 0.13 sec 
2023-04-01 15:09:01,953 ADAM: Layer 0 -> dw_min:9.9700e-01  dw_max:1.0029e+00 lr:1.0000e-02
2023-04-01 15:09:01,953 ADAM: Layer 1 -> dw_min:9.8806e-01  dw_max:1.0074e+00 lr:1.0000e-02
2023-04-01 15:09:01,953 ADAM: Layer 2 -> dw_min:9.8205e-01  dw_max:1.0130e+00 lr:1.0000e-02
2023-04-01 15:09:01,953 ADAM: Layer 3 -> dw_min:9.9411e-01  dw_max:1.0054e+00 lr:1.0000e-02
2023-04-01 15:09:02,028 			Learning rate: weights:   1.000e-02    
2023-04-01 15:09:02,028 			Last test performance: 86.58%
2023-04-01 15:09:02,028 ----------------
2023-04-01 15:09:04,312   17  =>  40   		Training 486 pattern with 85.21% 	Forward time: 	 2.15 sec
2023-04-01 15:09:04,312 			Loss:    3.733e-01    			Backward time: 	 0.13 sec 
2023-04-01 15:09:04,312 ADAM: Layer 0 -> dw_min:9.9661e-01  dw_max:1.0025e+00 lr:1.0000e-02
2023-04-01 15:09:04,313 ADAM: Layer 1 -> dw_min:9.8843e-01  dw_max:1.0065e+00 lr:1.0000e-02
2023-04-01 15:09:04,313 ADAM: Layer 2 -> dw_min:9.8387e-01  dw_max:1.0121e+00 lr:1.0000e-02
2023-04-01 15:09:04,313 ADAM: Layer 3 -> dw_min:9.9519e-01  dw_max:1.0083e+00 lr:1.0000e-02
2023-04-01 15:09:04,334 			Learning rate: weights:   1.000e-02    
2023-04-01 15:09:04,334 			Last test performance: 86.58%
2023-04-01 15:09:04,334 ----------------
2023-04-01 15:09:06,650   17  =>  41   		Training 486 pattern with 88.12% 	Forward time: 	 2.18 sec
2023-04-01 15:09:06,650 			Loss:    2.659e-01    			Backward time: 	 0.13 sec 
2023-04-01 15:09:06,650 ADAM: Layer 0 -> dw_min:9.9595e-01  dw_max:1.0030e+00 lr:1.0000e-02
2023-04-01 15:09:06,650 ADAM: Layer 1 -> dw_min:9.8825e-01  dw_max:1.0062e+00 lr:1.0000e-02
2023-04-01 15:09:06,650 ADAM: Layer 2 -> dw_min:9.8535e-01  dw_max:1.0140e+00 lr:1.0000e-02
2023-04-01 15:09:06,650 ADAM: Layer 3 -> dw_min:9.9566e-01  dw_max:1.0075e+00 lr:1.0000e-02
2023-04-01 15:09:06,745 			Learning rate: weights:   1.000e-02    
2023-04-01 15:09:06,746 			Last test performance: 86.58%
2023-04-01 15:09:06,746 ----------------
2023-04-01 15:09:09,144   17  =>  42   		Training 486 pattern with 88.33% 	Forward time: 	 2.27 sec
2023-04-01 15:09:09,144 			Loss:    2.783e-01    			Backward time: 	 0.13 sec 
2023-04-01 15:09:09,145 ADAM: Layer 0 -> dw_min:9.9647e-01  dw_max:1.0030e+00 lr:1.0000e-02
2023-04-01 15:09:09,145 ADAM: Layer 1 -> dw_min:9.8822e-01  dw_max:1.0058e+00 lr:1.0000e-02
2023-04-01 15:09:09,145 ADAM: Layer 2 -> dw_min:9.8637e-01  dw_max:1.0130e+00 lr:1.0000e-02
2023-04-01 15:09:09,145 ADAM: Layer 3 -> dw_min:9.9531e-01  dw_max:1.0068e+00 lr:1.0000e-02
2023-04-01 15:09:09,225 			Learning rate: weights:   1.000e-02    
2023-04-01 15:09:09,225 			Last test performance: 86.58%
2023-04-01 15:09:09,225 ----------------
2023-04-01 15:09:11,604   17  =>  43   		Training 486 pattern with 87.29% 	Forward time: 	 2.24 sec
2023-04-01 15:09:11,604 			Loss:    3.086e-01    			Backward time: 	 0.13 sec 
2023-04-01 15:09:11,604 ADAM: Layer 0 -> dw_min:9.9637e-01  dw_max:1.0033e+00 lr:1.0000e-02
2023-04-01 15:09:11,604 ADAM: Layer 1 -> dw_min:9.8853e-01  dw_max:1.0067e+00 lr:1.0000e-02
2023-04-01 15:09:11,605 ADAM: Layer 2 -> dw_min:9.8607e-01  dw_max:1.0140e+00 lr:1.0000e-02
2023-04-01 15:09:11,605 ADAM: Layer 3 -> dw_min:9.9545e-01  dw_max:1.0062e+00 lr:1.0000e-02
2023-04-01 15:09:11,686 			Learning rate: weights:   1.000e-02    
2023-04-01 15:09:11,686 			Last test performance: 86.58%
2023-04-01 15:09:11,686 ----------------
2023-04-01 15:09:14,088   17  =>  44   		Training 486 pattern with 87.08% 	Forward time: 	 2.27 sec
2023-04-01 15:09:14,088 			Loss:    3.262e-01    			Backward time: 	 0.13 sec 
2023-04-01 15:09:14,088 ADAM: Layer 0 -> dw_min:9.9630e-01  dw_max:1.0039e+00 lr:1.0000e-02
2023-04-01 15:09:14,088 ADAM: Layer 1 -> dw_min:9.8861e-01  dw_max:1.0075e+00 lr:1.0000e-02
2023-04-01 15:09:14,088 ADAM: Layer 2 -> dw_min:9.8752e-01  dw_max:1.0127e+00 lr:1.0000e-02
2023-04-01 15:09:14,088 ADAM: Layer 3 -> dw_min:9.9590e-01  dw_max:1.0057e+00 lr:1.0000e-02
2023-04-01 15:09:14,267 			Learning rate: weights:   1.000e-02    
2023-04-01 15:09:14,267 			Last test performance: 86.58%
2023-04-01 15:09:14,267 ----------------
2023-04-01 15:09:16,599   17  =>  45   		Training 486 pattern with 87.71% 	Forward time: 	 2.20 sec
2023-04-01 15:09:16,599 			Loss:    3.193e-01    			Backward time: 	 0.13 sec 
2023-04-01 15:09:16,599 ADAM: Layer 0 -> dw_min:9.9645e-01  dw_max:1.0042e+00 lr:1.0000e-02
2023-04-01 15:09:16,599 ADAM: Layer 1 -> dw_min:9.8882e-01  dw_max:1.0080e+00 lr:1.0000e-02
2023-04-01 15:09:16,600 ADAM: Layer 2 -> dw_min:9.8827e-01  dw_max:1.0115e+00 lr:1.0000e-02
2023-04-01 15:09:16,600 ADAM: Layer 3 -> dw_min:9.9564e-01  dw_max:1.0050e+00 lr:1.0000e-02
2023-04-01 15:09:16,733 			Learning rate: weights:   1.000e-02    
2023-04-01 15:09:16,734 			Last test performance: 86.58%
2023-04-01 15:09:16,734 ----------------
2023-04-01 15:09:19,159   17  =>  46   		Training 486 pattern with 85.62% 	Forward time: 	 2.29 sec
2023-04-01 15:09:19,159 			Loss:    3.079e-01    			Backward time: 	 0.13 sec 
2023-04-01 15:09:19,160 ADAM: Layer 0 -> dw_min:9.9528e-01  dw_max:1.0043e+00 lr:1.0000e-02
2023-04-01 15:09:19,160 ADAM: Layer 1 -> dw_min:9.8947e-01  dw_max:1.0082e+00 lr:1.0000e-02
2023-04-01 15:09:19,160 ADAM: Layer 2 -> dw_min:9.8927e-01  dw_max:1.0103e+00 lr:1.0000e-02
2023-04-01 15:09:19,160 ADAM: Layer 3 -> dw_min:9.9539e-01  dw_max:1.0056e+00 lr:1.0000e-02
2023-04-01 15:09:19,201 			Learning rate: weights:   1.000e-02    
2023-04-01 15:09:19,202 			Last test performance: 86.58%
2023-04-01 15:09:19,202 ----------------
2023-04-01 15:09:21,701   17  =>  47   		Training 486 pattern with 88.33% 	Forward time: 	 2.36 sec
2023-04-01 15:09:21,702 			Loss:    2.514e-01    			Backward time: 	 0.13 sec 
2023-04-01 15:09:21,702 ADAM: Layer 0 -> dw_min:9.9621e-01  dw_max:1.0039e+00 lr:1.0000e-02
2023-04-01 15:09:21,702 ADAM: Layer 1 -> dw_min:9.8749e-01  dw_max:1.0073e+00 lr:1.0000e-02
2023-04-01 15:09:21,702 ADAM: Layer 2 -> dw_min:9.8997e-01  dw_max:1.0094e+00 lr:1.0000e-02
2023-04-01 15:09:21,702 ADAM: Layer 3 -> dw_min:9.9604e-01  dw_max:1.0051e+00 lr:1.0000e-02
2023-04-01 15:09:21,825 			Learning rate: weights:   1.000e-02    
2023-04-01 15:09:21,826 			Last test performance: 86.58%
2023-04-01 15:09:21,826 ----------------
2023-04-01 15:09:24,136   17  =>  48   		Training 486 pattern with 89.58% 	Forward time: 	 2.18 sec
2023-04-01 15:09:24,136 			Loss:    2.402e-01    			Backward time: 	 0.13 sec 
2023-04-01 15:09:24,137 ADAM: Layer 0 -> dw_min:9.9659e-01  dw_max:1.0035e+00 lr:1.0000e-02
2023-04-01 15:09:24,137 ADAM: Layer 1 -> dw_min:9.8909e-01  dw_max:1.0075e+00 lr:1.0000e-02
2023-04-01 15:09:24,137 ADAM: Layer 2 -> dw_min:9.8673e-01  dw_max:1.0122e+00 lr:1.0000e-02
2023-04-01 15:09:24,137 ADAM: Layer 3 -> dw_min:9.9624e-01  dw_max:1.0041e+00 lr:1.0000e-02
2023-04-01 15:09:24,208 			Learning rate: weights:   1.000e-02    
2023-04-01 15:09:24,208 			Last test performance: 86.58%
2023-04-01 15:09:24,208 ----------------
2023-04-01 15:09:26,571   17  =>  49   		Training 486 pattern with 89.17% 	Forward time: 	 2.23 sec
2023-04-01 15:09:26,572 			Loss:    2.536e-01    			Backward time: 	 0.13 sec 
2023-04-01 15:09:26,572 ADAM: Layer 0 -> dw_min:9.9676e-01  dw_max:1.0030e+00 lr:1.0000e-02
2023-04-01 15:09:26,572 ADAM: Layer 1 -> dw_min:9.8994e-01  dw_max:1.0067e+00 lr:1.0000e-02
2023-04-01 15:09:26,572 ADAM: Layer 2 -> dw_min:9.8806e-01  dw_max:1.0109e+00 lr:1.0000e-02
2023-04-01 15:09:26,572 ADAM: Layer 3 -> dw_min:9.9628e-01  dw_max:1.0035e+00 lr:1.0000e-02
2023-04-01 15:09:26,690 			Learning rate: weights:   1.000e-02    
2023-04-01 15:09:26,690 			Last test performance: 86.58%
2023-04-01 15:09:26,690 ----------------
2023-04-01 15:09:29,049   17  =>  50   		Training 486 pattern with 87.50% 	Forward time: 	 2.22 sec
2023-04-01 15:09:29,049 			Loss:    2.683e-01    			Backward time: 	 0.13 sec 
2023-04-01 15:09:29,050 ADAM: Layer 0 -> dw_min:9.9676e-01  dw_max:1.0029e+00 lr:1.0000e-02
2023-04-01 15:09:29,050 ADAM: Layer 1 -> dw_min:9.9093e-01  dw_max:1.0065e+00 lr:1.0000e-02
2023-04-01 15:09:29,050 ADAM: Layer 2 -> dw_min:9.8903e-01  dw_max:1.0120e+00 lr:1.0000e-02
2023-04-01 15:09:29,050 ADAM: Layer 3 -> dw_min:9.9594e-01  dw_max:1.0045e+00 lr:1.0000e-02
2023-04-01 15:09:29,070 			Learning rate: weights:   1.000e-02    
2023-04-01 15:09:29,070 			Last test performance: 86.58%
2023-04-01 15:09:29,070 ----------------
2023-04-01 15:09:31,306   17  =>  51   		Training 486 pattern with 90.00% 	Forward time: 	 2.10 sec
2023-04-01 15:09:31,306 			Loss:    2.335e-01    			Backward time: 	 0.13 sec 
2023-04-01 15:09:31,307 ADAM: Layer 0 -> dw_min:9.9632e-01  dw_max:1.0024e+00 lr:1.0000e-02
2023-04-01 15:09:31,307 ADAM: Layer 1 -> dw_min:9.8999e-01  dw_max:1.0068e+00 lr:1.0000e-02
2023-04-01 15:09:31,307 ADAM: Layer 2 -> dw_min:9.8856e-01  dw_max:1.0107e+00 lr:1.0000e-02
2023-04-01 15:09:31,307 ADAM: Layer 3 -> dw_min:9.9576e-01  dw_max:1.0040e+00 lr:1.0000e-02
2023-04-01 15:09:31,331 			Learning rate: weights:   1.000e-02    
2023-04-01 15:09:31,331 			Last test performance: 86.58%
2023-04-01 15:09:31,331 ----------------
2023-04-01 15:09:33,682   17  =>  52   		Training 486 pattern with 89.38% 	Forward time: 	 2.22 sec
2023-04-01 15:09:33,683 			Loss:    2.265e-01    			Backward time: 	 0.13 sec 
2023-04-01 15:09:33,683 ADAM: Layer 0 -> dw_min:9.9638e-01  dw_max:1.0025e+00 lr:1.0000e-02
2023-04-01 15:09:33,683 ADAM: Layer 1 -> dw_min:9.8971e-01  dw_max:1.0072e+00 lr:1.0000e-02
2023-04-01 15:09:33,683 ADAM: Layer 2 -> dw_min:9.8970e-01  dw_max:1.0095e+00 lr:1.0000e-02
2023-04-01 15:09:33,683 ADAM: Layer 3 -> dw_min:9.9615e-01  dw_max:1.0046e+00 lr:1.0000e-02
2023-04-01 15:09:33,782 			Learning rate: weights:   1.000e-02    
2023-04-01 15:09:33,782 			Last test performance: 86.58%
2023-04-01 15:09:33,783 ----------------
2023-04-01 15:09:36,154   17  =>  53   		Training 486 pattern with 87.92% 	Forward time: 	 2.24 sec
2023-04-01 15:09:36,154 			Loss:    2.716e-01    			Backward time: 	 0.13 sec 
2023-04-01 15:09:36,154 ADAM: Layer 0 -> dw_min:9.9636e-01  dw_max:1.0023e+00 lr:1.0000e-02
2023-04-01 15:09:36,154 ADAM: Layer 1 -> dw_min:9.8973e-01  dw_max:1.0069e+00 lr:1.0000e-02
2023-04-01 15:09:36,155 ADAM: Layer 2 -> dw_min:9.8865e-01  dw_max:1.0085e+00 lr:1.0000e-02
2023-04-01 15:09:36,155 ADAM: Layer 3 -> dw_min:9.9647e-01  dw_max:1.0043e+00 lr:1.0000e-02
2023-04-01 15:09:36,184 			Learning rate: weights:   1.000e-02    
2023-04-01 15:09:36,184 			Last test performance: 86.58%
2023-04-01 15:09:36,184 ----------------
2023-04-01 15:09:38,711   17  =>  54   		Training 486 pattern with 85.83% 	Forward time: 	 2.39 sec
2023-04-01 15:09:38,712 			Loss:    3.609e-01    			Backward time: 	 0.13 sec 
2023-04-01 15:09:38,712 ADAM: Layer 0 -> dw_min:9.9698e-01  dw_max:1.0021e+00 lr:1.0000e-02
2023-04-01 15:09:38,712 ADAM: Layer 1 -> dw_min:9.9059e-01  dw_max:1.0087e+00 lr:1.0000e-02
2023-04-01 15:09:38,712 ADAM: Layer 2 -> dw_min:9.8842e-01  dw_max:1.0110e+00 lr:1.0000e-02
2023-04-01 15:09:38,712 ADAM: Layer 3 -> dw_min:9.9680e-01  dw_max:1.0066e+00 lr:1.0000e-02
2023-04-01 15:09:38,737 			Learning rate: weights:   1.000e-02    
2023-04-01 15:09:38,737 			Last test performance: 86.58%
2023-04-01 15:09:38,737 ----------------
2023-04-01 15:09:41,121   17  =>  55   		Training 486 pattern with 85.62% 	Forward time: 	 2.25 sec
2023-04-01 15:09:41,121 			Loss:    3.003e-01    			Backward time: 	 0.13 sec 
2023-04-01 15:09:41,122 ADAM: Layer 0 -> dw_min:9.9643e-01  dw_max:1.0024e+00 lr:1.0000e-02
2023-04-01 15:09:41,122 ADAM: Layer 1 -> dw_min:9.9178e-01  dw_max:1.0086e+00 lr:1.0000e-02
2023-04-01 15:09:41,122 ADAM: Layer 2 -> dw_min:9.8633e-01  dw_max:1.0098e+00 lr:1.0000e-02
2023-04-01 15:09:41,122 ADAM: Layer 3 -> dw_min:9.9483e-01  dw_max:1.0064e+00 lr:1.0000e-02
2023-04-01 15:09:41,173 			Learning rate: weights:   1.000e-02    
2023-04-01 15:09:41,174 			Last test performance: 86.58%
2023-04-01 15:09:41,174 ----------------
2023-04-01 15:09:43,432   17  =>  56   		Training 486 pattern with 87.29% 	Forward time: 	 2.12 sec
2023-04-01 15:09:43,432 			Loss:    2.938e-01    			Backward time: 	 0.13 sec 
2023-04-01 15:09:43,432 ADAM: Layer 0 -> dw_min:9.9656e-01  dw_max:1.0031e+00 lr:1.0000e-02
2023-04-01 15:09:43,432 ADAM: Layer 1 -> dw_min:9.9085e-01  dw_max:1.0074e+00 lr:1.0000e-02
2023-04-01 15:09:43,432 ADAM: Layer 2 -> dw_min:9.8838e-01  dw_max:1.0115e+00 lr:1.0000e-02
2023-04-01 15:09:43,432 ADAM: Layer 3 -> dw_min:9.9454e-01  dw_max:1.0070e+00 lr:1.0000e-02
2023-04-01 15:09:43,511 			Learning rate: weights:   1.000e-02    
2023-04-01 15:09:43,511 			Last test performance: 86.58%
2023-04-01 15:09:43,511 ----------------
2023-04-01 15:09:45,888   17  =>  57   		Training 486 pattern with 88.75% 	Forward time: 	 2.24 sec
2023-04-01 15:09:45,888 			Loss:    2.838e-01    			Backward time: 	 0.13 sec 
2023-04-01 15:09:45,888 ADAM: Layer 0 -> dw_min:9.9673e-01  dw_max:1.0028e+00 lr:1.0000e-02
2023-04-01 15:09:45,888 ADAM: Layer 1 -> dw_min:9.9202e-01  dw_max:1.0079e+00 lr:1.0000e-02
2023-04-01 15:09:45,888 ADAM: Layer 2 -> dw_min:9.8957e-01  dw_max:1.0116e+00 lr:1.0000e-02
2023-04-01 15:09:45,888 ADAM: Layer 3 -> dw_min:9.9551e-01  dw_max:1.0063e+00 lr:1.0000e-02
2023-04-01 15:09:45,938 			Learning rate: weights:   1.000e-02    
2023-04-01 15:09:45,938 			Last test performance: 86.58%
2023-04-01 15:09:45,938 ----------------
2023-04-01 15:09:48,177   17  =>  58   		Training 486 pattern with 84.17% 	Forward time: 	 2.11 sec
2023-04-01 15:09:48,177 			Loss:    3.601e-01    			Backward time: 	 0.13 sec 
2023-04-01 15:09:48,178 ADAM: Layer 0 -> dw_min:9.9750e-01  dw_max:1.0023e+00 lr:1.0000e-02
2023-04-01 15:09:48,178 ADAM: Layer 1 -> dw_min:9.9173e-01  dw_max:1.0074e+00 lr:1.0000e-02
2023-04-01 15:09:48,178 ADAM: Layer 2 -> dw_min:9.8629e-01  dw_max:1.0128e+00 lr:1.0000e-02
2023-04-01 15:09:48,178 ADAM: Layer 3 -> dw_min:9.9517e-01  dw_max:1.0119e+00 lr:1.0000e-02
2023-04-01 15:09:48,199 			Learning rate: weights:   1.000e-02    
2023-04-01 15:09:48,199 			Last test performance: 86.58%
2023-04-01 15:09:48,199 ----------------
2023-04-01 15:09:50,530   17  =>  59   		Training 486 pattern with 86.46% 	Forward time: 	 2.20 sec
2023-04-01 15:09:50,530 			Loss:    2.972e-01    			Backward time: 	 0.13 sec 
2023-04-01 15:09:50,530 ADAM: Layer 0 -> dw_min:9.9741e-01  dw_max:1.0027e+00 lr:1.0000e-02
2023-04-01 15:09:50,531 ADAM: Layer 1 -> dw_min:9.9052e-01  dw_max:1.0064e+00 lr:1.0000e-02
2023-04-01 15:09:50,531 ADAM: Layer 2 -> dw_min:9.8711e-01  dw_max:1.0159e+00 lr:1.0000e-02
2023-04-01 15:09:50,531 ADAM: Layer 3 -> dw_min:9.9486e-01  dw_max:1.0106e+00 lr:1.0000e-02
2023-04-01 15:09:50,564 			Learning rate: weights:   1.000e-02    
2023-04-01 15:09:50,564 			Last test performance: 86.58%
2023-04-01 15:09:50,564 ----------------
2023-04-01 15:09:52,967   17  =>  60   		Training 486 pattern with 86.04% 	Forward time: 	 2.27 sec
2023-04-01 15:09:52,967 			Loss:    3.018e-01    			Backward time: 	 0.13 sec 
2023-04-01 15:09:52,967 ADAM: Layer 0 -> dw_min:9.9720e-01  dw_max:1.0030e+00 lr:1.0000e-02
2023-04-01 15:09:52,968 ADAM: Layer 1 -> dw_min:9.9071e-01  dw_max:1.0058e+00 lr:1.0000e-02
2023-04-01 15:09:52,968 ADAM: Layer 2 -> dw_min:9.8773e-01  dw_max:1.0148e+00 lr:1.0000e-02
2023-04-01 15:09:52,968 ADAM: Layer 3 -> dw_min:9.9540e-01  dw_max:1.0095e+00 lr:1.0000e-02
2023-04-01 15:09:53,023 			Learning rate: weights:   1.000e-02    
2023-04-01 15:09:53,024 			Last test performance: 86.58%
2023-04-01 15:09:53,024 ----------------
2023-04-01 15:09:55,375   17  =>  61   		Training 486 pattern with 84.79% 	Forward time: 	 2.22 sec
2023-04-01 15:09:55,375 			Loss:    3.526e-01    			Backward time: 	 0.13 sec 
2023-04-01 15:09:55,375 ADAM: Layer 0 -> dw_min:9.9739e-01  dw_max:1.0035e+00 lr:1.0000e-02
2023-04-01 15:09:55,375 ADAM: Layer 1 -> dw_min:9.9201e-01  dw_max:1.0068e+00 lr:1.0000e-02
2023-04-01 15:09:55,375 ADAM: Layer 2 -> dw_min:9.8630e-01  dw_max:1.0131e+00 lr:1.0000e-02
2023-04-01 15:09:55,375 ADAM: Layer 3 -> dw_min:9.9547e-01  dw_max:1.0065e+00 lr:1.0000e-02
2023-04-01 15:09:55,399 			Learning rate: weights:   1.000e-02    
2023-04-01 15:09:55,399 			Last test performance: 86.58%
2023-04-01 15:09:55,399 ----------------
2023-04-01 15:09:57,815   17  =>  62   		Training 486 pattern with 86.88% 	Forward time: 	 2.28 sec
2023-04-01 15:09:57,815 			Loss:    2.923e-01    			Backward time: 	 0.13 sec 
2023-04-01 15:09:57,816 ADAM: Layer 0 -> dw_min:9.9691e-01  dw_max:1.0030e+00 lr:1.0000e-02
2023-04-01 15:09:57,816 ADAM: Layer 1 -> dw_min:9.9073e-01  dw_max:1.0080e+00 lr:1.0000e-02
2023-04-01 15:09:57,816 ADAM: Layer 2 -> dw_min:9.8775e-01  dw_max:1.0118e+00 lr:1.0000e-02
2023-04-01 15:09:57,816 ADAM: Layer 3 -> dw_min:9.9555e-01  dw_max:1.0059e+00 lr:1.0000e-02
2023-04-01 15:09:57,955 			Learning rate: weights:   1.000e-02    
2023-04-01 15:09:57,955 			Last test performance: 86.58%
2023-04-01 15:09:57,955 ----------------
2023-04-01 15:10:00,428   17  =>  63   		Training 486 pattern with 87.92% 	Forward time: 	 2.34 sec
2023-04-01 15:10:00,428 			Loss:    2.676e-01    			Backward time: 	 0.13 sec 
2023-04-01 15:10:00,428 ADAM: Layer 0 -> dw_min:9.9656e-01  dw_max:1.0028e+00 lr:1.0000e-02
2023-04-01 15:10:00,428 ADAM: Layer 1 -> dw_min:9.9190e-01  dw_max:1.0074e+00 lr:1.0000e-02
2023-04-01 15:10:00,428 ADAM: Layer 2 -> dw_min:9.8835e-01  dw_max:1.0105e+00 lr:1.0000e-02
2023-04-01 15:10:00,429 ADAM: Layer 3 -> dw_min:9.9592e-01  dw_max:1.0053e+00 lr:1.0000e-02
2023-04-01 15:10:00,511 			Learning rate: weights:   1.000e-02    
2023-04-01 15:10:00,511 			Last test performance: 86.58%
2023-04-01 15:10:00,511 ----------------
2023-04-01 15:10:02,829   17  =>  64   		Training 486 pattern with 87.29% 	Forward time: 	 2.19 sec
2023-04-01 15:10:02,829 			Loss:    2.843e-01    			Backward time: 	 0.13 sec 
2023-04-01 15:10:02,829 ADAM: Layer 0 -> dw_min:9.9735e-01  dw_max:1.0028e+00 lr:1.0000e-02
2023-04-01 15:10:02,829 ADAM: Layer 1 -> dw_min:9.9271e-01  dw_max:1.0074e+00 lr:1.0000e-02
2023-04-01 15:10:02,830 ADAM: Layer 2 -> dw_min:9.8721e-01  dw_max:1.0094e+00 lr:1.0000e-02
2023-04-01 15:10:02,830 ADAM: Layer 3 -> dw_min:9.9542e-01  dw_max:1.0056e+00 lr:1.0000e-02
2023-04-01 15:10:02,850 			Learning rate: weights:   1.000e-02    
2023-04-01 15:10:02,850 			Last test performance: 86.58%
2023-04-01 15:10:02,850 ----------------
2023-04-01 15:10:05,168   17  =>  65   		Training 486 pattern with 90.42% 	Forward time: 	 2.19 sec
2023-04-01 15:10:05,169 			Loss:    2.535e-01    			Backward time: 	 0.13 sec 
2023-04-01 15:10:05,169 ADAM: Layer 0 -> dw_min:9.9762e-01  dw_max:1.0026e+00 lr:1.0000e-02
2023-04-01 15:10:05,169 ADAM: Layer 1 -> dw_min:9.9246e-01  dw_max:1.0087e+00 lr:1.0000e-02
2023-04-01 15:10:05,169 ADAM: Layer 2 -> dw_min:9.8846e-01  dw_max:1.0142e+00 lr:1.0000e-02
2023-04-01 15:10:05,169 ADAM: Layer 3 -> dw_min:9.9593e-01  dw_max:1.0050e+00 lr:1.0000e-02
2023-04-01 15:10:05,225 			Learning rate: weights:   1.000e-02    
2023-04-01 15:10:05,225 			Last test performance: 86.58%
2023-04-01 15:10:05,225 ----------------
2023-04-01 15:10:07,511   17  =>  66   		Training 486 pattern with 87.50% 	Forward time: 	 2.15 sec
2023-04-01 15:10:07,511 			Loss:    2.650e-01    			Backward time: 	 0.13 sec 
2023-04-01 15:10:07,511 ADAM: Layer 0 -> dw_min:9.9769e-01  dw_max:1.0032e+00 lr:1.0000e-02
2023-04-01 15:10:07,511 ADAM: Layer 1 -> dw_min:9.9149e-01  dw_max:1.0073e+00 lr:1.0000e-02
2023-04-01 15:10:07,511 ADAM: Layer 2 -> dw_min:9.8758e-01  dw_max:1.0123e+00 lr:1.0000e-02
2023-04-01 15:10:07,511 ADAM: Layer 3 -> dw_min:9.9630e-01  dw_max:1.0044e+00 lr:1.0000e-02
2023-04-01 15:10:07,559 			Learning rate: weights:   1.000e-02    
2023-04-01 15:10:07,559 			Last test performance: 86.58%
2023-04-01 15:10:07,559 ----------------
2023-04-01 15:10:09,898   17  =>  67   		Training 486 pattern with 87.92% 	Forward time: 	 2.20 sec
2023-04-01 15:10:09,898 			Loss:    2.865e-01    			Backward time: 	 0.13 sec 
2023-04-01 15:10:09,898 ADAM: Layer 0 -> dw_min:9.9735e-01  dw_max:1.0027e+00 lr:1.0000e-02
2023-04-01 15:10:09,898 ADAM: Layer 1 -> dw_min:9.9066e-01  dw_max:1.0080e+00 lr:1.0000e-02
2023-04-01 15:10:09,898 ADAM: Layer 2 -> dw_min:9.8524e-01  dw_max:1.0115e+00 lr:1.0000e-02
2023-04-01 15:10:09,898 ADAM: Layer 3 -> dw_min:9.9667e-01  dw_max:1.0049e+00 lr:1.0000e-02
2023-04-01 15:10:10,022 			Learning rate: weights:   1.000e-02    
2023-04-01 15:10:10,022 			Last test performance: 86.58%
2023-04-01 15:10:10,022 ----------------
2023-04-01 15:10:12,443   17  =>  68   		Training 486 pattern with 85.62% 	Forward time: 	 2.28 sec
2023-04-01 15:10:12,443 			Loss:    3.590e-01    			Backward time: 	 0.13 sec 
2023-04-01 15:10:12,443 ADAM: Layer 0 -> dw_min:9.9717e-01  dw_max:1.0025e+00 lr:1.0000e-02
2023-04-01 15:10:12,444 ADAM: Layer 1 -> dw_min:9.9148e-01  dw_max:1.0072e+00 lr:1.0000e-02
2023-04-01 15:10:12,444 ADAM: Layer 2 -> dw_min:9.8670e-01  dw_max:1.0109e+00 lr:1.0000e-02
2023-04-01 15:10:12,444 ADAM: Layer 3 -> dw_min:9.9680e-01  dw_max:1.0054e+00 lr:1.0000e-02
2023-04-01 15:10:12,559 			Learning rate: weights:   1.000e-02    
2023-04-01 15:10:12,559 			Last test performance: 86.58%
2023-04-01 15:10:12,559 ----------------
2023-04-01 15:10:14,797   17  =>  69   		Training 486 pattern with 83.54% 	Forward time: 	 2.10 sec
2023-04-01 15:10:14,798 			Loss:    3.321e-01    			Backward time: 	 0.13 sec 
2023-04-01 15:10:14,798 ADAM: Layer 0 -> dw_min:9.9693e-01  dw_max:1.0028e+00 lr:1.0000e-02
2023-04-01 15:10:14,798 ADAM: Layer 1 -> dw_min:9.9223e-01  dw_max:1.0061e+00 lr:1.0000e-02
2023-04-01 15:10:14,798 ADAM: Layer 2 -> dw_min:9.8532e-01  dw_max:1.0099e+00 lr:1.0000e-02
2023-04-01 15:10:14,798 ADAM: Layer 3 -> dw_min:9.9571e-01  dw_max:1.0056e+00 lr:1.0000e-02
2023-04-01 15:10:14,877 			Learning rate: weights:   1.000e-02    
2023-04-01 15:10:14,877 			Last test performance: 86.58%
2023-04-01 15:10:14,877 ----------------
2023-04-01 15:10:17,216   17  =>  70   		Training 486 pattern with 88.96% 	Forward time: 	 2.21 sec
2023-04-01 15:10:17,216 			Loss:    2.602e-01    			Backward time: 	 0.13 sec 
2023-04-01 15:10:17,216 ADAM: Layer 0 -> dw_min:9.9680e-01  dw_max:1.0026e+00 lr:1.0000e-02
2023-04-01 15:10:17,216 ADAM: Layer 1 -> dw_min:9.9235e-01  dw_max:1.0061e+00 lr:1.0000e-02
2023-04-01 15:10:17,216 ADAM: Layer 2 -> dw_min:9.8682e-01  dw_max:1.0094e+00 lr:1.0000e-02
2023-04-01 15:10:17,216 ADAM: Layer 3 -> dw_min:9.9606e-01  dw_max:1.0050e+00 lr:1.0000e-02
2023-04-01 15:10:17,289 			Learning rate: weights:   1.000e-02    
2023-04-01 15:10:17,289 			Last test performance: 86.58%
2023-04-01 15:10:17,289 ----------------
2023-04-01 15:10:19,686   17  =>  71   		Training 486 pattern with 87.08% 	Forward time: 	 2.26 sec
2023-04-01 15:10:19,686 			Loss:    2.740e-01    			Backward time: 	 0.13 sec 
2023-04-01 15:10:19,686 ADAM: Layer 0 -> dw_min:9.9762e-01  dw_max:1.0024e+00 lr:1.0000e-02
2023-04-01 15:10:19,686 ADAM: Layer 1 -> dw_min:9.9258e-01  dw_max:1.0060e+00 lr:1.0000e-02
2023-04-01 15:10:19,687 ADAM: Layer 2 -> dw_min:9.8635e-01  dw_max:1.0116e+00 lr:1.0000e-02
2023-04-01 15:10:19,687 ADAM: Layer 3 -> dw_min:9.9404e-01  dw_max:1.0090e+00 lr:1.0000e-02
2023-04-01 15:10:19,764 			Learning rate: weights:   1.000e-02    
2023-04-01 15:10:19,764 			Last test performance: 86.58%
2023-04-01 15:10:19,764 ----------------
2023-04-01 15:10:22,011   17  =>  72   		Training 486 pattern with 88.12% 	Forward time: 	 2.11 sec
2023-04-01 15:10:22,012 			Loss:    2.791e-01    			Backward time: 	 0.13 sec 
2023-04-01 15:10:22,012 ADAM: Layer 0 -> dw_min:9.9773e-01  dw_max:1.0020e+00 lr:1.0000e-02
2023-04-01 15:10:22,012 ADAM: Layer 1 -> dw_min:9.9343e-01  dw_max:1.0057e+00 lr:1.0000e-02
2023-04-01 15:10:22,012 ADAM: Layer 2 -> dw_min:9.8703e-01  dw_max:1.0134e+00 lr:1.0000e-02
2023-04-01 15:10:22,012 ADAM: Layer 3 -> dw_min:9.9463e-01  dw_max:1.0080e+00 lr:1.0000e-02
2023-04-01 15:10:22,038 			Learning rate: weights:   1.000e-02    
2023-04-01 15:10:22,038 			Last test performance: 86.58%
2023-04-01 15:10:22,038 ----------------
2023-04-01 15:10:24,277   17  =>  73   		Training 486 pattern with 88.12% 	Forward time: 	 2.10 sec
2023-04-01 15:10:24,277 			Loss:    2.463e-01    			Backward time: 	 0.13 sec 
2023-04-01 15:10:24,277 ADAM: Layer 0 -> dw_min:9.9725e-01  dw_max:1.0021e+00 lr:1.0000e-02
2023-04-01 15:10:24,277 ADAM: Layer 1 -> dw_min:9.9216e-01  dw_max:1.0073e+00 lr:1.0000e-02
2023-04-01 15:10:24,277 ADAM: Layer 2 -> dw_min:9.8800e-01  dw_max:1.0122e+00 lr:1.0000e-02
2023-04-01 15:10:24,278 ADAM: Layer 3 -> dw_min:9.9516e-01  dw_max:1.0072e+00 lr:1.0000e-02
2023-04-01 15:10:24,354 			Learning rate: weights:   1.000e-02    
2023-04-01 15:10:24,354 			Last test performance: 86.58%
2023-04-01 15:10:24,354 ----------------
2023-04-01 15:10:26,610   17  =>  74   		Training 486 pattern with 89.58% 	Forward time: 	 2.12 sec
2023-04-01 15:10:26,610 			Loss:    2.638e-01    			Backward time: 	 0.13 sec 
2023-04-01 15:10:26,610 ADAM: Layer 0 -> dw_min:9.9757e-01  dw_max:1.0025e+00 lr:1.0000e-02
2023-04-01 15:10:26,610 ADAM: Layer 1 -> dw_min:9.9179e-01  dw_max:1.0079e+00 lr:1.0000e-02
2023-04-01 15:10:26,610 ADAM: Layer 2 -> dw_min:9.8811e-01  dw_max:1.0115e+00 lr:1.0000e-02
2023-04-01 15:10:26,610 ADAM: Layer 3 -> dw_min:9.9564e-01  dw_max:1.0065e+00 lr:1.0000e-02
2023-04-01 15:10:26,630 			Learning rate: weights:   1.000e-02    
2023-04-01 15:10:26,630 			Last test performance: 86.58%
2023-04-01 15:10:26,630 ----------------
2023-04-01 15:10:28,989   17  =>  75   		Training 486 pattern with 87.71% 	Forward time: 	 2.23 sec
2023-04-01 15:10:28,989 			Loss:    2.904e-01    			Backward time: 	 0.13 sec 
2023-04-01 15:10:28,990 ADAM: Layer 0 -> dw_min:9.9674e-01  dw_max:1.0027e+00 lr:1.0000e-02
2023-04-01 15:10:28,990 ADAM: Layer 1 -> dw_min:9.9222e-01  dw_max:1.0072e+00 lr:1.0000e-02
2023-04-01 15:10:28,990 ADAM: Layer 2 -> dw_min:9.8933e-01  dw_max:1.0120e+00 lr:1.0000e-02
2023-04-01 15:10:28,990 ADAM: Layer 3 -> dw_min:9.9608e-01  dw_max:1.0057e+00 lr:1.0000e-02
2023-04-01 15:10:29,101 			Learning rate: weights:   1.000e-02    
2023-04-01 15:10:29,101 			Last test performance: 86.58%
2023-04-01 15:10:29,101 ----------------
2023-04-01 15:10:31,374   17  =>  76   		Training 486 pattern with 86.25% 	Forward time: 	 2.14 sec
2023-04-01 15:10:31,374 			Loss:    3.097e-01    			Backward time: 	 0.13 sec 
2023-04-01 15:10:31,374 ADAM: Layer 0 -> dw_min:9.9712e-01  dw_max:1.0029e+00 lr:1.0000e-02
2023-04-01 15:10:31,374 ADAM: Layer 1 -> dw_min:9.9046e-01  dw_max:1.0067e+00 lr:1.0000e-02
2023-04-01 15:10:31,374 ADAM: Layer 2 -> dw_min:9.8809e-01  dw_max:1.0142e+00 lr:1.0000e-02
2023-04-01 15:10:31,375 ADAM: Layer 3 -> dw_min:9.9429e-01  dw_max:1.0051e+00 lr:1.0000e-02
2023-04-01 15:10:31,452 			Learning rate: weights:   1.000e-02    
2023-04-01 15:10:31,452 			Last test performance: 86.58%
2023-04-01 15:10:31,452 ----------------
2023-04-01 15:10:33,804   17  =>  77   		Training 486 pattern with 87.71% 	Forward time: 	 2.22 sec
2023-04-01 15:10:33,804 			Loss:    2.934e-01    			Backward time: 	 0.13 sec 
2023-04-01 15:10:33,804 ADAM: Layer 0 -> dw_min:9.9697e-01  dw_max:1.0029e+00 lr:1.0000e-02
2023-04-01 15:10:33,804 ADAM: Layer 1 -> dw_min:9.9019e-01  dw_max:1.0070e+00 lr:1.0000e-02
2023-04-01 15:10:33,805 ADAM: Layer 2 -> dw_min:9.8925e-01  dw_max:1.0129e+00 lr:1.0000e-02
2023-04-01 15:10:33,805 ADAM: Layer 3 -> dw_min:9.9485e-01  dw_max:1.0046e+00 lr:1.0000e-02
2023-04-01 15:10:33,956 			Learning rate: weights:   1.000e-02    
2023-04-01 15:10:33,956 			Last test performance: 86.58%
2023-04-01 15:10:33,956 ----------------
2023-04-01 15:10:36,223   17  =>  78   		Training 486 pattern with 85.00% 	Forward time: 	 2.13 sec
2023-04-01 15:10:36,223 			Loss:    3.089e-01    			Backward time: 	 0.13 sec 
2023-04-01 15:10:36,223 ADAM: Layer 0 -> dw_min:9.9736e-01  dw_max:1.0029e+00 lr:1.0000e-02
2023-04-01 15:10:36,223 ADAM: Layer 1 -> dw_min:9.9279e-01  dw_max:1.0082e+00 lr:1.0000e-02
2023-04-01 15:10:36,223 ADAM: Layer 2 -> dw_min:9.9037e-01  dw_max:1.0116e+00 lr:1.0000e-02
2023-04-01 15:10:36,223 ADAM: Layer 3 -> dw_min:9.9554e-01  dw_max:1.0041e+00 lr:1.0000e-02
2023-04-01 15:10:36,298 			Learning rate: weights:   1.000e-02    
2023-04-01 15:10:36,298 			Last test performance: 86.58%
2023-04-01 15:10:36,298 ----------------
2023-04-01 15:10:38,556   17  =>  79   		Training 486 pattern with 87.50% 	Forward time: 	 2.12 sec
2023-04-01 15:10:38,556 			Loss:    2.953e-01    			Backward time: 	 0.13 sec 
2023-04-01 15:10:38,557 ADAM: Layer 0 -> dw_min:9.9682e-01  dw_max:1.0033e+00 lr:1.0000e-02
2023-04-01 15:10:38,557 ADAM: Layer 1 -> dw_min:9.9068e-01  dw_max:1.0087e+00 lr:1.0000e-02
2023-04-01 15:10:38,557 ADAM: Layer 2 -> dw_min:9.8854e-01  dw_max:1.0129e+00 lr:1.0000e-02
2023-04-01 15:10:38,557 ADAM: Layer 3 -> dw_min:9.9594e-01  dw_max:1.0084e+00 lr:1.0000e-02
2023-04-01 15:10:38,638 			Learning rate: weights:   1.000e-02    
2023-04-01 15:10:38,639 			Last test performance: 86.58%
2023-04-01 15:10:38,639 ----------------
2023-04-01 15:10:41,008   17  =>  80   		Training 486 pattern with 88.96% 	Forward time: 	 2.23 sec
2023-04-01 15:10:41,008 			Loss:    2.618e-01    			Backward time: 	 0.13 sec 
2023-04-01 15:10:41,008 ADAM: Layer 0 -> dw_min:9.9695e-01  dw_max:1.0024e+00 lr:1.0000e-02
2023-04-01 15:10:41,008 ADAM: Layer 1 -> dw_min:9.9138e-01  dw_max:1.0074e+00 lr:1.0000e-02
2023-04-01 15:10:41,008 ADAM: Layer 2 -> dw_min:9.8937e-01  dw_max:1.0116e+00 lr:1.0000e-02
2023-04-01 15:10:41,008 ADAM: Layer 3 -> dw_min:9.9628e-01  dw_max:1.0076e+00 lr:1.0000e-02
2023-04-01 15:10:41,087 			Learning rate: weights:   1.000e-02    
2023-04-01 15:10:41,087 			Last test performance: 86.58%
2023-04-01 15:10:41,087 ----------------
2023-04-01 15:10:43,482   17  =>  81   		Training 486 pattern with 89.38% 	Forward time: 	 2.26 sec
2023-04-01 15:10:43,482 			Loss:    2.460e-01    			Backward time: 	 0.13 sec 
2023-04-01 15:10:43,482 ADAM: Layer 0 -> dw_min:9.9718e-01  dw_max:1.0026e+00 lr:1.0000e-02
2023-04-01 15:10:43,482 ADAM: Layer 1 -> dw_min:9.9216e-01  dw_max:1.0072e+00 lr:1.0000e-02
2023-04-01 15:10:43,482 ADAM: Layer 2 -> dw_min:9.9046e-01  dw_max:1.0110e+00 lr:1.0000e-02
2023-04-01 15:10:43,483 ADAM: Layer 3 -> dw_min:9.9604e-01  dw_max:1.0066e+00 lr:1.0000e-02
2023-04-01 15:10:43,515 			Learning rate: weights:   1.000e-02    
2023-04-01 15:10:43,515 			Last test performance: 86.58%
2023-04-01 15:10:43,515 ----------------
2023-04-01 15:10:45,873   17  =>  82   		Training 486 pattern with 83.75% 	Forward time: 	 2.22 sec
2023-04-01 15:10:45,873 			Loss:    3.396e-01    			Backward time: 	 0.13 sec 
2023-04-01 15:10:45,873 ADAM: Layer 0 -> dw_min:9.9621e-01  dw_max:1.0031e+00 lr:1.0000e-02
2023-04-01 15:10:45,873 ADAM: Layer 1 -> dw_min:9.9133e-01  dw_max:1.0078e+00 lr:1.0000e-02
2023-04-01 15:10:45,873 ADAM: Layer 2 -> dw_min:9.8899e-01  dw_max:1.0144e+00 lr:1.0000e-02
2023-04-01 15:10:45,873 ADAM: Layer 3 -> dw_min:9.9611e-01  dw_max:1.0053e+00 lr:1.0000e-02
2023-04-01 15:10:45,913 			Learning rate: weights:   1.000e-02    
2023-04-01 15:10:45,913 			Last test performance: 86.58%
2023-04-01 15:10:45,913 ----------------
2023-04-01 15:10:48,344   17  =>  83   		Training 486 pattern with 88.12% 	Forward time: 	 2.30 sec
2023-04-01 15:10:48,344 			Loss:    2.807e-01    			Backward time: 	 0.13 sec 
2023-04-01 15:10:48,345 ADAM: Layer 0 -> dw_min:9.9682e-01  dw_max:1.0030e+00 lr:1.0000e-02
2023-04-01 15:10:48,345 ADAM: Layer 1 -> dw_min:9.9106e-01  dw_max:1.0066e+00 lr:1.0000e-02
2023-04-01 15:10:48,345 ADAM: Layer 2 -> dw_min:9.9032e-01  dw_max:1.0129e+00 lr:1.0000e-02
2023-04-01 15:10:48,345 ADAM: Layer 3 -> dw_min:9.9521e-01  dw_max:1.0069e+00 lr:1.0000e-02
2023-04-01 15:10:48,366 			Learning rate: weights:   1.000e-02    
2023-04-01 15:10:48,366 			Last test performance: 86.58%
2023-04-01 15:10:48,366 ----------------
2023-04-01 15:10:50,813   17  =>  84   		Training 486 pattern with 90.00% 	Forward time: 	 2.31 sec
2023-04-01 15:10:50,813 			Loss:    2.224e-01    			Backward time: 	 0.13 sec 
2023-04-01 15:10:50,813 ADAM: Layer 0 -> dw_min:9.9680e-01  dw_max:1.0029e+00 lr:1.0000e-02
2023-04-01 15:10:50,813 ADAM: Layer 1 -> dw_min:9.9094e-01  dw_max:1.0075e+00 lr:1.0000e-02
2023-04-01 15:10:50,813 ADAM: Layer 2 -> dw_min:9.8604e-01  dw_max:1.0117e+00 lr:1.0000e-02
2023-04-01 15:10:50,814 ADAM: Layer 3 -> dw_min:9.9569e-01  dw_max:1.0062e+00 lr:1.0000e-02
2023-04-01 15:10:50,841 			Learning rate: weights:   1.000e-02    
2023-04-01 15:10:50,841 			Last test performance: 86.58%
2023-04-01 15:10:50,841 ----------------
2023-04-01 15:10:53,215   17  =>  85   		Training 486 pattern with 83.33% 	Forward time: 	 2.24 sec
2023-04-01 15:10:53,215 			Loss:    3.282e-01    			Backward time: 	 0.13 sec 
2023-04-01 15:10:53,215 ADAM: Layer 0 -> dw_min:9.9685e-01  dw_max:1.0025e+00 lr:1.0000e-02
2023-04-01 15:10:53,215 ADAM: Layer 1 -> dw_min:9.9134e-01  dw_max:1.0082e+00 lr:1.0000e-02
2023-04-01 15:10:53,216 ADAM: Layer 2 -> dw_min:9.8555e-01  dw_max:1.0107e+00 lr:1.0000e-02
2023-04-01 15:10:53,216 ADAM: Layer 3 -> dw_min:9.9612e-01  dw_max:1.0075e+00 lr:1.0000e-02
2023-04-01 15:10:53,237 			Learning rate: weights:   1.000e-02    
2023-04-01 15:10:53,237 			Last test performance: 86.58%
2023-04-01 15:10:53,237 ----------------
2023-04-01 15:10:55,437   17  =>  86   		Training 486 pattern with 88.96% 	Forward time: 	 2.06 sec
2023-04-01 15:10:55,437 			Loss:    2.793e-01    			Backward time: 	 0.13 sec 
2023-04-01 15:10:55,438 ADAM: Layer 0 -> dw_min:9.9725e-01  dw_max:1.0029e+00 lr:1.0000e-02
2023-04-01 15:10:55,438 ADAM: Layer 1 -> dw_min:9.8995e-01  dw_max:1.0097e+00 lr:1.0000e-02
2023-04-01 15:10:55,438 ADAM: Layer 2 -> dw_min:9.8704e-01  dw_max:1.0112e+00 lr:1.0000e-02
2023-04-01 15:10:55,438 ADAM: Layer 3 -> dw_min:9.9653e-01  dw_max:1.0062e+00 lr:1.0000e-02
2023-04-01 15:10:55,458 			Learning rate: weights:   1.000e-02    
2023-04-01 15:10:55,458 			Last test performance: 86.58%
2023-04-01 15:10:55,458 ----------------
2023-04-01 15:10:57,959   17  =>  87   		Training 486 pattern with 87.08% 	Forward time: 	 2.36 sec
2023-04-01 15:10:57,959 			Loss:    2.909e-01    			Backward time: 	 0.13 sec 
2023-04-01 15:10:57,959 ADAM: Layer 0 -> dw_min:9.9698e-01  dw_max:1.0034e+00 lr:1.0000e-02
2023-04-01 15:10:57,959 ADAM: Layer 1 -> dw_min:9.9060e-01  dw_max:1.0090e+00 lr:1.0000e-02
2023-04-01 15:10:57,959 ADAM: Layer 2 -> dw_min:9.8833e-01  dw_max:1.0104e+00 lr:1.0000e-02
2023-04-01 15:10:57,959 ADAM: Layer 3 -> dw_min:9.9633e-01  dw_max:1.0056e+00 lr:1.0000e-02
2023-04-01 15:10:58,038 			Learning rate: weights:   1.000e-02    
2023-04-01 15:10:58,038 			Last test performance: 86.58%
2023-04-01 15:10:58,038 ----------------
2023-04-01 15:11:00,483   17  =>  88   		Training 486 pattern with 84.17% 	Forward time: 	 2.31 sec
2023-04-01 15:11:00,483 			Loss:    3.535e-01    			Backward time: 	 0.13 sec 
2023-04-01 15:11:00,483 ADAM: Layer 0 -> dw_min:9.9701e-01  dw_max:1.0028e+00 lr:1.0000e-02
2023-04-01 15:11:00,483 ADAM: Layer 1 -> dw_min:9.9175e-01  dw_max:1.0076e+00 lr:1.0000e-02
2023-04-01 15:11:00,483 ADAM: Layer 2 -> dw_min:9.8622e-01  dw_max:1.0115e+00 lr:1.0000e-02
2023-04-01 15:11:00,483 ADAM: Layer 3 -> dw_min:9.9499e-01  dw_max:1.0071e+00 lr:1.0000e-02
2023-04-01 15:11:00,501 			Learning rate: weights:   1.000e-02    
2023-04-01 15:11:00,501 			Last test performance: 86.58%
2023-04-01 15:11:00,501 ----------------
2023-04-01 15:11:02,932   17  =>  89   		Training 486 pattern with 87.92% 	Forward time: 	 2.30 sec
2023-04-01 15:11:02,932 			Loss:    2.957e-01    			Backward time: 	 0.13 sec 
2023-04-01 15:11:02,932 ADAM: Layer 0 -> dw_min:9.9719e-01  dw_max:1.0030e+00 lr:1.0000e-02
2023-04-01 15:11:02,932 ADAM: Layer 1 -> dw_min:9.9207e-01  dw_max:1.0073e+00 lr:1.0000e-02
2023-04-01 15:11:02,932 ADAM: Layer 2 -> dw_min:9.8704e-01  dw_max:1.0133e+00 lr:1.0000e-02
2023-04-01 15:11:02,932 ADAM: Layer 3 -> dw_min:9.9593e-01  dw_max:1.0065e+00 lr:1.0000e-02
2023-04-01 15:11:02,955 			Learning rate: weights:   1.000e-02    
2023-04-01 15:11:02,955 			Last test performance: 86.58%
2023-04-01 15:11:02,955 ----------------
2023-04-01 15:11:05,163   17  =>  90   		Training 486 pattern with 85.42% 	Forward time: 	 2.08 sec
2023-04-01 15:11:05,163 			Loss:    3.573e-01    			Backward time: 	 0.13 sec 
2023-04-01 15:11:05,163 ADAM: Layer 0 -> dw_min:9.9628e-01  dw_max:1.0032e+00 lr:1.0000e-02
2023-04-01 15:11:05,164 ADAM: Layer 1 -> dw_min:9.9167e-01  dw_max:1.0073e+00 lr:1.0000e-02
2023-04-01 15:11:05,164 ADAM: Layer 2 -> dw_min:9.8613e-01  dw_max:1.0154e+00 lr:1.0000e-02
2023-04-01 15:11:05,164 ADAM: Layer 3 -> dw_min:9.9190e-01  dw_max:1.0084e+00 lr:1.0000e-02
2023-04-01 15:11:05,249 			Learning rate: weights:   1.000e-02    
2023-04-01 15:11:05,249 			Last test performance: 86.58%
2023-04-01 15:11:05,249 ----------------
2023-04-01 15:11:07,487   17  =>  91   		Training 486 pattern with 87.50% 	Forward time: 	 2.11 sec
2023-04-01 15:11:07,487 			Loss:    2.845e-01    			Backward time: 	 0.13 sec 
2023-04-01 15:11:07,488 ADAM: Layer 0 -> dw_min:9.9596e-01  dw_max:1.0030e+00 lr:1.0000e-02
2023-04-01 15:11:07,488 ADAM: Layer 1 -> dw_min:9.9239e-01  dw_max:1.0062e+00 lr:1.0000e-02
2023-04-01 15:11:07,488 ADAM: Layer 2 -> dw_min:9.8751e-01  dw_max:1.0142e+00 lr:1.0000e-02
2023-04-01 15:11:07,488 ADAM: Layer 3 -> dw_min:9.9211e-01  dw_max:1.0079e+00 lr:1.0000e-02
2023-04-01 15:11:07,556 			Learning rate: weights:   1.000e-02    
2023-04-01 15:11:07,557 			Last test performance: 86.58%
2023-04-01 15:11:07,557 ----------------
2023-04-01 15:11:09,805   17  =>  92   		Training 486 pattern with 87.08% 	Forward time: 	 2.12 sec
2023-04-01 15:11:09,805 			Loss:    3.060e-01    			Backward time: 	 0.13 sec 
2023-04-01 15:11:09,805 ADAM: Layer 0 -> dw_min:9.9599e-01  dw_max:1.0025e+00 lr:1.0000e-02
2023-04-01 15:11:09,805 ADAM: Layer 1 -> dw_min:9.9066e-01  dw_max:1.0071e+00 lr:1.0000e-02
2023-04-01 15:11:09,806 ADAM: Layer 2 -> dw_min:9.8584e-01  dw_max:1.0132e+00 lr:1.0000e-02
2023-04-01 15:11:09,806 ADAM: Layer 3 -> dw_min:9.9286e-01  dw_max:1.0083e+00 lr:1.0000e-02
2023-04-01 15:11:09,873 			Learning rate: weights:   1.000e-02    
2023-04-01 15:11:09,873 			Last test performance: 86.58%
2023-04-01 15:11:09,873 ----------------
2023-04-01 15:11:12,204   17  =>  93   		Training 486 pattern with 87.50% 	Forward time: 	 2.20 sec
2023-04-01 15:11:12,204 			Loss:    2.653e-01    			Backward time: 	 0.13 sec 
2023-04-01 15:11:12,205 ADAM: Layer 0 -> dw_min:9.9541e-01  dw_max:1.0030e+00 lr:1.0000e-02
2023-04-01 15:11:12,205 ADAM: Layer 1 -> dw_min:9.9170e-01  dw_max:1.0069e+00 lr:1.0000e-02
2023-04-01 15:11:12,205 ADAM: Layer 2 -> dw_min:9.8722e-01  dw_max:1.0120e+00 lr:1.0000e-02
2023-04-01 15:11:12,205 ADAM: Layer 3 -> dw_min:9.9362e-01  dw_max:1.0076e+00 lr:1.0000e-02
2023-04-01 15:11:12,227 			Learning rate: weights:   1.000e-02    
2023-04-01 15:11:12,227 			Last test performance: 86.58%
2023-04-01 15:11:12,227 ----------------
2023-04-01 15:11:14,564   17  =>  94   		Training 486 pattern with 88.12% 	Forward time: 	 2.21 sec
2023-04-01 15:11:14,565 			Loss:    2.536e-01    			Backward time: 	 0.13 sec 
2023-04-01 15:11:14,565 ADAM: Layer 0 -> dw_min:9.9610e-01  dw_max:1.0028e+00 lr:1.0000e-02
2023-04-01 15:11:14,565 ADAM: Layer 1 -> dw_min:9.9191e-01  dw_max:1.0070e+00 lr:1.0000e-02
2023-04-01 15:11:14,565 ADAM: Layer 2 -> dw_min:9.8803e-01  dw_max:1.0107e+00 lr:1.0000e-02
2023-04-01 15:11:14,565 ADAM: Layer 3 -> dw_min:9.9449e-01  dw_max:1.0087e+00 lr:1.0000e-02
2023-04-01 15:11:14,606 			Learning rate: weights:   1.000e-02    
2023-04-01 15:11:14,606 			Last test performance: 86.58%
2023-04-01 15:11:14,606 ----------------
2023-04-01 15:11:16,941   17  =>  95   		Training 486 pattern with 85.21% 	Forward time: 	 2.20 sec
2023-04-01 15:11:16,941 			Loss:    3.196e-01    			Backward time: 	 0.13 sec 
2023-04-01 15:11:16,941 ADAM: Layer 0 -> dw_min:9.9672e-01  dw_max:1.0022e+00 lr:1.0000e-02
2023-04-01 15:11:16,941 ADAM: Layer 1 -> dw_min:9.9167e-01  dw_max:1.0086e+00 lr:1.0000e-02
2023-04-01 15:11:16,941 ADAM: Layer 2 -> dw_min:9.8285e-01  dw_max:1.0124e+00 lr:1.0000e-02
2023-04-01 15:11:16,941 ADAM: Layer 3 -> dw_min:9.9533e-01  dw_max:1.0072e+00 lr:1.0000e-02
2023-04-01 15:11:17,014 			Learning rate: weights:   1.000e-02    
2023-04-01 15:11:17,014 			Last test performance: 86.58%
2023-04-01 15:11:17,014 ----------------
2023-04-01 15:11:19,431   17  =>  96   		Training 486 pattern with 87.08% 	Forward time: 	 2.28 sec
2023-04-01 15:11:19,431 			Loss:    2.674e-01    			Backward time: 	 0.13 sec 
2023-04-01 15:11:19,431 ADAM: Layer 0 -> dw_min:9.9706e-01  dw_max:1.0021e+00 lr:1.0000e-02
2023-04-01 15:11:19,431 ADAM: Layer 1 -> dw_min:9.9189e-01  dw_max:1.0090e+00 lr:1.0000e-02
2023-04-01 15:11:19,431 ADAM: Layer 2 -> dw_min:9.8452e-01  dw_max:1.0124e+00 lr:1.0000e-02
2023-04-01 15:11:19,431 ADAM: Layer 3 -> dw_min:9.9581e-01  dw_max:1.0062e+00 lr:1.0000e-02
2023-04-01 15:11:19,508 			Learning rate: weights:   1.000e-02    
2023-04-01 15:11:19,508 			Last test performance: 86.58%
2023-04-01 15:11:19,509 ----------------
2023-04-01 15:11:21,777   17  =>  97   		Training 486 pattern with 86.67% 	Forward time: 	 2.14 sec
2023-04-01 15:11:21,777 			Loss:    3.155e-01    			Backward time: 	 0.13 sec 
2023-04-01 15:11:21,777 ADAM: Layer 0 -> dw_min:9.9534e-01  dw_max:1.0028e+00 lr:1.0000e-02
2023-04-01 15:11:21,777 ADAM: Layer 1 -> dw_min:9.9054e-01  dw_max:1.0089e+00 lr:1.0000e-02
2023-04-01 15:11:21,777 ADAM: Layer 2 -> dw_min:9.8526e-01  dw_max:1.0112e+00 lr:1.0000e-02
2023-04-01 15:11:21,778 ADAM: Layer 3 -> dw_min:9.9654e-01  dw_max:1.0086e+00 lr:1.0000e-02
2023-04-01 15:11:21,831 			Learning rate: weights:   1.000e-02    
2023-04-01 15:11:21,831 			Last test performance: 86.58%
2023-04-01 15:11:21,831 ----------------
2023-04-01 15:11:24,191   17  =>  98   		Training 486 pattern with 85.21% 	Forward time: 	 2.23 sec
2023-04-01 15:11:24,191 			Loss:    3.267e-01    			Backward time: 	 0.13 sec 
2023-04-01 15:11:24,192 ADAM: Layer 0 -> dw_min:9.9559e-01  dw_max:1.0032e+00 lr:1.0000e-02
2023-04-01 15:11:24,192 ADAM: Layer 1 -> dw_min:9.9101e-01  dw_max:1.0082e+00 lr:1.0000e-02
2023-04-01 15:11:24,192 ADAM: Layer 2 -> dw_min:9.8672e-01  dw_max:1.0102e+00 lr:1.0000e-02
2023-04-01 15:11:24,192 ADAM: Layer 3 -> dw_min:9.9636e-01  dw_max:1.0077e+00 lr:1.0000e-02
2023-04-01 15:11:24,259 			Learning rate: weights:   1.000e-02    
2023-04-01 15:11:24,259 			Last test performance: 86.58%
2023-04-01 15:11:24,259 ----------------
2023-04-01 15:11:26,654   17  =>  99   		Training 486 pattern with 86.25% 	Forward time: 	 2.26 sec
2023-04-01 15:11:26,655 			Loss:    2.957e-01    			Backward time: 	 0.13 sec 
2023-04-01 15:11:26,655 ADAM: Layer 0 -> dw_min:9.9567e-01  dw_max:1.0029e+00 lr:1.0000e-02
2023-04-01 15:11:26,655 ADAM: Layer 1 -> dw_min:9.9186e-01  dw_max:1.0083e+00 lr:1.0000e-02
2023-04-01 15:11:26,655 ADAM: Layer 2 -> dw_min:9.8780e-01  dw_max:1.0093e+00 lr:1.0000e-02
2023-04-01 15:11:26,655 ADAM: Layer 3 -> dw_min:9.9612e-01  dw_max:1.0069e+00 lr:1.0000e-02
2023-04-01 15:11:26,781 			Learning rate: weights:   1.000e-02    
2023-04-01 15:11:26,781 			Last test performance: 86.58%
2023-04-01 15:11:26,781 ----------------
2023-04-01 15:11:29,146   17  => 100   		Training 486 pattern with 86.46% 	Forward time: 	 2.23 sec
2023-04-01 15:11:29,146 			Loss:    2.817e-01    			Backward time: 	 0.13 sec 
2023-04-01 15:11:29,146 ADAM: Layer 0 -> dw_min:9.9646e-01  dw_max:1.0025e+00 lr:1.0000e-02
2023-04-01 15:11:29,147 ADAM: Layer 1 -> dw_min:9.9112e-01  dw_max:1.0072e+00 lr:1.0000e-02
2023-04-01 15:11:29,147 ADAM: Layer 2 -> dw_min:9.8888e-01  dw_max:1.0100e+00 lr:1.0000e-02
2023-04-01 15:11:29,147 ADAM: Layer 3 -> dw_min:9.9691e-01  dw_max:1.0062e+00 lr:1.0000e-02
2023-04-01 15:11:29,250 			Learning rate: weights:   1.000e-02    
2023-04-01 15:11:29,251 			Last test performance: 86.58%
2023-04-01 15:11:29,251 ----------------
2023-04-01 15:11:31,569   17  => 101   		Training 486 pattern with 86.88% 	Forward time: 	 2.19 sec
2023-04-01 15:11:31,569 			Loss:    2.674e-01    			Backward time: 	 0.13 sec 
2023-04-01 15:11:31,569 ADAM: Layer 0 -> dw_min:9.9678e-01  dw_max:1.0025e+00 lr:1.0000e-02
2023-04-01 15:11:31,569 ADAM: Layer 1 -> dw_min:9.9113e-01  dw_max:1.0067e+00 lr:1.0000e-02
2023-04-01 15:11:31,570 ADAM: Layer 2 -> dw_min:9.8617e-01  dw_max:1.0095e+00 lr:1.0000e-02
2023-04-01 15:11:31,570 ADAM: Layer 3 -> dw_min:9.9680e-01  dw_max:1.0055e+00 lr:1.0000e-02
2023-04-01 15:11:31,595 			Learning rate: weights:   1.000e-02    
2023-04-01 15:11:31,596 			Last test performance: 86.58%
2023-04-01 15:11:31,596 ----------------
2023-04-01 15:11:33,929   17  => 102   		Training 486 pattern with 88.54% 	Forward time: 	 2.20 sec
2023-04-01 15:11:33,929 			Loss:    2.595e-01    			Backward time: 	 0.13 sec 
2023-04-01 15:11:33,930 ADAM: Layer 0 -> dw_min:9.9720e-01  dw_max:1.0030e+00 lr:1.0000e-02
2023-04-01 15:11:33,930 ADAM: Layer 1 -> dw_min:9.9225e-01  dw_max:1.0063e+00 lr:1.0000e-02
2023-04-01 15:11:33,930 ADAM: Layer 2 -> dw_min:9.8604e-01  dw_max:1.0126e+00 lr:1.0000e-02
2023-04-01 15:11:33,930 ADAM: Layer 3 -> dw_min:9.9515e-01  dw_max:1.0050e+00 lr:1.0000e-02
2023-04-01 15:11:33,951 			Learning rate: weights:   1.000e-02    
2023-04-01 15:11:33,951 			Last test performance: 86.58%
2023-04-01 15:11:33,951 ----------------
2023-04-01 15:11:36,248   17  => 103   		Training 486 pattern with 85.83% 	Forward time: 	 2.17 sec
2023-04-01 15:11:36,248 			Loss:    3.255e-01    			Backward time: 	 0.13 sec 
2023-04-01 15:11:36,249 ADAM: Layer 0 -> dw_min:9.9691e-01  dw_max:1.0040e+00 lr:1.0000e-02
2023-04-01 15:11:36,249 ADAM: Layer 1 -> dw_min:9.9253e-01  dw_max:1.0072e+00 lr:1.0000e-02
2023-04-01 15:11:36,249 ADAM: Layer 2 -> dw_min:9.8743e-01  dw_max:1.0120e+00 lr:1.0000e-02
2023-04-01 15:11:36,249 ADAM: Layer 3 -> dw_min:9.9562e-01  dw_max:1.0045e+00 lr:1.0000e-02
2023-04-01 15:11:36,275 			Learning rate: weights:   1.000e-02    
2023-04-01 15:11:36,275 			Last test performance: 86.58%
2023-04-01 15:11:36,275 ----------------
2023-04-01 15:11:38,610   17  => 104   		Training 486 pattern with 84.17% 	Forward time: 	 2.20 sec
2023-04-01 15:11:38,610 			Loss:    3.178e-01    			Backward time: 	 0.13 sec 
2023-04-01 15:11:38,610 ADAM: Layer 0 -> dw_min:9.9630e-01  dw_max:1.0037e+00 lr:1.0000e-02
2023-04-01 15:11:38,610 ADAM: Layer 1 -> dw_min:9.9190e-01  dw_max:1.0072e+00 lr:1.0000e-02
2023-04-01 15:11:38,610 ADAM: Layer 2 -> dw_min:9.8867e-01  dw_max:1.0106e+00 lr:1.0000e-02
2023-04-01 15:11:38,610 ADAM: Layer 3 -> dw_min:9.9584e-01  dw_max:1.0062e+00 lr:1.0000e-02
2023-04-01 15:11:38,640 			Learning rate: weights:   1.000e-02    
2023-04-01 15:11:38,640 			Last test performance: 86.58%
2023-04-01 15:11:38,640 ----------------
2023-04-01 15:11:41,038   17  => 105   		Training 486 pattern with 86.88% 	Forward time: 	 2.27 sec
2023-04-01 15:11:41,038 			Loss:    3.100e-01    			Backward time: 	 0.13 sec 
2023-04-01 15:11:41,038 ADAM: Layer 0 -> dw_min:9.9632e-01  dw_max:1.0034e+00 lr:1.0000e-02
2023-04-01 15:11:41,038 ADAM: Layer 1 -> dw_min:9.9175e-01  dw_max:1.0069e+00 lr:1.0000e-02
2023-04-01 15:11:41,038 ADAM: Layer 2 -> dw_min:9.8977e-01  dw_max:1.0096e+00 lr:1.0000e-02
2023-04-01 15:11:41,039 ADAM: Layer 3 -> dw_min:9.9623e-01  dw_max:1.0070e+00 lr:1.0000e-02
2023-04-01 15:11:41,102 			Learning rate: weights:   1.000e-02    
2023-04-01 15:11:41,103 			Last test performance: 86.58%
2023-04-01 15:11:41,103 ----------------
2023-04-01 15:11:43,325   17  => 106   		Training 486 pattern with 88.75% 	Forward time: 	 2.09 sec
2023-04-01 15:11:43,325 			Loss:    2.729e-01    			Backward time: 	 0.13 sec 
2023-04-01 15:11:43,325 ADAM: Layer 0 -> dw_min:9.9644e-01  dw_max:1.0036e+00 lr:1.0000e-02
2023-04-01 15:11:43,326 ADAM: Layer 1 -> dw_min:9.9209e-01  dw_max:1.0055e+00 lr:1.0000e-02
2023-04-01 15:11:43,326 ADAM: Layer 2 -> dw_min:9.8865e-01  dw_max:1.0107e+00 lr:1.0000e-02
2023-04-01 15:11:43,326 ADAM: Layer 3 -> dw_min:9.9660e-01  dw_max:1.0064e+00 lr:1.0000e-02
2023-04-01 15:11:43,368 			Learning rate: weights:   1.000e-02    
2023-04-01 15:11:43,368 			Last test performance: 86.58%
2023-04-01 15:11:43,368 ----------------
2023-04-01 15:11:45,887   17  => 107   		Training 486 pattern with 86.88% 	Forward time: 	 2.39 sec
2023-04-01 15:11:45,887 			Loss:    3.046e-01    			Backward time: 	 0.13 sec 
2023-04-01 15:11:45,887 ADAM: Layer 0 -> dw_min:9.9649e-01  dw_max:1.0033e+00 lr:1.0000e-02
2023-04-01 15:11:45,887 ADAM: Layer 1 -> dw_min:9.9301e-01  dw_max:1.0054e+00 lr:1.0000e-02
2023-04-01 15:11:45,887 ADAM: Layer 2 -> dw_min:9.9006e-01  dw_max:1.0116e+00 lr:1.0000e-02
2023-04-01 15:11:45,888 ADAM: Layer 3 -> dw_min:9.9356e-01  dw_max:1.0057e+00 lr:1.0000e-02
2023-04-01 15:11:45,933 			Learning rate: weights:   1.000e-02    
2023-04-01 15:11:45,933 			Last test performance: 86.58%
2023-04-01 15:11:45,933 ----------------
2023-04-01 15:11:48,272   17  => 108   		Training 486 pattern with 85.62% 	Forward time: 	 2.21 sec
2023-04-01 15:11:48,272 			Loss:    3.202e-01    			Backward time: 	 0.13 sec 
2023-04-01 15:11:48,272 ADAM: Layer 0 -> dw_min:9.9684e-01  dw_max:1.0031e+00 lr:1.0000e-02
2023-04-01 15:11:48,273 ADAM: Layer 1 -> dw_min:9.9079e-01  dw_max:1.0084e+00 lr:1.0000e-02
2023-04-01 15:11:48,273 ADAM: Layer 2 -> dw_min:9.8670e-01  dw_max:1.0109e+00 lr:1.0000e-02
2023-04-01 15:11:48,273 ADAM: Layer 3 -> dw_min:9.9413e-01  dw_max:1.0063e+00 lr:1.0000e-02
2023-04-01 15:11:48,299 			Learning rate: weights:   1.000e-02    
2023-04-01 15:11:48,299 			Last test performance: 86.58%
2023-04-01 15:11:48,299 ----------------
2023-04-01 15:11:50,550   17  => 109   		Training 486 pattern with 86.88% 	Forward time: 	 2.12 sec
2023-04-01 15:11:50,550 			Loss:    2.781e-01    			Backward time: 	 0.13 sec 
2023-04-01 15:11:50,550 ADAM: Layer 0 -> dw_min:9.9657e-01  dw_max:1.0033e+00 lr:1.0000e-02
2023-04-01 15:11:50,550 ADAM: Layer 1 -> dw_min:9.8961e-01  dw_max:1.0073e+00 lr:1.0000e-02
2023-04-01 15:11:50,550 ADAM: Layer 2 -> dw_min:9.8513e-01  dw_max:1.0146e+00 lr:1.0000e-02
2023-04-01 15:11:50,551 ADAM: Layer 3 -> dw_min:9.9479e-01  dw_max:1.0105e+00 lr:1.0000e-02
2023-04-01 15:11:50,679 			Learning rate: weights:   1.000e-02    
2023-04-01 15:11:50,680 			Last test performance: 86.58%
2023-04-01 15:11:50,680 ----------------
2023-04-01 15:11:53,102   17  => 110   		Training 486 pattern with 85.42% 	Forward time: 	 2.29 sec
2023-04-01 15:11:53,102 			Loss:    3.180e-01    			Backward time: 	 0.13 sec 
2023-04-01 15:11:53,102 ADAM: Layer 0 -> dw_min:9.9690e-01  dw_max:1.0035e+00 lr:1.0000e-02
2023-04-01 15:11:53,102 ADAM: Layer 1 -> dw_min:9.9054e-01  dw_max:1.0088e+00 lr:1.0000e-02
2023-04-01 15:11:53,102 ADAM: Layer 2 -> dw_min:9.8660e-01  dw_max:1.0136e+00 lr:1.0000e-02
2023-04-01 15:11:53,102 ADAM: Layer 3 -> dw_min:9.9507e-01  dw_max:1.0094e+00 lr:1.0000e-02
2023-04-01 15:11:53,135 			Learning rate: weights:   1.000e-02    
2023-04-01 15:11:53,136 			Last test performance: 86.58%
2023-04-01 15:11:53,136 ----------------
2023-04-01 15:11:55,504   17  => 111   		Training 486 pattern with 87.08% 	Forward time: 	 2.23 sec
2023-04-01 15:11:55,504 			Loss:    3.059e-01    			Backward time: 	 0.13 sec 
2023-04-01 15:11:55,504 ADAM: Layer 0 -> dw_min:9.9722e-01  dw_max:1.0024e+00 lr:1.0000e-02
2023-04-01 15:11:55,504 ADAM: Layer 1 -> dw_min:9.8876e-01  dw_max:1.0072e+00 lr:1.0000e-02
2023-04-01 15:11:55,504 ADAM: Layer 2 -> dw_min:9.8781e-01  dw_max:1.0146e+00 lr:1.0000e-02
2023-04-01 15:11:55,505 ADAM: Layer 3 -> dw_min:9.9516e-01  dw_max:1.0085e+00 lr:1.0000e-02
2023-04-01 15:11:55,582 			Learning rate: weights:   1.000e-02    
2023-04-01 15:11:55,582 			Last test performance: 86.58%
2023-04-01 15:11:55,582 ----------------
2023-04-01 15:11:57,848   17  => 112   		Training 486 pattern with 83.96% 	Forward time: 	 2.13 sec
2023-04-01 15:11:57,848 			Loss:    3.342e-01    			Backward time: 	 0.13 sec 
2023-04-01 15:11:57,849 ADAM: Layer 0 -> dw_min:9.9746e-01  dw_max:1.0027e+00 lr:1.0000e-02
2023-04-01 15:11:57,849 ADAM: Layer 1 -> dw_min:9.8821e-01  dw_max:1.0067e+00 lr:1.0000e-02
2023-04-01 15:11:57,849 ADAM: Layer 2 -> dw_min:9.8923e-01  dw_max:1.0132e+00 lr:1.0000e-02
2023-04-01 15:11:57,849 ADAM: Layer 3 -> dw_min:9.9549e-01  dw_max:1.0076e+00 lr:1.0000e-02
2023-04-01 15:11:57,881 			Learning rate: weights:   1.000e-02    
2023-04-01 15:11:57,881 			Last test performance: 86.58%
2023-04-01 15:11:57,882 ----------------
2023-04-01 15:12:00,253   17  => 113   		Training 486 pattern with 87.92% 	Forward time: 	 2.24 sec
2023-04-01 15:12:00,253 			Loss:    2.759e-01    			Backward time: 	 0.13 sec 
2023-04-01 15:12:00,253 ADAM: Layer 0 -> dw_min:9.9718e-01  dw_max:1.0030e+00 lr:1.0000e-02
2023-04-01 15:12:00,253 ADAM: Layer 1 -> dw_min:9.8802e-01  dw_max:1.0059e+00 lr:1.0000e-02
2023-04-01 15:12:00,253 ADAM: Layer 2 -> dw_min:9.8559e-01  dw_max:1.0132e+00 lr:1.0000e-02
2023-04-01 15:12:00,253 ADAM: Layer 3 -> dw_min:9.9582e-01  dw_max:1.0069e+00 lr:1.0000e-02
2023-04-01 15:12:00,287 			Learning rate: weights:   1.000e-02    
2023-04-01 15:12:00,287 			Last test performance: 86.58%
2023-04-01 15:12:00,287 ----------------
2023-04-01 15:12:02,642   17  => 114   		Training 486 pattern with 88.12% 	Forward time: 	 2.22 sec
2023-04-01 15:12:02,642 			Loss:    2.888e-01    			Backward time: 	 0.13 sec 
2023-04-01 15:12:02,642 ADAM: Layer 0 -> dw_min:9.9745e-01  dw_max:1.0032e+00 lr:1.0000e-02
2023-04-01 15:12:02,642 ADAM: Layer 1 -> dw_min:9.9000e-01  dw_max:1.0052e+00 lr:1.0000e-02
2023-04-01 15:12:02,643 ADAM: Layer 2 -> dw_min:9.8656e-01  dw_max:1.0140e+00 lr:1.0000e-02
2023-04-01 15:12:02,643 ADAM: Layer 3 -> dw_min:9.9564e-01  dw_max:1.0062e+00 lr:1.0000e-02
2023-04-01 15:12:02,713 			Learning rate: weights:   1.000e-02    
2023-04-01 15:12:02,714 			Last test performance: 86.58%
2023-04-01 15:12:02,714 ----------------
2023-04-01 15:12:05,084   17  => 115   		Training 486 pattern with 85.42% 	Forward time: 	 2.24 sec
2023-04-01 15:12:05,084 			Loss:    3.153e-01    			Backward time: 	 0.13 sec 
2023-04-01 15:12:05,084 ADAM: Layer 0 -> dw_min:9.9744e-01  dw_max:1.0034e+00 lr:1.0000e-02
2023-04-01 15:12:05,085 ADAM: Layer 1 -> dw_min:9.9078e-01  dw_max:1.0059e+00 lr:1.0000e-02
2023-04-01 15:12:05,085 ADAM: Layer 2 -> dw_min:9.8789e-01  dw_max:1.0127e+00 lr:1.0000e-02
2023-04-01 15:12:05,085 ADAM: Layer 3 -> dw_min:9.9600e-01  dw_max:1.0056e+00 lr:1.0000e-02
2023-04-01 15:12:05,116 			Learning rate: weights:   1.000e-02    
2023-04-01 15:12:05,116 			Last test performance: 86.58%
2023-04-01 15:12:05,116 ----------------
2023-04-01 15:12:07,453   17  => 116   		Training 486 pattern with 85.42% 	Forward time: 	 2.20 sec
2023-04-01 15:12:07,453 			Loss:    3.618e-01    			Backward time: 	 0.13 sec 
2023-04-01 15:12:07,453 ADAM: Layer 0 -> dw_min:9.9739e-01  dw_max:1.0030e+00 lr:1.0000e-02
2023-04-01 15:12:07,453 ADAM: Layer 1 -> dw_min:9.9024e-01  dw_max:1.0065e+00 lr:1.0000e-02
2023-04-01 15:12:07,454 ADAM: Layer 2 -> dw_min:9.8718e-01  dw_max:1.0140e+00 lr:1.0000e-02
2023-04-01 15:12:07,454 ADAM: Layer 3 -> dw_min:9.9382e-01  dw_max:1.0051e+00 lr:1.0000e-02
2023-04-01 15:12:07,543 			Learning rate: weights:   1.000e-02    
2023-04-01 15:12:07,543 			Last test performance: 86.58%
2023-04-01 15:12:07,543 ----------------
2023-04-01 15:12:09,975   17  => 117   		Training 486 pattern with 88.96% 	Forward time: 	 2.30 sec
2023-04-01 15:12:09,975 			Loss:    2.636e-01    			Backward time: 	 0.13 sec 
2023-04-01 15:12:09,975 ADAM: Layer 0 -> dw_min:9.9750e-01  dw_max:1.0029e+00 lr:1.0000e-02
2023-04-01 15:12:09,975 ADAM: Layer 1 -> dw_min:9.8964e-01  dw_max:1.0053e+00 lr:1.0000e-02
2023-04-01 15:12:09,975 ADAM: Layer 2 -> dw_min:9.8846e-01  dw_max:1.0126e+00 lr:1.0000e-02
2023-04-01 15:12:09,976 ADAM: Layer 3 -> dw_min:9.9425e-01  dw_max:1.0046e+00 lr:1.0000e-02
2023-04-01 15:12:10,053 			Learning rate: weights:   1.000e-02    
2023-04-01 15:12:10,054 			Last test performance: 86.58%
2023-04-01 15:12:10,054 ----------------
2023-04-01 15:12:12,349   17  => 118   		Training 486 pattern with 87.50% 	Forward time: 	 2.16 sec
2023-04-01 15:12:12,349 			Loss:    2.712e-01    			Backward time: 	 0.13 sec 
2023-04-01 15:12:12,349 ADAM: Layer 0 -> dw_min:9.9810e-01  dw_max:1.0027e+00 lr:1.0000e-02
2023-04-01 15:12:12,349 ADAM: Layer 1 -> dw_min:9.9067e-01  dw_max:1.0050e+00 lr:1.0000e-02
2023-04-01 15:12:12,349 ADAM: Layer 2 -> dw_min:9.8438e-01  dw_max:1.0112e+00 lr:1.0000e-02
2023-04-01 15:12:12,349 ADAM: Layer 3 -> dw_min:9.9492e-01  dw_max:1.0069e+00 lr:1.0000e-02
2023-04-01 15:12:12,426 			Learning rate: weights:   1.000e-02    
2023-04-01 15:12:12,426 			Last test performance: 86.58%
2023-04-01 15:12:12,426 ----------------
2023-04-01 15:12:14,882   17  => 119   		Training 486 pattern with 86.67% 	Forward time: 	 2.32 sec
2023-04-01 15:12:14,882 			Loss:    3.067e-01    			Backward time: 	 0.13 sec 
2023-04-01 15:12:14,883 ADAM: Layer 0 -> dw_min:9.9816e-01  dw_max:1.0032e+00 lr:1.0000e-02
2023-04-01 15:12:14,883 ADAM: Layer 1 -> dw_min:9.8748e-01  dw_max:1.0079e+00 lr:1.0000e-02
2023-04-01 15:12:14,883 ADAM: Layer 2 -> dw_min:9.8609e-01  dw_max:1.0102e+00 lr:1.0000e-02
2023-04-01 15:12:14,883 ADAM: Layer 3 -> dw_min:9.9569e-01  dw_max:1.0063e+00 lr:1.0000e-02
2023-04-01 15:12:14,949 			Learning rate: weights:   1.000e-02    
2023-04-01 15:12:14,949 			Last test performance: 86.58%
2023-04-01 15:12:14,949 ----------------
2023-04-01 15:12:17,279   17  => 120   		Training 486 pattern with 85.83% 	Forward time: 	 2.20 sec
2023-04-01 15:12:17,279 			Loss:    3.443e-01    			Backward time: 	 0.13 sec 
2023-04-01 15:12:17,279 ADAM: Layer 0 -> dw_min:9.9729e-01  dw_max:1.0030e+00 lr:1.0000e-02
2023-04-01 15:12:17,279 ADAM: Layer 1 -> dw_min:9.8770e-01  dw_max:1.0082e+00 lr:1.0000e-02
2023-04-01 15:12:17,279 ADAM: Layer 2 -> dw_min:9.8527e-01  dw_max:1.0097e+00 lr:1.0000e-02
2023-04-01 15:12:17,279 ADAM: Layer 3 -> dw_min:9.9581e-01  dw_max:1.0062e+00 lr:1.0000e-02
2023-04-01 15:12:17,352 			Learning rate: weights:   1.000e-02    
2023-04-01 15:12:17,352 			Last test performance: 86.58%
2023-04-01 15:12:17,352 ----------------
2023-04-01 15:12:19,597   17  => 121   		Training 486 pattern with 86.04% 	Forward time: 	 2.11 sec
2023-04-01 15:12:19,597 			Loss:    3.290e-01    			Backward time: 	 0.13 sec 
2023-04-01 15:12:19,597 ADAM: Layer 0 -> dw_min:9.9771e-01  dw_max:1.0031e+00 lr:1.0000e-02
2023-04-01 15:12:19,597 ADAM: Layer 1 -> dw_min:9.8807e-01  dw_max:1.0085e+00 lr:1.0000e-02
2023-04-01 15:12:19,597 ADAM: Layer 2 -> dw_min:9.8664e-01  dw_max:1.0110e+00 lr:1.0000e-02
2023-04-01 15:12:19,597 ADAM: Layer 3 -> dw_min:9.9602e-01  dw_max:1.0101e+00 lr:1.0000e-02
2023-04-01 15:12:19,677 			Learning rate: weights:   1.000e-02    
2023-04-01 15:12:19,677 			Last test performance: 86.58%
2023-04-01 15:12:19,677 ----------------
2023-04-01 15:12:22,033   17  => 122   		Training 486 pattern with 86.67% 	Forward time: 	 2.22 sec
2023-04-01 15:12:22,033 			Loss:    3.335e-01    			Backward time: 	 0.13 sec 
2023-04-01 15:12:22,034 ADAM: Layer 0 -> dw_min:9.9777e-01  dw_max:1.0033e+00 lr:1.0000e-02
2023-04-01 15:12:22,034 ADAM: Layer 1 -> dw_min:9.8879e-01  dw_max:1.0084e+00 lr:1.0000e-02
2023-04-01 15:12:22,034 ADAM: Layer 2 -> dw_min:9.8566e-01  dw_max:1.0149e+00 lr:1.0000e-02
2023-04-01 15:12:22,034 ADAM: Layer 3 -> dw_min:9.9591e-01  dw_max:1.0091e+00 lr:1.0000e-02
2023-04-01 15:12:22,103 			Learning rate: weights:   1.000e-02    
2023-04-01 15:12:22,104 			Last test performance: 86.58%
2023-04-01 15:12:22,104 ----------------
2023-04-01 15:12:24,439   17  => 123   		Training 486 pattern with 85.83% 	Forward time: 	 2.20 sec
2023-04-01 15:12:24,439 			Loss:    3.762e-01    			Backward time: 	 0.13 sec 
2023-04-01 15:12:24,439 ADAM: Layer 0 -> dw_min:9.9747e-01  dw_max:1.0033e+00 lr:1.0000e-02
2023-04-01 15:12:24,439 ADAM: Layer 1 -> dw_min:9.8945e-01  dw_max:1.0072e+00 lr:1.0000e-02
2023-04-01 15:12:24,439 ADAM: Layer 2 -> dw_min:9.8711e-01  dw_max:1.0134e+00 lr:1.0000e-02
2023-04-01 15:12:24,440 ADAM: Layer 3 -> dw_min:9.9559e-01  dw_max:1.0081e+00 lr:1.0000e-02
2023-04-01 15:12:24,493 			Learning rate: weights:   1.000e-02    
2023-04-01 15:12:24,494 			Last test performance: 86.58%
2023-04-01 15:12:24,494 ----------------
2023-04-01 15:12:26,751   17  => 124   		Training 486 pattern with 88.33% 	Forward time: 	 2.12 sec
2023-04-01 15:12:26,751 			Loss:    2.835e-01    			Backward time: 	 0.13 sec 
2023-04-01 15:12:26,751 ADAM: Layer 0 -> dw_min:9.9762e-01  dw_max:1.0033e+00 lr:1.0000e-02
2023-04-01 15:12:26,751 ADAM: Layer 1 -> dw_min:9.8574e-01  dw_max:1.0077e+00 lr:1.0000e-02
2023-04-01 15:12:26,752 ADAM: Layer 2 -> dw_min:9.8601e-01  dw_max:1.0141e+00 lr:1.0000e-02
2023-04-01 15:12:26,752 ADAM: Layer 3 -> dw_min:9.9248e-01  dw_max:1.0073e+00 lr:1.0000e-02
2023-04-01 15:12:26,836 
2023-04-01 15:12:26,836 Testing:
2023-04-01 15:12:26,963 		24 of 10000 with 87.50% 	 Time used:  0.13 sec
2023-04-01 15:12:27,051 		48 of 10000 with 83.33% 	 Time used:  0.09 sec
2023-04-01 15:12:27,143 		72 of 10000 with 80.56% 	 Time used:  0.09 sec
2023-04-01 15:12:27,247 		96 of 10000 with 82.29% 	 Time used:  0.10 sec
2023-04-01 15:12:27,347 		120 of 10000 with 85.00% 	 Time used:  0.10 sec
2023-04-01 15:12:27,444 		144 of 10000 with 87.50% 	 Time used:  0.10 sec
2023-04-01 15:12:27,542 		168 of 10000 with 88.10% 	 Time used:  0.10 sec
2023-04-01 15:12:27,651 		192 of 10000 with 88.54% 	 Time used:  0.11 sec
2023-04-01 15:12:27,768 		216 of 10000 with 89.81% 	 Time used:  0.12 sec
2023-04-01 15:12:27,896 		240 of 10000 with 90.42% 	 Time used:  0.13 sec
2023-04-01 15:12:27,992 		264 of 10000 with 89.02% 	 Time used:  0.10 sec
2023-04-01 15:12:28,088 		288 of 10000 with 88.54% 	 Time used:  0.10 sec
2023-04-01 15:12:28,182 		312 of 10000 with 88.78% 	 Time used:  0.09 sec
2023-04-01 15:12:28,276 		336 of 10000 with 88.39% 	 Time used:  0.09 sec
2023-04-01 15:12:28,361 		360 of 10000 with 88.61% 	 Time used:  0.08 sec
2023-04-01 15:12:28,458 		384 of 10000 with 88.02% 	 Time used:  0.10 sec
2023-04-01 15:12:28,561 		408 of 10000 with 87.75% 	 Time used:  0.10 sec
2023-04-01 15:12:28,680 		432 of 10000 with 87.50% 	 Time used:  0.12 sec
2023-04-01 15:12:28,780 		456 of 10000 with 87.50% 	 Time used:  0.10 sec
2023-04-01 15:12:28,896 		480 of 10000 with 87.29% 	 Time used:  0.12 sec
2023-04-01 15:12:29,006 		504 of 10000 with 87.10% 	 Time used:  0.11 sec
2023-04-01 15:12:29,130 		528 of 10000 with 87.50% 	 Time used:  0.12 sec
2023-04-01 15:12:29,217 		552 of 10000 with 87.50% 	 Time used:  0.09 sec
2023-04-01 15:12:29,324 		576 of 10000 with 87.67% 	 Time used:  0.11 sec
2023-04-01 15:12:29,461 		600 of 10000 with 87.50% 	 Time used:  0.14 sec
2023-04-01 15:12:29,572 		624 of 10000 with 87.34% 	 Time used:  0.11 sec
2023-04-01 15:12:29,665 		648 of 10000 with 87.50% 	 Time used:  0.09 sec
2023-04-01 15:12:29,757 		672 of 10000 with 86.90% 	 Time used:  0.09 sec
2023-04-01 15:12:29,866 		696 of 10000 with 86.93% 	 Time used:  0.11 sec
2023-04-01 15:12:29,968 		720 of 10000 with 86.94% 	 Time used:  0.10 sec
2023-04-01 15:12:30,080 		744 of 10000 with 86.96% 	 Time used:  0.11 sec
2023-04-01 15:12:30,199 		768 of 10000 with 86.98% 	 Time used:  0.12 sec
2023-04-01 15:12:30,301 		792 of 10000 with 87.12% 	 Time used:  0.10 sec
2023-04-01 15:12:30,423 		816 of 10000 with 87.25% 	 Time used:  0.12 sec
2023-04-01 15:12:30,518 		840 of 10000 with 87.38% 	 Time used:  0.09 sec
2023-04-01 15:12:30,615 		864 of 10000 with 87.38% 	 Time used:  0.10 sec
2023-04-01 15:12:30,717 		888 of 10000 with 87.39% 	 Time used:  0.10 sec
2023-04-01 15:12:30,820 		912 of 10000 with 87.39% 	 Time used:  0.10 sec
2023-04-01 15:12:30,919 		936 of 10000 with 87.50% 	 Time used:  0.10 sec
2023-04-01 15:12:31,024 		960 of 10000 with 87.50% 	 Time used:  0.10 sec
2023-04-01 15:12:31,108 		984 of 10000 with 87.20% 	 Time used:  0.08 sec
2023-04-01 15:12:31,207 		1008 of 10000 with 87.10% 	 Time used:  0.10 sec
2023-04-01 15:12:31,308 		1032 of 10000 with 87.02% 	 Time used:  0.10 sec
2023-04-01 15:12:31,419 		1056 of 10000 with 87.03% 	 Time used:  0.11 sec
2023-04-01 15:12:31,520 		1080 of 10000 with 87.13% 	 Time used:  0.10 sec
2023-04-01 15:12:31,609 		1104 of 10000 with 87.32% 	 Time used:  0.09 sec
2023-04-01 15:12:31,709 		1128 of 10000 with 87.32% 	 Time used:  0.10 sec
2023-04-01 15:12:31,822 		1152 of 10000 with 87.33% 	 Time used:  0.11 sec
2023-04-01 15:12:31,926 		1176 of 10000 with 87.24% 	 Time used:  0.10 sec
2023-04-01 15:12:32,024 		1200 of 10000 with 87.08% 	 Time used:  0.10 sec
2023-04-01 15:12:32,126 		1224 of 10000 with 86.93% 	 Time used:  0.10 sec
2023-04-01 15:12:32,230 		1248 of 10000 with 86.78% 	 Time used:  0.10 sec
2023-04-01 15:12:32,332 		1272 of 10000 with 86.79% 	 Time used:  0.10 sec
2023-04-01 15:12:32,436 		1296 of 10000 with 86.96% 	 Time used:  0.10 sec
2023-04-01 15:12:32,538 		1320 of 10000 with 86.89% 	 Time used:  0.10 sec
2023-04-01 15:12:32,639 		1344 of 10000 with 86.83% 	 Time used:  0.10 sec
2023-04-01 15:12:32,739 		1368 of 10000 with 86.92% 	 Time used:  0.10 sec
2023-04-01 15:12:32,834 		1392 of 10000 with 86.78% 	 Time used:  0.09 sec
2023-04-01 15:12:32,945 		1416 of 10000 with 86.94% 	 Time used:  0.11 sec
2023-04-01 15:12:33,042 		1440 of 10000 with 87.01% 	 Time used:  0.10 sec
2023-04-01 15:12:33,168 		1464 of 10000 with 87.09% 	 Time used:  0.13 sec
2023-04-01 15:12:33,275 		1488 of 10000 with 87.10% 	 Time used:  0.11 sec
2023-04-01 15:12:33,395 		1512 of 10000 with 87.10% 	 Time used:  0.12 sec
2023-04-01 15:12:33,493 		1536 of 10000 with 87.11% 	 Time used:  0.10 sec
2023-04-01 15:12:33,598 		1560 of 10000 with 87.24% 	 Time used:  0.10 sec
2023-04-01 15:12:33,724 		1584 of 10000 with 87.44% 	 Time used:  0.13 sec
2023-04-01 15:12:33,844 		1608 of 10000 with 87.56% 	 Time used:  0.12 sec
2023-04-01 15:12:33,960 		1632 of 10000 with 87.44% 	 Time used:  0.12 sec
2023-04-01 15:12:34,084 		1656 of 10000 with 87.32% 	 Time used:  0.12 sec
2023-04-01 15:12:34,186 		1680 of 10000 with 87.44% 	 Time used:  0.10 sec
2023-04-01 15:12:34,271 		1704 of 10000 with 87.56% 	 Time used:  0.08 sec
2023-04-01 15:12:34,374 		1728 of 10000 with 87.50% 	 Time used:  0.10 sec
2023-04-01 15:12:34,463 		1752 of 10000 with 87.39% 	 Time used:  0.09 sec
2023-04-01 15:12:34,561 		1776 of 10000 with 87.56% 	 Time used:  0.10 sec
2023-04-01 15:12:34,654 		1800 of 10000 with 87.61% 	 Time used:  0.09 sec
2023-04-01 15:12:34,749 		1824 of 10000 with 87.72% 	 Time used:  0.09 sec
2023-04-01 15:12:34,851 		1848 of 10000 with 87.77% 	 Time used:  0.10 sec
2023-04-01 15:12:34,942 		1872 of 10000 with 87.66% 	 Time used:  0.09 sec
2023-04-01 15:12:35,039 		1896 of 10000 with 87.76% 	 Time used:  0.10 sec
2023-04-01 15:12:35,153 		1920 of 10000 with 87.71% 	 Time used:  0.11 sec
2023-04-01 15:12:35,261 		1944 of 10000 with 87.71% 	 Time used:  0.11 sec
2023-04-01 15:12:35,371 		1968 of 10000 with 87.60% 	 Time used:  0.11 sec
2023-04-01 15:12:35,483 		1992 of 10000 with 87.55% 	 Time used:  0.11 sec
2023-04-01 15:12:35,597 		2016 of 10000 with 87.65% 	 Time used:  0.11 sec
2023-04-01 15:12:35,691 		2040 of 10000 with 87.60% 	 Time used:  0.09 sec
2023-04-01 15:12:35,795 		2064 of 10000 with 87.60% 	 Time used:  0.10 sec
2023-04-01 15:12:35,894 		2088 of 10000 with 87.50% 	 Time used:  0.10 sec
2023-04-01 15:12:36,000 		2112 of 10000 with 87.36% 	 Time used:  0.11 sec
2023-04-01 15:12:36,127 		2136 of 10000 with 87.50% 	 Time used:  0.13 sec
2023-04-01 15:12:36,242 		2160 of 10000 with 87.41% 	 Time used:  0.11 sec
2023-04-01 15:12:36,320 		2184 of 10000 with 87.45% 	 Time used:  0.08 sec
2023-04-01 15:12:36,417 		2208 of 10000 with 87.45% 	 Time used:  0.10 sec
2023-04-01 15:12:36,505 		2232 of 10000 with 87.50% 	 Time used:  0.09 sec
2023-04-01 15:12:36,589 		2256 of 10000 with 87.41% 	 Time used:  0.08 sec
2023-04-01 15:12:36,694 		2280 of 10000 with 87.41% 	 Time used:  0.10 sec
2023-04-01 15:12:36,781 		2304 of 10000 with 87.37% 	 Time used:  0.09 sec
2023-04-01 15:12:36,876 		2328 of 10000 with 87.41% 	 Time used:  0.09 sec
2023-04-01 15:12:36,969 		2352 of 10000 with 87.46% 	 Time used:  0.09 sec
2023-04-01 15:12:37,061 		2376 of 10000 with 87.46% 	 Time used:  0.09 sec
2023-04-01 15:12:37,160 		2400 of 10000 with 87.50% 	 Time used:  0.10 sec
2023-04-01 15:12:37,248 		2424 of 10000 with 87.54% 	 Time used:  0.09 sec
2023-04-01 15:12:37,371 		2448 of 10000 with 87.54% 	 Time used:  0.12 sec
2023-04-01 15:12:37,503 		2472 of 10000 with 87.54% 	 Time used:  0.13 sec
2023-04-01 15:12:37,602 		2496 of 10000 with 87.42% 	 Time used:  0.10 sec
2023-04-01 15:12:37,724 		2520 of 10000 with 87.30% 	 Time used:  0.12 sec
2023-04-01 15:12:37,868 		2544 of 10000 with 87.22% 	 Time used:  0.14 sec
2023-04-01 15:12:37,992 		2568 of 10000 with 87.15% 	 Time used:  0.12 sec
2023-04-01 15:12:38,136 		2592 of 10000 with 87.15% 	 Time used:  0.14 sec
2023-04-01 15:12:38,236 		2616 of 10000 with 87.12% 	 Time used:  0.10 sec
2023-04-01 15:12:38,332 		2640 of 10000 with 87.12% 	 Time used:  0.10 sec
2023-04-01 15:12:38,449 		2664 of 10000 with 87.12% 	 Time used:  0.12 sec
2023-04-01 15:12:38,554 		2688 of 10000 with 87.20% 	 Time used:  0.10 sec
2023-04-01 15:12:38,668 		2712 of 10000 with 87.21% 	 Time used:  0.11 sec
2023-04-01 15:12:38,786 		2736 of 10000 with 87.10% 	 Time used:  0.12 sec
2023-04-01 15:12:38,892 		2760 of 10000 with 87.17% 	 Time used:  0.11 sec
2023-04-01 15:12:38,994 		2784 of 10000 with 87.10% 	 Time used:  0.10 sec
2023-04-01 15:12:39,093 		2808 of 10000 with 87.18% 	 Time used:  0.10 sec
2023-04-01 15:12:39,192 		2832 of 10000 with 87.15% 	 Time used:  0.10 sec
2023-04-01 15:12:39,296 		2856 of 10000 with 87.11% 	 Time used:  0.10 sec
2023-04-01 15:12:39,408 		2880 of 10000 with 87.08% 	 Time used:  0.11 sec
2023-04-01 15:12:39,528 		2904 of 10000 with 87.02% 	 Time used:  0.12 sec
2023-04-01 15:12:39,670 		2928 of 10000 with 86.92% 	 Time used:  0.14 sec
2023-04-01 15:12:39,768 		2952 of 10000 with 86.89% 	 Time used:  0.10 sec
2023-04-01 15:12:39,869 		2976 of 10000 with 86.86% 	 Time used:  0.10 sec
2023-04-01 15:12:39,965 		3000 of 10000 with 86.87% 	 Time used:  0.10 sec
2023-04-01 15:12:40,057 		3024 of 10000 with 86.87% 	 Time used:  0.09 sec
2023-04-01 15:12:40,190 		3048 of 10000 with 86.78% 	 Time used:  0.13 sec
2023-04-01 15:12:40,278 		3072 of 10000 with 86.88% 	 Time used:  0.09 sec
2023-04-01 15:12:40,402 		3096 of 10000 with 86.82% 	 Time used:  0.12 sec
2023-04-01 15:12:40,536 		3120 of 10000 with 86.83% 	 Time used:  0.13 sec
2023-04-01 15:12:40,645 		3144 of 10000 with 86.90% 	 Time used:  0.11 sec
2023-04-01 15:12:40,747 		3168 of 10000 with 86.96% 	 Time used:  0.10 sec
2023-04-01 15:12:40,845 		3192 of 10000 with 86.84% 	 Time used:  0.10 sec
2023-04-01 15:12:40,950 		3216 of 10000 with 86.88% 	 Time used:  0.10 sec
2023-04-01 15:12:41,040 		3240 of 10000 with 86.88% 	 Time used:  0.09 sec
2023-04-01 15:12:41,154 		3264 of 10000 with 86.80% 	 Time used:  0.11 sec
2023-04-01 15:12:41,260 		3288 of 10000 with 86.77% 	 Time used:  0.10 sec
2023-04-01 15:12:41,373 		3312 of 10000 with 86.81% 	 Time used:  0.11 sec
2023-04-01 15:12:41,454 		3336 of 10000 with 86.78% 	 Time used:  0.08 sec
2023-04-01 15:12:41,553 		3360 of 10000 with 86.82% 	 Time used:  0.10 sec
2023-04-01 15:12:41,647 		3384 of 10000 with 86.82% 	 Time used:  0.09 sec
2023-04-01 15:12:41,731 		3408 of 10000 with 86.85% 	 Time used:  0.08 sec
2023-04-01 15:12:41,814 		3432 of 10000 with 86.92% 	 Time used:  0.08 sec
2023-04-01 15:12:41,906 		3456 of 10000 with 86.95% 	 Time used:  0.09 sec
2023-04-01 15:12:41,992 		3480 of 10000 with 86.93% 	 Time used:  0.09 sec
2023-04-01 15:12:42,086 		3504 of 10000 with 86.82% 	 Time used:  0.09 sec
2023-04-01 15:12:42,176 		3528 of 10000 with 86.88% 	 Time used:  0.09 sec
2023-04-01 15:12:42,272 		3552 of 10000 with 86.88% 	 Time used:  0.10 sec
2023-04-01 15:12:42,363 		3576 of 10000 with 86.83% 	 Time used:  0.09 sec
2023-04-01 15:12:42,449 		3600 of 10000 with 86.89% 	 Time used:  0.09 sec
2023-04-01 15:12:42,554 		3624 of 10000 with 86.95% 	 Time used:  0.11 sec
2023-04-01 15:12:42,641 		3648 of 10000 with 86.92% 	 Time used:  0.09 sec
2023-04-01 15:12:42,731 		3672 of 10000 with 86.90% 	 Time used:  0.09 sec
2023-04-01 15:12:42,823 		3696 of 10000 with 86.90% 	 Time used:  0.09 sec
2023-04-01 15:12:42,949 		3720 of 10000 with 86.91% 	 Time used:  0.13 sec
2023-04-01 15:12:43,072 		3744 of 10000 with 86.89% 	 Time used:  0.12 sec
2023-04-01 15:12:43,172 		3768 of 10000 with 86.86% 	 Time used:  0.10 sec
2023-04-01 15:12:43,278 		3792 of 10000 with 86.89% 	 Time used:  0.11 sec
2023-04-01 15:12:43,384 		3816 of 10000 with 86.84% 	 Time used:  0.11 sec
2023-04-01 15:12:43,489 		3840 of 10000 with 86.85% 	 Time used:  0.11 sec
2023-04-01 15:12:43,613 		3864 of 10000 with 86.90% 	 Time used:  0.12 sec
2023-04-01 15:12:43,725 		3888 of 10000 with 86.88% 	 Time used:  0.11 sec
2023-04-01 15:12:43,827 		3912 of 10000 with 86.91% 	 Time used:  0.10 sec
2023-04-01 15:12:43,952 		3936 of 10000 with 86.92% 	 Time used:  0.13 sec
2023-04-01 15:12:44,065 		3960 of 10000 with 86.79% 	 Time used:  0.11 sec
2023-04-01 15:12:44,155 		3984 of 10000 with 86.80% 	 Time used:  0.09 sec
2023-04-01 15:12:44,254 		4008 of 10000 with 86.80% 	 Time used:  0.10 sec
2023-04-01 15:12:44,349 		4032 of 10000 with 86.81% 	 Time used:  0.09 sec
2023-04-01 15:12:44,458 		4056 of 10000 with 86.83% 	 Time used:  0.11 sec
2023-04-01 15:12:44,556 		4080 of 10000 with 86.81% 	 Time used:  0.10 sec
2023-04-01 15:12:44,652 		4104 of 10000 with 86.82% 	 Time used:  0.10 sec
2023-04-01 15:12:44,771 		4128 of 10000 with 86.77% 	 Time used:  0.12 sec
2023-04-01 15:12:44,873 		4152 of 10000 with 86.71% 	 Time used:  0.10 sec
2023-04-01 15:12:44,982 		4176 of 10000 with 86.71% 	 Time used:  0.11 sec
2023-04-01 15:12:45,088 		4200 of 10000 with 86.74% 	 Time used:  0.10 sec
2023-04-01 15:12:45,185 		4224 of 10000 with 86.77% 	 Time used:  0.10 sec
2023-04-01 15:12:45,286 		4248 of 10000 with 86.75% 	 Time used:  0.10 sec
2023-04-01 15:12:45,381 		4272 of 10000 with 86.63% 	 Time used:  0.09 sec
2023-04-01 15:12:45,473 		4296 of 10000 with 86.64% 	 Time used:  0.09 sec
2023-04-01 15:12:45,571 		4320 of 10000 with 86.67% 	 Time used:  0.10 sec
2023-04-01 15:12:45,651 		4344 of 10000 with 86.72% 	 Time used:  0.08 sec
2023-04-01 15:12:45,739 		4368 of 10000 with 86.77% 	 Time used:  0.09 sec
2023-04-01 15:12:45,851 		4392 of 10000 with 86.82% 	 Time used:  0.11 sec
2023-04-01 15:12:45,964 		4416 of 10000 with 86.82% 	 Time used:  0.11 sec
2023-04-01 15:12:46,087 		4440 of 10000 with 86.82% 	 Time used:  0.12 sec
2023-04-01 15:12:46,203 		4464 of 10000 with 86.83% 	 Time used:  0.12 sec
2023-04-01 15:12:46,288 		4488 of 10000 with 86.88% 	 Time used:  0.08 sec
2023-04-01 15:12:46,387 		4512 of 10000 with 86.81% 	 Time used:  0.10 sec
2023-04-01 15:12:46,484 		4536 of 10000 with 86.82% 	 Time used:  0.10 sec
2023-04-01 15:12:46,610 		4560 of 10000 with 86.86% 	 Time used:  0.13 sec
2023-04-01 15:12:46,724 		4584 of 10000 with 86.89% 	 Time used:  0.11 sec
2023-04-01 15:12:46,825 		4608 of 10000 with 86.91% 	 Time used:  0.10 sec
2023-04-01 15:12:46,915 		4632 of 10000 with 86.94% 	 Time used:  0.09 sec
2023-04-01 15:12:47,006 		4656 of 10000 with 86.94% 	 Time used:  0.09 sec
2023-04-01 15:12:47,090 		4680 of 10000 with 86.92% 	 Time used:  0.08 sec
2023-04-01 15:12:47,184 		4704 of 10000 with 86.95% 	 Time used:  0.09 sec
2023-04-01 15:12:47,289 		4728 of 10000 with 86.95% 	 Time used:  0.10 sec
2023-04-01 15:12:47,400 		4752 of 10000 with 86.95% 	 Time used:  0.11 sec
2023-04-01 15:12:47,498 		4776 of 10000 with 86.96% 	 Time used:  0.10 sec
2023-04-01 15:12:47,612 		4800 of 10000 with 86.92% 	 Time used:  0.11 sec
2023-04-01 15:12:47,721 		4824 of 10000 with 86.92% 	 Time used:  0.11 sec
2023-04-01 15:12:47,831 		4848 of 10000 with 86.88% 	 Time used:  0.11 sec
2023-04-01 15:12:47,924 		4872 of 10000 with 86.88% 	 Time used:  0.09 sec
2023-04-01 15:12:48,027 		4896 of 10000 with 86.89% 	 Time used:  0.10 sec
2023-04-01 15:12:48,146 		4920 of 10000 with 86.87% 	 Time used:  0.12 sec
2023-04-01 15:12:48,262 		4944 of 10000 with 86.79% 	 Time used:  0.12 sec
2023-04-01 15:12:48,373 		4968 of 10000 with 86.80% 	 Time used:  0.11 sec
2023-04-01 15:12:48,475 		4992 of 10000 with 86.82% 	 Time used:  0.10 sec
2023-04-01 15:12:48,563 		5016 of 10000 with 86.80% 	 Time used:  0.09 sec
2023-04-01 15:12:48,674 		5040 of 10000 with 86.79% 	 Time used:  0.11 sec
2023-04-01 15:12:48,802 		5064 of 10000 with 86.81% 	 Time used:  0.13 sec
2023-04-01 15:12:48,899 		5088 of 10000 with 86.79% 	 Time used:  0.10 sec
2023-04-01 15:12:49,000 		5112 of 10000 with 86.74% 	 Time used:  0.10 sec
2023-04-01 15:12:49,089 		5136 of 10000 with 86.76% 	 Time used:  0.09 sec
2023-04-01 15:12:49,189 		5160 of 10000 with 86.78% 	 Time used:  0.10 sec
2023-04-01 15:12:49,297 		5184 of 10000 with 86.75% 	 Time used:  0.11 sec
2023-04-01 15:12:49,429 		5208 of 10000 with 86.75% 	 Time used:  0.13 sec
2023-04-01 15:12:49,541 		5232 of 10000 with 86.77% 	 Time used:  0.11 sec
2023-04-01 15:12:49,629 		5256 of 10000 with 86.74% 	 Time used:  0.09 sec
2023-04-01 15:12:49,733 		5280 of 10000 with 86.72% 	 Time used:  0.10 sec
2023-04-01 15:12:49,827 		5304 of 10000 with 86.71% 	 Time used:  0.09 sec
2023-04-01 15:12:49,932 		5328 of 10000 with 86.66% 	 Time used:  0.10 sec
2023-04-01 15:12:50,054 		5352 of 10000 with 86.64% 	 Time used:  0.12 sec
2023-04-01 15:12:50,152 		5376 of 10000 with 86.70% 	 Time used:  0.10 sec
2023-04-01 15:12:50,255 		5400 of 10000 with 86.70% 	 Time used:  0.10 sec
2023-04-01 15:12:50,354 		5424 of 10000 with 86.74% 	 Time used:  0.10 sec
2023-04-01 15:12:50,458 		5448 of 10000 with 86.75% 	 Time used:  0.10 sec
2023-04-01 15:12:50,563 		5472 of 10000 with 86.73% 	 Time used:  0.10 sec
2023-04-01 15:12:50,668 		5496 of 10000 with 86.75% 	 Time used:  0.11 sec
2023-04-01 15:12:50,764 		5520 of 10000 with 86.74% 	 Time used:  0.10 sec
2023-04-01 15:12:50,856 		5544 of 10000 with 86.71% 	 Time used:  0.09 sec
2023-04-01 15:12:50,945 		5568 of 10000 with 86.73% 	 Time used:  0.09 sec
2023-04-01 15:12:51,051 		5592 of 10000 with 86.73% 	 Time used:  0.11 sec
2023-04-01 15:12:51,142 		5616 of 10000 with 86.68% 	 Time used:  0.09 sec
2023-04-01 15:12:51,251 		5640 of 10000 with 86.70% 	 Time used:  0.11 sec
2023-04-01 15:12:51,371 		5664 of 10000 with 86.72% 	 Time used:  0.12 sec
2023-04-01 15:12:51,458 		5688 of 10000 with 86.74% 	 Time used:  0.09 sec
2023-04-01 15:12:51,553 		5712 of 10000 with 86.75% 	 Time used:  0.10 sec
2023-04-01 15:12:51,640 		5736 of 10000 with 86.75% 	 Time used:  0.09 sec
2023-04-01 15:12:51,740 		5760 of 10000 with 86.77% 	 Time used:  0.10 sec
2023-04-01 15:12:51,830 		5784 of 10000 with 86.79% 	 Time used:  0.09 sec
2023-04-01 15:12:51,926 		5808 of 10000 with 86.76% 	 Time used:  0.10 sec
2023-04-01 15:12:52,034 		5832 of 10000 with 86.75% 	 Time used:  0.11 sec
2023-04-01 15:12:52,154 		5856 of 10000 with 86.75% 	 Time used:  0.12 sec
2023-04-01 15:12:52,283 		5880 of 10000 with 86.80% 	 Time used:  0.13 sec
2023-04-01 15:12:52,389 		5904 of 10000 with 86.81% 	 Time used:  0.11 sec
2023-04-01 15:12:52,479 		5928 of 10000 with 86.83% 	 Time used:  0.09 sec
2023-04-01 15:12:52,569 		5952 of 10000 with 86.79% 	 Time used:  0.09 sec
2023-04-01 15:12:52,669 		5976 of 10000 with 86.75% 	 Time used:  0.10 sec
2023-04-01 15:12:52,794 		6000 of 10000 with 86.73% 	 Time used:  0.12 sec
2023-04-01 15:12:52,921 		6024 of 10000 with 86.74% 	 Time used:  0.13 sec
2023-04-01 15:12:53,014 		6048 of 10000 with 86.72% 	 Time used:  0.09 sec
2023-04-01 15:12:53,111 		6072 of 10000 with 86.73% 	 Time used:  0.10 sec
2023-04-01 15:12:53,229 		6096 of 10000 with 86.73% 	 Time used:  0.12 sec
2023-04-01 15:12:53,350 		6120 of 10000 with 86.72% 	 Time used:  0.12 sec
2023-04-01 15:12:53,461 		6144 of 10000 with 86.72% 	 Time used:  0.11 sec
2023-04-01 15:12:53,567 		6168 of 10000 with 86.69% 	 Time used:  0.11 sec
2023-04-01 15:12:53,685 		6192 of 10000 with 86.72% 	 Time used:  0.12 sec
2023-04-01 15:12:53,781 		6216 of 10000 with 86.73% 	 Time used:  0.10 sec
2023-04-01 15:12:53,877 		6240 of 10000 with 86.73% 	 Time used:  0.10 sec
2023-04-01 15:12:53,964 		6264 of 10000 with 86.69% 	 Time used:  0.09 sec
2023-04-01 15:12:54,055 		6288 of 10000 with 86.69% 	 Time used:  0.09 sec
2023-04-01 15:12:54,163 		6312 of 10000 with 86.69% 	 Time used:  0.11 sec
2023-04-01 15:12:54,276 		6336 of 10000 with 86.70% 	 Time used:  0.11 sec
2023-04-01 15:12:54,388 		6360 of 10000 with 86.75% 	 Time used:  0.11 sec
2023-04-01 15:12:54,500 		6384 of 10000 with 86.76% 	 Time used:  0.11 sec
2023-04-01 15:12:54,607 		6408 of 10000 with 86.77% 	 Time used:  0.11 sec
2023-04-01 15:12:54,704 		6432 of 10000 with 86.75% 	 Time used:  0.10 sec
2023-04-01 15:12:54,810 		6456 of 10000 with 86.79% 	 Time used:  0.11 sec
2023-04-01 15:12:54,914 		6480 of 10000 with 86.77% 	 Time used:  0.10 sec
2023-04-01 15:12:55,009 		6504 of 10000 with 86.78% 	 Time used:  0.09 sec
2023-04-01 15:12:55,098 		6528 of 10000 with 86.83% 	 Time used:  0.09 sec
2023-04-01 15:12:55,192 		6552 of 10000 with 86.80% 	 Time used:  0.09 sec
2023-04-01 15:12:55,308 		6576 of 10000 with 86.79% 	 Time used:  0.12 sec
2023-04-01 15:12:55,427 		6600 of 10000 with 86.79% 	 Time used:  0.12 sec
2023-04-01 15:12:55,515 		6624 of 10000 with 86.84% 	 Time used:  0.09 sec
2023-04-01 15:12:55,609 		6648 of 10000 with 86.84% 	 Time used:  0.09 sec
2023-04-01 15:12:55,705 		6672 of 10000 with 86.83% 	 Time used:  0.10 sec
2023-04-01 15:12:55,822 		6696 of 10000 with 86.80% 	 Time used:  0.12 sec
2023-04-01 15:12:55,939 		6720 of 10000 with 86.79% 	 Time used:  0.12 sec
2023-04-01 15:12:56,061 		6744 of 10000 with 86.77% 	 Time used:  0.12 sec
2023-04-01 15:12:56,157 		6768 of 10000 with 86.79% 	 Time used:  0.10 sec
2023-04-01 15:12:56,254 		6792 of 10000 with 86.81% 	 Time used:  0.10 sec
2023-04-01 15:12:56,349 		6816 of 10000 with 86.84% 	 Time used:  0.09 sec
2023-04-01 15:12:56,470 		6840 of 10000 with 86.86% 	 Time used:  0.12 sec
2023-04-01 15:12:56,572 		6864 of 10000 with 86.86% 	 Time used:  0.10 sec
2023-04-01 15:12:56,661 		6888 of 10000 with 86.89% 	 Time used:  0.09 sec
2023-04-01 15:12:56,776 		6912 of 10000 with 86.85% 	 Time used:  0.11 sec
2023-04-01 15:12:56,873 		6936 of 10000 with 86.87% 	 Time used:  0.10 sec
2023-04-01 15:12:56,968 		6960 of 10000 with 86.88% 	 Time used:  0.09 sec
2023-04-01 15:12:57,076 		6984 of 10000 with 86.90% 	 Time used:  0.11 sec
2023-04-01 15:12:57,175 		7008 of 10000 with 86.87% 	 Time used:  0.10 sec
2023-04-01 15:12:57,309 		7032 of 10000 with 86.83% 	 Time used:  0.13 sec
2023-04-01 15:12:57,407 		7056 of 10000 with 86.83% 	 Time used:  0.10 sec
2023-04-01 15:12:57,494 		7080 of 10000 with 86.81% 	 Time used:  0.09 sec
2023-04-01 15:12:57,592 		7104 of 10000 with 86.81% 	 Time used:  0.10 sec
2023-04-01 15:12:57,693 		7128 of 10000 with 86.78% 	 Time used:  0.10 sec
2023-04-01 15:12:57,784 		7152 of 10000 with 86.79% 	 Time used:  0.09 sec
2023-04-01 15:12:57,879 		7176 of 10000 with 86.82% 	 Time used:  0.10 sec
2023-04-01 15:12:57,993 		7200 of 10000 with 86.81% 	 Time used:  0.11 sec
2023-04-01 15:12:58,084 		7224 of 10000 with 86.82% 	 Time used:  0.09 sec
2023-04-01 15:12:58,184 		7248 of 10000 with 86.85% 	 Time used:  0.10 sec
2023-04-01 15:12:58,282 		7272 of 10000 with 86.85% 	 Time used:  0.10 sec
2023-04-01 15:12:58,379 		7296 of 10000 with 86.88% 	 Time used:  0.10 sec
2023-04-01 15:12:58,482 		7320 of 10000 with 86.87% 	 Time used:  0.10 sec
2023-04-01 15:12:58,594 		7344 of 10000 with 86.89% 	 Time used:  0.11 sec
2023-04-01 15:12:58,696 		7368 of 10000 with 86.88% 	 Time used:  0.10 sec
2023-04-01 15:12:58,794 		7392 of 10000 with 86.89% 	 Time used:  0.10 sec
2023-04-01 15:12:58,896 		7416 of 10000 with 86.92% 	 Time used:  0.10 sec
2023-04-01 15:12:59,011 		7440 of 10000 with 86.92% 	 Time used:  0.11 sec
2023-04-01 15:12:59,130 		7464 of 10000 with 86.92% 	 Time used:  0.12 sec
2023-04-01 15:12:59,230 		7488 of 10000 with 86.95% 	 Time used:  0.10 sec
2023-04-01 15:12:59,344 		7512 of 10000 with 86.97% 	 Time used:  0.11 sec
2023-04-01 15:12:59,436 		7536 of 10000 with 86.97% 	 Time used:  0.09 sec
2023-04-01 15:12:59,549 		7560 of 10000 with 87.00% 	 Time used:  0.11 sec
2023-04-01 15:12:59,635 		7584 of 10000 with 87.01% 	 Time used:  0.09 sec
2023-04-01 15:12:59,725 		7608 of 10000 with 87.01% 	 Time used:  0.09 sec
2023-04-01 15:12:59,830 		7632 of 10000 with 87.04% 	 Time used:  0.10 sec
2023-04-01 15:12:59,923 		7656 of 10000 with 87.04% 	 Time used:  0.09 sec
2023-04-01 15:13:00,022 		7680 of 10000 with 87.03% 	 Time used:  0.10 sec
2023-04-01 15:13:00,131 		7704 of 10000 with 87.05% 	 Time used:  0.11 sec
2023-04-01 15:13:00,251 		7728 of 10000 with 87.05% 	 Time used:  0.12 sec
2023-04-01 15:13:00,346 		7752 of 10000 with 87.05% 	 Time used:  0.09 sec
2023-04-01 15:13:00,459 		7776 of 10000 with 87.05% 	 Time used:  0.11 sec
2023-04-01 15:13:00,590 		7800 of 10000 with 87.06% 	 Time used:  0.13 sec
2023-04-01 15:13:00,705 		7824 of 10000 with 87.04% 	 Time used:  0.11 sec
2023-04-01 15:13:00,823 		7848 of 10000 with 87.05% 	 Time used:  0.12 sec
2023-04-01 15:13:00,925 		7872 of 10000 with 87.04% 	 Time used:  0.10 sec
2023-04-01 15:13:01,035 		7896 of 10000 with 87.02% 	 Time used:  0.11 sec
2023-04-01 15:13:01,143 		7920 of 10000 with 87.02% 	 Time used:  0.11 sec
2023-04-01 15:13:01,239 		7944 of 10000 with 87.03% 	 Time used:  0.10 sec
2023-04-01 15:13:01,343 		7968 of 10000 with 87.04% 	 Time used:  0.10 sec
2023-04-01 15:13:01,456 		7992 of 10000 with 86.96% 	 Time used:  0.11 sec
2023-04-01 15:13:01,559 		8016 of 10000 with 86.94% 	 Time used:  0.10 sec
2023-04-01 15:13:01,678 		8040 of 10000 with 86.94% 	 Time used:  0.12 sec
2023-04-01 15:13:01,776 		8064 of 10000 with 86.95% 	 Time used:  0.10 sec
2023-04-01 15:13:01,877 		8088 of 10000 with 86.94% 	 Time used:  0.10 sec
2023-04-01 15:13:01,991 		8112 of 10000 with 86.96% 	 Time used:  0.11 sec
2023-04-01 15:13:02,107 		8136 of 10000 with 86.95% 	 Time used:  0.12 sec
2023-04-01 15:13:02,211 		8160 of 10000 with 86.91% 	 Time used:  0.10 sec
2023-04-01 15:13:02,312 		8184 of 10000 with 86.95% 	 Time used:  0.10 sec
2023-04-01 15:13:02,424 		8208 of 10000 with 86.98% 	 Time used:  0.11 sec
2023-04-01 15:13:02,557 		8232 of 10000 with 86.99% 	 Time used:  0.13 sec
2023-04-01 15:13:02,668 		8256 of 10000 with 86.98% 	 Time used:  0.11 sec
2023-04-01 15:13:02,771 		8280 of 10000 with 86.98% 	 Time used:  0.10 sec
2023-04-01 15:13:02,861 		8304 of 10000 with 86.98% 	 Time used:  0.09 sec
2023-04-01 15:13:02,960 		8328 of 10000 with 87.01% 	 Time used:  0.10 sec
2023-04-01 15:13:03,071 		8352 of 10000 with 87.02% 	 Time used:  0.11 sec
2023-04-01 15:13:03,162 		8376 of 10000 with 87.02% 	 Time used:  0.09 sec
2023-04-01 15:13:03,257 		8400 of 10000 with 87.04% 	 Time used:  0.09 sec
2023-04-01 15:13:03,351 		8424 of 10000 with 87.05% 	 Time used:  0.09 sec
2023-04-01 15:13:03,439 		8448 of 10000 with 87.06% 	 Time used:  0.09 sec
2023-04-01 15:13:03,536 		8472 of 10000 with 87.04% 	 Time used:  0.10 sec
2023-04-01 15:13:03,645 		8496 of 10000 with 87.06% 	 Time used:  0.11 sec
2023-04-01 15:13:03,757 		8520 of 10000 with 87.07% 	 Time used:  0.11 sec
2023-04-01 15:13:03,867 		8544 of 10000 with 87.08% 	 Time used:  0.11 sec
2023-04-01 15:13:03,960 		8568 of 10000 with 87.09% 	 Time used:  0.09 sec
2023-04-01 15:13:04,053 		8592 of 10000 with 87.10% 	 Time used:  0.09 sec
2023-04-01 15:13:04,144 		8616 of 10000 with 87.09% 	 Time used:  0.09 sec
2023-04-01 15:13:04,237 		8640 of 10000 with 87.09% 	 Time used:  0.09 sec
2023-04-01 15:13:04,341 		8664 of 10000 with 87.07% 	 Time used:  0.10 sec
2023-04-01 15:13:04,444 		8688 of 10000 with 87.09% 	 Time used:  0.10 sec
2023-04-01 15:13:04,546 		8712 of 10000 with 87.08% 	 Time used:  0.10 sec
2023-04-01 15:13:04,638 		8736 of 10000 with 87.08% 	 Time used:  0.09 sec
2023-04-01 15:13:04,750 		8760 of 10000 with 87.08% 	 Time used:  0.11 sec
2023-04-01 15:13:04,849 		8784 of 10000 with 87.07% 	 Time used:  0.10 sec
2023-04-01 15:13:04,944 		8808 of 10000 with 87.07% 	 Time used:  0.09 sec
2023-04-01 15:13:05,052 		8832 of 10000 with 87.09% 	 Time used:  0.11 sec
2023-04-01 15:13:05,164 		8856 of 10000 with 87.10% 	 Time used:  0.11 sec
2023-04-01 15:13:05,278 		8880 of 10000 with 87.12% 	 Time used:  0.11 sec
2023-04-01 15:13:05,384 		8904 of 10000 with 87.12% 	 Time used:  0.11 sec
2023-04-01 15:13:05,477 		8928 of 10000 with 87.13% 	 Time used:  0.09 sec
2023-04-01 15:13:05,575 		8952 of 10000 with 87.12% 	 Time used:  0.10 sec
2023-04-01 15:13:05,679 		8976 of 10000 with 87.12% 	 Time used:  0.10 sec
2023-04-01 15:13:05,778 		9000 of 10000 with 87.16% 	 Time used:  0.10 sec
2023-04-01 15:13:05,888 		9024 of 10000 with 87.17% 	 Time used:  0.11 sec
2023-04-01 15:13:05,988 		9048 of 10000 with 87.19% 	 Time used:  0.10 sec
2023-04-01 15:13:06,098 		9072 of 10000 with 87.17% 	 Time used:  0.11 sec
2023-04-01 15:13:06,200 		9096 of 10000 with 87.13% 	 Time used:  0.10 sec
2023-04-01 15:13:06,296 		9120 of 10000 with 87.13% 	 Time used:  0.10 sec
2023-04-01 15:13:06,389 		9144 of 10000 with 87.14% 	 Time used:  0.09 sec
2023-04-01 15:13:06,480 		9168 of 10000 with 87.11% 	 Time used:  0.09 sec
2023-04-01 15:13:06,586 		9192 of 10000 with 87.11% 	 Time used:  0.11 sec
2023-04-01 15:13:06,709 		9216 of 10000 with 87.08% 	 Time used:  0.12 sec
2023-04-01 15:13:06,829 		9240 of 10000 with 87.08% 	 Time used:  0.12 sec
2023-04-01 15:13:06,923 		9264 of 10000 with 87.07% 	 Time used:  0.09 sec
2023-04-01 15:13:07,021 		9288 of 10000 with 87.05% 	 Time used:  0.10 sec
2023-04-01 15:13:07,130 		9312 of 10000 with 87.03% 	 Time used:  0.11 sec
2023-04-01 15:13:07,261 		9336 of 10000 with 87.02% 	 Time used:  0.13 sec
2023-04-01 15:13:07,367 		9360 of 10000 with 87.00% 	 Time used:  0.11 sec
2023-04-01 15:13:07,477 		9384 of 10000 with 87.01% 	 Time used:  0.11 sec
2023-04-01 15:13:07,585 		9408 of 10000 with 87.01% 	 Time used:  0.11 sec
2023-04-01 15:13:07,686 		9432 of 10000 with 87.04% 	 Time used:  0.10 sec
2023-04-01 15:13:07,786 		9456 of 10000 with 87.02% 	 Time used:  0.10 sec
2023-04-01 15:13:07,883 		9480 of 10000 with 87.06% 	 Time used:  0.10 sec
2023-04-01 15:13:07,979 		9504 of 10000 with 87.02% 	 Time used:  0.10 sec
2023-04-01 15:13:08,064 		9528 of 10000 with 87.03% 	 Time used:  0.09 sec
2023-04-01 15:13:08,201 		9552 of 10000 with 87.01% 	 Time used:  0.14 sec
2023-04-01 15:13:08,299 		9576 of 10000 with 87.00% 	 Time used:  0.10 sec
2023-04-01 15:13:08,417 		9600 of 10000 with 87.00% 	 Time used:  0.12 sec
2023-04-01 15:13:08,529 		9624 of 10000 with 87.00% 	 Time used:  0.11 sec
2023-04-01 15:13:08,639 		9648 of 10000 with 87.01% 	 Time used:  0.11 sec
2023-04-01 15:13:08,736 		9672 of 10000 with 87.01% 	 Time used:  0.10 sec
2023-04-01 15:13:08,832 		9696 of 10000 with 87.02% 	 Time used:  0.10 sec
2023-04-01 15:13:08,935 		9720 of 10000 with 87.02% 	 Time used:  0.10 sec
2023-04-01 15:13:09,033 		9744 of 10000 with 87.01% 	 Time used:  0.10 sec
2023-04-01 15:13:09,136 		9768 of 10000 with 87.01% 	 Time used:  0.10 sec
2023-04-01 15:13:09,250 		9792 of 10000 with 87.02% 	 Time used:  0.11 sec
2023-04-01 15:13:09,340 		9816 of 10000 with 87.04% 	 Time used:  0.09 sec
2023-04-01 15:13:09,435 		9840 of 10000 with 87.06% 	 Time used:  0.09 sec
2023-04-01 15:13:09,525 		9864 of 10000 with 87.08% 	 Time used:  0.09 sec
2023-04-01 15:13:09,624 		9888 of 10000 with 87.09% 	 Time used:  0.10 sec
2023-04-01 15:13:09,729 		9912 of 10000 with 87.11% 	 Time used:  0.10 sec
2023-04-01 15:13:09,854 		9936 of 10000 with 87.12% 	 Time used:  0.12 sec
2023-04-01 15:13:09,952 		9960 of 10000 with 87.07% 	 Time used:  0.10 sec
2023-04-01 15:13:10,046 		9984 of 10000 with 87.04% 	 Time used:  0.09 sec
2023-04-01 15:13:10,111 		10000 of 10000 with 87.05% 	 Time used:  0.06 sec
2023-04-01 15:13:10,111 
2023-04-01 15:13:10,112 			Learning rate: weights:   1.000e-02    
2023-04-01 15:13:10,112 			Last test performance: 87.05%
2023-04-01 15:13:10,112 ----------------
2023-04-01 15:13:12,409   18  =>  0    		Training 486 pattern with 87.08% 	Forward time: 	 2.16 sec
2023-04-01 15:13:12,409 			Loss:    2.924e-01    			Backward time: 	 0.13 sec 
2023-04-01 15:13:12,409 ADAM: Layer 0 -> dw_min:9.9790e-01  dw_max:1.0029e+00 lr:1.0000e-02
2023-04-01 15:13:12,409 ADAM: Layer 1 -> dw_min:9.8718e-01  dw_max:1.0069e+00 lr:1.0000e-02
2023-04-01 15:13:12,409 ADAM: Layer 2 -> dw_min:9.8740e-01  dw_max:1.0127e+00 lr:1.0000e-02
2023-04-01 15:13:12,409 ADAM: Layer 3 -> dw_min:9.9323e-01  dw_max:1.0066e+00 lr:1.0000e-02
2023-04-01 15:13:12,433 			Learning rate: weights:   1.000e-02    
2023-04-01 15:13:12,433 			Last test performance: 87.05%
2023-04-01 15:13:12,433 ----------------
2023-04-01 15:13:14,860   18  =>  1    		Training 486 pattern with 87.29% 	Forward time: 	 2.29 sec
2023-04-01 15:13:14,860 			Loss:    2.642e-01    			Backward time: 	 0.13 sec 
2023-04-01 15:13:14,860 ADAM: Layer 0 -> dw_min:9.9762e-01  dw_max:1.0031e+00 lr:1.0000e-02
2023-04-01 15:13:14,860 ADAM: Layer 1 -> dw_min:9.8577e-01  dw_max:1.0070e+00 lr:1.0000e-02
2023-04-01 15:13:14,861 ADAM: Layer 2 -> dw_min:9.8869e-01  dw_max:1.0114e+00 lr:1.0000e-02
2023-04-01 15:13:14,861 ADAM: Layer 3 -> dw_min:9.9390e-01  dw_max:1.0061e+00 lr:1.0000e-02
2023-04-01 15:13:14,881 			Learning rate: weights:   1.000e-02    
2023-04-01 15:13:14,881 			Last test performance: 87.05%
2023-04-01 15:13:14,881 ----------------
2023-04-01 15:13:17,300   18  =>  2    		Training 486 pattern with 83.54% 	Forward time: 	 2.28 sec
2023-04-01 15:13:17,300 			Loss:    3.295e-01    			Backward time: 	 0.13 sec 
2023-04-01 15:13:17,301 ADAM: Layer 0 -> dw_min:9.9761e-01  dw_max:1.0038e+00 lr:1.0000e-02
2023-04-01 15:13:17,301 ADAM: Layer 1 -> dw_min:9.8927e-01  dw_max:1.0066e+00 lr:1.0000e-02
2023-04-01 15:13:17,301 ADAM: Layer 2 -> dw_min:9.8810e-01  dw_max:1.0103e+00 lr:1.0000e-02
2023-04-01 15:13:17,301 ADAM: Layer 3 -> dw_min:9.9450e-01  dw_max:1.0090e+00 lr:1.0000e-02
2023-04-01 15:13:17,325 			Learning rate: weights:   1.000e-02    
2023-04-01 15:13:17,325 			Last test performance: 87.05%
2023-04-01 15:13:17,325 ----------------
2023-04-01 15:13:19,857   18  =>  3    		Training 486 pattern with 89.58% 	Forward time: 	 2.40 sec
2023-04-01 15:13:19,857 			Loss:    2.630e-01    			Backward time: 	 0.13 sec 
2023-04-01 15:13:19,857 ADAM: Layer 0 -> dw_min:9.9760e-01  dw_max:1.0034e+00 lr:1.0000e-02
2023-04-01 15:13:19,857 ADAM: Layer 1 -> dw_min:9.9106e-01  dw_max:1.0059e+00 lr:1.0000e-02
2023-04-01 15:13:19,857 ADAM: Layer 2 -> dw_min:9.8929e-01  dw_max:1.0093e+00 lr:1.0000e-02
2023-04-01 15:13:19,857 ADAM: Layer 3 -> dw_min:9.9505e-01  dw_max:1.0081e+00 lr:1.0000e-02
2023-04-01 15:13:19,883 			Learning rate: weights:   1.000e-02    
2023-04-01 15:13:19,883 			Last test performance: 87.05%
2023-04-01 15:13:19,883 ----------------
2023-04-01 15:13:22,228   18  =>  4    		Training 486 pattern with 87.50% 	Forward time: 	 2.21 sec
2023-04-01 15:13:22,228 			Loss:    2.646e-01    			Backward time: 	 0.13 sec 
2023-04-01 15:13:22,228 ADAM: Layer 0 -> dw_min:9.9732e-01  dw_max:1.0043e+00 lr:1.0000e-02
2023-04-01 15:13:22,229 ADAM: Layer 1 -> dw_min:9.9232e-01  dw_max:1.0056e+00 lr:1.0000e-02
2023-04-01 15:13:22,229 ADAM: Layer 2 -> dw_min:9.9033e-01  dw_max:1.0082e+00 lr:1.0000e-02
2023-04-01 15:13:22,229 ADAM: Layer 3 -> dw_min:9.9554e-01  dw_max:1.0072e+00 lr:1.0000e-02
2023-04-01 15:13:22,262 			Learning rate: weights:   1.000e-02    
2023-04-01 15:13:22,263 			Last test performance: 87.05%
2023-04-01 15:13:22,263 ----------------
2023-04-01 15:13:24,662   18  =>  5    		Training 486 pattern with 87.71% 	Forward time: 	 2.26 sec
2023-04-01 15:13:24,662 			Loss:    3.081e-01    			Backward time: 	 0.13 sec 
2023-04-01 15:13:24,662 ADAM: Layer 0 -> dw_min:9.9719e-01  dw_max:1.0035e+00 lr:1.0000e-02
2023-04-01 15:13:24,662 ADAM: Layer 1 -> dw_min:9.9164e-01  dw_max:1.0063e+00 lr:1.0000e-02
2023-04-01 15:13:24,662 ADAM: Layer 2 -> dw_min:9.8708e-01  dw_max:1.0108e+00 lr:1.0000e-02
2023-04-01 15:13:24,662 ADAM: Layer 3 -> dw_min:9.9400e-01  dw_max:1.0102e+00 lr:1.0000e-02
2023-04-01 15:13:24,713 			Learning rate: weights:   1.000e-02    
2023-04-01 15:13:24,713 			Last test performance: 87.05%
2023-04-01 15:13:24,713 ----------------
2023-04-01 15:13:27,019   18  =>  6    		Training 486 pattern with 84.79% 	Forward time: 	 2.17 sec
2023-04-01 15:13:27,019 			Loss:    3.457e-01    			Backward time: 	 0.13 sec 
2023-04-01 15:13:27,019 ADAM: Layer 0 -> dw_min:9.9692e-01  dw_max:1.0030e+00 lr:1.0000e-02
2023-04-01 15:13:27,020 ADAM: Layer 1 -> dw_min:9.9137e-01  dw_max:1.0057e+00 lr:1.0000e-02
2023-04-01 15:13:27,020 ADAM: Layer 2 -> dw_min:9.8681e-01  dw_max:1.0097e+00 lr:1.0000e-02
2023-04-01 15:13:27,020 ADAM: Layer 3 -> dw_min:9.9449e-01  dw_max:1.0093e+00 lr:1.0000e-02
2023-04-01 15:13:27,055 			Learning rate: weights:   1.000e-02    
2023-04-01 15:13:27,055 			Last test performance: 87.05%
2023-04-01 15:13:27,055 ----------------
2023-04-01 15:13:29,510   18  =>  7    		Training 486 pattern with 87.08% 	Forward time: 	 2.32 sec
2023-04-01 15:13:29,510 			Loss:    3.090e-01    			Backward time: 	 0.13 sec 
2023-04-01 15:13:29,510 ADAM: Layer 0 -> dw_min:9.9684e-01  dw_max:1.0034e+00 lr:1.0000e-02
2023-04-01 15:13:29,511 ADAM: Layer 1 -> dw_min:9.9122e-01  dw_max:1.0071e+00 lr:1.0000e-02
2023-04-01 15:13:29,511 ADAM: Layer 2 -> dw_min:9.8807e-01  dw_max:1.0094e+00 lr:1.0000e-02
2023-04-01 15:13:29,511 ADAM: Layer 3 -> dw_min:9.9496e-01  dw_max:1.0084e+00 lr:1.0000e-02
2023-04-01 15:13:29,618 			Learning rate: weights:   1.000e-02    
2023-04-01 15:13:29,618 			Last test performance: 87.05%
2023-04-01 15:13:29,618 ----------------
2023-04-01 15:13:32,051   18  =>  8    		Training 486 pattern with 86.88% 	Forward time: 	 2.30 sec
2023-04-01 15:13:32,051 			Loss:    2.968e-01    			Backward time: 	 0.13 sec 
2023-04-01 15:13:32,051 ADAM: Layer 0 -> dw_min:9.9667e-01  dw_max:1.0036e+00 lr:1.0000e-02
2023-04-01 15:13:32,052 ADAM: Layer 1 -> dw_min:9.9161e-01  dw_max:1.0077e+00 lr:1.0000e-02
2023-04-01 15:13:32,052 ADAM: Layer 2 -> dw_min:9.8930e-01  dw_max:1.0114e+00 lr:1.0000e-02
2023-04-01 15:13:32,052 ADAM: Layer 3 -> dw_min:9.9488e-01  dw_max:1.0075e+00 lr:1.0000e-02
2023-04-01 15:13:32,089 			Learning rate: weights:   1.000e-02    
2023-04-01 15:13:32,089 			Last test performance: 87.05%
2023-04-01 15:13:32,089 ----------------
2023-04-01 15:13:34,597   18  =>  9    		Training 486 pattern with 89.58% 	Forward time: 	 2.37 sec
2023-04-01 15:13:34,597 			Loss:    2.705e-01    			Backward time: 	 0.13 sec 
2023-04-01 15:13:34,597 ADAM: Layer 0 -> dw_min:9.9593e-01  dw_max:1.0028e+00 lr:1.0000e-02
2023-04-01 15:13:34,597 ADAM: Layer 1 -> dw_min:9.9030e-01  dw_max:1.0066e+00 lr:1.0000e-02
2023-04-01 15:13:34,597 ADAM: Layer 2 -> dw_min:9.8927e-01  dw_max:1.0147e+00 lr:1.0000e-02
2023-04-01 15:13:34,598 ADAM: Layer 3 -> dw_min:9.9507e-01  dw_max:1.0068e+00 lr:1.0000e-02
2023-04-01 15:13:34,671 			Learning rate: weights:   1.000e-02    
2023-04-01 15:13:34,671 			Last test performance: 87.05%
2023-04-01 15:13:34,671 ----------------
2023-04-01 15:13:37,009   18  =>  10   		Training 486 pattern with 87.08% 	Forward time: 	 2.20 sec
2023-04-01 15:13:37,009 			Loss:    2.683e-01    			Backward time: 	 0.13 sec 
2023-04-01 15:13:37,009 ADAM: Layer 0 -> dw_min:9.9587e-01  dw_max:1.0025e+00 lr:1.0000e-02
2023-04-01 15:13:37,009 ADAM: Layer 1 -> dw_min:9.9108e-01  dw_max:1.0066e+00 lr:1.0000e-02
2023-04-01 15:13:37,009 ADAM: Layer 2 -> dw_min:9.8994e-01  dw_max:1.0133e+00 lr:1.0000e-02
2023-04-01 15:13:37,009 ADAM: Layer 3 -> dw_min:9.9555e-01  dw_max:1.0061e+00 lr:1.0000e-02
2023-04-01 15:13:37,087 			Learning rate: weights:   1.000e-02    
2023-04-01 15:13:37,087 			Last test performance: 87.05%
2023-04-01 15:13:37,087 ----------------
2023-04-01 15:13:39,477   18  =>  11   		Training 486 pattern with 89.79% 	Forward time: 	 2.26 sec
2023-04-01 15:13:39,477 			Loss:    2.655e-01    			Backward time: 	 0.13 sec 
2023-04-01 15:13:39,478 ADAM: Layer 0 -> dw_min:9.9650e-01  dw_max:1.0028e+00 lr:1.0000e-02
2023-04-01 15:13:39,478 ADAM: Layer 1 -> dw_min:9.9106e-01  dw_max:1.0062e+00 lr:1.0000e-02
2023-04-01 15:13:39,478 ADAM: Layer 2 -> dw_min:9.8935e-01  dw_max:1.0119e+00 lr:1.0000e-02
2023-04-01 15:13:39,478 ADAM: Layer 3 -> dw_min:9.9606e-01  dw_max:1.0054e+00 lr:1.0000e-02
2023-04-01 15:13:39,524 			Learning rate: weights:   1.000e-02    
2023-04-01 15:13:39,525 			Last test performance: 87.05%
2023-04-01 15:13:39,525 ----------------
2023-04-01 15:13:41,909   18  =>  12   		Training 486 pattern with 86.25% 	Forward time: 	 2.25 sec
2023-04-01 15:13:41,910 			Loss:    3.376e-01    			Backward time: 	 0.13 sec 
2023-04-01 15:13:41,910 ADAM: Layer 0 -> dw_min:9.9627e-01  dw_max:1.0028e+00 lr:1.0000e-02
2023-04-01 15:13:41,910 ADAM: Layer 1 -> dw_min:9.9168e-01  dw_max:1.0066e+00 lr:1.0000e-02
2023-04-01 15:13:41,910 ADAM: Layer 2 -> dw_min:9.8916e-01  dw_max:1.0107e+00 lr:1.0000e-02
2023-04-01 15:13:41,910 ADAM: Layer 3 -> dw_min:9.9645e-01  dw_max:1.0064e+00 lr:1.0000e-02
2023-04-01 15:13:41,964 			Learning rate: weights:   1.000e-02    
2023-04-01 15:13:41,964 			Last test performance: 87.05%
2023-04-01 15:13:41,964 ----------------
2023-04-01 15:13:44,261   18  =>  13   		Training 486 pattern with 87.08% 	Forward time: 	 2.16 sec
2023-04-01 15:13:44,261 			Loss:    2.970e-01    			Backward time: 	 0.13 sec 
2023-04-01 15:13:44,261 ADAM: Layer 0 -> dw_min:9.9601e-01  dw_max:1.0024e+00 lr:1.0000e-02
2023-04-01 15:13:44,261 ADAM: Layer 1 -> dw_min:9.9143e-01  dw_max:1.0066e+00 lr:1.0000e-02
2023-04-01 15:13:44,261 ADAM: Layer 2 -> dw_min:9.9013e-01  dw_max:1.0097e+00 lr:1.0000e-02
2023-04-01 15:13:44,261 ADAM: Layer 3 -> dw_min:9.9699e-01  dw_max:1.0059e+00 lr:1.0000e-02
2023-04-01 15:13:44,349 			Learning rate: weights:   1.000e-02    
2023-04-01 15:13:44,349 			Last test performance: 87.05%
2023-04-01 15:13:44,350 ----------------
2023-04-01 15:13:46,607   18  =>  14   		Training 486 pattern with 86.67% 	Forward time: 	 2.12 sec
2023-04-01 15:13:46,607 			Loss:    3.093e-01    			Backward time: 	 0.13 sec 
2023-04-01 15:13:46,608 ADAM: Layer 0 -> dw_min:9.9587e-01  dw_max:1.0025e+00 lr:1.0000e-02
2023-04-01 15:13:46,608 ADAM: Layer 1 -> dw_min:9.9243e-01  dw_max:1.0072e+00 lr:1.0000e-02
2023-04-01 15:13:46,608 ADAM: Layer 2 -> dw_min:9.8643e-01  dw_max:1.0136e+00 lr:1.0000e-02
2023-04-01 15:13:46,608 ADAM: Layer 3 -> dw_min:9.9529e-01  dw_max:1.0053e+00 lr:1.0000e-02
2023-04-01 15:13:46,732 			Learning rate: weights:   1.000e-02    
2023-04-01 15:13:46,732 			Last test performance: 87.05%
2023-04-01 15:13:46,732 ----------------
2023-04-01 15:13:49,294   18  =>  15   		Training 486 pattern with 85.62% 	Forward time: 	 2.42 sec
2023-04-01 15:13:49,294 			Loss:    2.950e-01    			Backward time: 	 0.13 sec 
2023-04-01 15:13:49,294 ADAM: Layer 0 -> dw_min:9.9639e-01  dw_max:1.0029e+00 lr:1.0000e-02
2023-04-01 15:13:49,294 ADAM: Layer 1 -> dw_min:9.9059e-01  dw_max:1.0071e+00 lr:1.0000e-02
2023-04-01 15:13:49,294 ADAM: Layer 2 -> dw_min:9.8453e-01  dw_max:1.0147e+00 lr:1.0000e-02
2023-04-01 15:13:49,294 ADAM: Layer 3 -> dw_min:9.9567e-01  dw_max:1.0064e+00 lr:1.0000e-02
2023-04-01 15:13:49,357 			Learning rate: weights:   1.000e-02    
2023-04-01 15:13:49,357 			Last test performance: 87.05%
2023-04-01 15:13:49,357 ----------------
2023-04-01 15:13:51,632   18  =>  16   		Training 486 pattern with 90.62% 	Forward time: 	 2.14 sec
2023-04-01 15:13:51,632 			Loss:    2.344e-01    			Backward time: 	 0.13 sec 
2023-04-01 15:13:51,633 ADAM: Layer 0 -> dw_min:9.9685e-01  dw_max:1.0035e+00 lr:1.0000e-02
2023-04-01 15:13:51,633 ADAM: Layer 1 -> dw_min:9.8999e-01  dw_max:1.0101e+00 lr:1.0000e-02
2023-04-01 15:13:51,633 ADAM: Layer 2 -> dw_min:9.8606e-01  dw_max:1.0132e+00 lr:1.0000e-02
2023-04-01 15:13:51,633 ADAM: Layer 3 -> dw_min:9.9609e-01  dw_max:1.0058e+00 lr:1.0000e-02
2023-04-01 15:13:51,665 			Learning rate: weights:   1.000e-02    
2023-04-01 15:13:51,665 			Last test performance: 87.05%
2023-04-01 15:13:51,665 ----------------
2023-04-01 15:13:54,106   18  =>  17   		Training 486 pattern with 86.67% 	Forward time: 	 2.31 sec
2023-04-01 15:13:54,106 			Loss:    2.853e-01    			Backward time: 	 0.13 sec 
2023-04-01 15:13:54,106 ADAM: Layer 0 -> dw_min:9.9662e-01  dw_max:1.0033e+00 lr:1.0000e-02
2023-04-01 15:13:54,106 ADAM: Layer 1 -> dw_min:9.8897e-01  dw_max:1.0095e+00 lr:1.0000e-02
2023-04-01 15:13:54,106 ADAM: Layer 2 -> dw_min:9.8561e-01  dw_max:1.0119e+00 lr:1.0000e-02
2023-04-01 15:13:54,106 ADAM: Layer 3 -> dw_min:9.9638e-01  dw_max:1.0057e+00 lr:1.0000e-02
2023-04-01 15:13:54,126 			Learning rate: weights:   1.000e-02    
2023-04-01 15:13:54,126 			Last test performance: 87.05%
2023-04-01 15:13:54,126 ----------------
2023-04-01 15:13:56,390   18  =>  18   		Training 486 pattern with 83.96% 	Forward time: 	 2.13 sec
2023-04-01 15:13:56,390 			Loss:    3.525e-01    			Backward time: 	 0.13 sec 
2023-04-01 15:13:56,390 ADAM: Layer 0 -> dw_min:9.9650e-01  dw_max:1.0033e+00 lr:1.0000e-02
2023-04-01 15:13:56,391 ADAM: Layer 1 -> dw_min:9.9115e-01  dw_max:1.0087e+00 lr:1.0000e-02
2023-04-01 15:13:56,391 ADAM: Layer 2 -> dw_min:9.8619e-01  dw_max:1.0135e+00 lr:1.0000e-02
2023-04-01 15:13:56,391 ADAM: Layer 3 -> dw_min:9.8824e-01  dw_max:1.0054e+00 lr:1.0000e-02
2023-04-01 15:13:56,454 			Learning rate: weights:   1.000e-02    
2023-04-01 15:13:56,454 			Last test performance: 87.05%
2023-04-01 15:13:56,454 ----------------
2023-04-01 15:13:58,821   18  =>  19   		Training 486 pattern with 88.33% 	Forward time: 	 2.23 sec
2023-04-01 15:13:58,821 			Loss:    2.481e-01    			Backward time: 	 0.13 sec 
2023-04-01 15:13:58,822 ADAM: Layer 0 -> dw_min:9.9536e-01  dw_max:1.0039e+00 lr:1.0000e-02
2023-04-01 15:13:58,822 ADAM: Layer 1 -> dw_min:9.9079e-01  dw_max:1.0076e+00 lr:1.0000e-02
2023-04-01 15:13:58,822 ADAM: Layer 2 -> dw_min:9.8745e-01  dw_max:1.0122e+00 lr:1.0000e-02
2023-04-01 15:13:58,822 ADAM: Layer 3 -> dw_min:9.8940e-01  dw_max:1.0053e+00 lr:1.0000e-02
2023-04-01 15:13:58,900 			Learning rate: weights:   1.000e-02    
2023-04-01 15:13:58,900 			Last test performance: 87.05%
2023-04-01 15:13:58,900 ----------------
2023-04-01 15:14:01,147   18  =>  20   		Training 486 pattern with 86.46% 	Forward time: 	 2.11 sec
2023-04-01 15:14:01,147 			Loss:    3.045e-01    			Backward time: 	 0.13 sec 
2023-04-01 15:14:01,147 ADAM: Layer 0 -> dw_min:9.9559e-01  dw_max:1.0034e+00 lr:1.0000e-02
2023-04-01 15:14:01,148 ADAM: Layer 1 -> dw_min:9.9247e-01  dw_max:1.0077e+00 lr:1.0000e-02
2023-04-01 15:14:01,148 ADAM: Layer 2 -> dw_min:9.8861e-01  dw_max:1.0106e+00 lr:1.0000e-02
2023-04-01 15:14:01,148 ADAM: Layer 3 -> dw_min:9.9045e-01  dw_max:1.0046e+00 lr:1.0000e-02
2023-04-01 15:14:01,223 			Learning rate: weights:   1.000e-02    
2023-04-01 15:14:01,223 			Last test performance: 87.05%
2023-04-01 15:14:01,223 ----------------
2023-04-01 15:14:03,543   18  =>  21   		Training 486 pattern with 87.92% 	Forward time: 	 2.19 sec
2023-04-01 15:14:03,543 			Loss:    3.090e-01    			Backward time: 	 0.13 sec 
2023-04-01 15:14:03,543 ADAM: Layer 0 -> dw_min:9.9620e-01  dw_max:1.0034e+00 lr:1.0000e-02
2023-04-01 15:14:03,544 ADAM: Layer 1 -> dw_min:9.9343e-01  dw_max:1.0064e+00 lr:1.0000e-02
2023-04-01 15:14:03,544 ADAM: Layer 2 -> dw_min:9.8604e-01  dw_max:1.0099e+00 lr:1.0000e-02
2023-04-01 15:14:03,544 ADAM: Layer 3 -> dw_min:9.9140e-01  dw_max:1.0066e+00 lr:1.0000e-02
2023-04-01 15:14:03,591 			Learning rate: weights:   1.000e-02    
2023-04-01 15:14:03,591 			Last test performance: 87.05%
2023-04-01 15:14:03,591 ----------------
2023-04-01 15:14:05,983   18  =>  22   		Training 486 pattern with 86.04% 	Forward time: 	 2.26 sec
2023-04-01 15:14:05,983 			Loss:    3.192e-01    			Backward time: 	 0.13 sec 
2023-04-01 15:14:05,983 ADAM: Layer 0 -> dw_min:9.9664e-01  dw_max:1.0033e+00 lr:1.0000e-02
2023-04-01 15:14:05,983 ADAM: Layer 1 -> dw_min:9.9385e-01  dw_max:1.0075e+00 lr:1.0000e-02
2023-04-01 15:14:05,983 ADAM: Layer 2 -> dw_min:9.8718e-01  dw_max:1.0089e+00 lr:1.0000e-02
2023-04-01 15:14:05,983 ADAM: Layer 3 -> dw_min:9.9209e-01  dw_max:1.0075e+00 lr:1.0000e-02
2023-04-01 15:14:06,095 			Learning rate: weights:   1.000e-02    
2023-04-01 15:14:06,095 			Last test performance: 87.05%
2023-04-01 15:14:06,095 ----------------
2023-04-01 15:14:08,269   18  =>  23   		Training 486 pattern with 88.12% 	Forward time: 	 2.04 sec
2023-04-01 15:14:08,269 			Loss:    2.968e-01    			Backward time: 	 0.13 sec 
2023-04-01 15:14:08,269 ADAM: Layer 0 -> dw_min:9.9753e-01  dw_max:1.0030e+00 lr:1.0000e-02
2023-04-01 15:14:08,269 ADAM: Layer 1 -> dw_min:9.9262e-01  dw_max:1.0055e+00 lr:1.0000e-02
2023-04-01 15:14:08,269 ADAM: Layer 2 -> dw_min:9.8851e-01  dw_max:1.0098e+00 lr:1.0000e-02
2023-04-01 15:14:08,270 ADAM: Layer 3 -> dw_min:9.9288e-01  dw_max:1.0067e+00 lr:1.0000e-02
2023-04-01 15:14:08,329 			Learning rate: weights:   1.000e-02    
2023-04-01 15:14:08,329 			Last test performance: 87.05%
2023-04-01 15:14:08,329 ----------------
2023-04-01 15:14:10,812   18  =>  24   		Training 486 pattern with 87.50% 	Forward time: 	 2.35 sec
2023-04-01 15:14:10,812 			Loss:    2.739e-01    			Backward time: 	 0.13 sec 
2023-04-01 15:14:10,812 ADAM: Layer 0 -> dw_min:9.9726e-01  dw_max:1.0025e+00 lr:1.0000e-02
2023-04-01 15:14:10,812 ADAM: Layer 1 -> dw_min:9.9121e-01  dw_max:1.0049e+00 lr:1.0000e-02
2023-04-01 15:14:10,812 ADAM: Layer 2 -> dw_min:9.8966e-01  dw_max:1.0100e+00 lr:1.0000e-02
2023-04-01 15:14:10,813 ADAM: Layer 3 -> dw_min:9.9358e-01  dw_max:1.0060e+00 lr:1.0000e-02
2023-04-01 15:14:10,915 			Learning rate: weights:   1.000e-02    
2023-04-01 15:14:10,915 			Last test performance: 87.05%
2023-04-01 15:14:10,916 ----------------
2023-04-01 15:14:13,242   18  =>  25   		Training 486 pattern with 88.96% 	Forward time: 	 2.19 sec
2023-04-01 15:14:13,242 			Loss:    2.468e-01    			Backward time: 	 0.13 sec 
2023-04-01 15:14:13,242 ADAM: Layer 0 -> dw_min:9.9696e-01  dw_max:1.0031e+00 lr:1.0000e-02
2023-04-01 15:14:13,243 ADAM: Layer 1 -> dw_min:9.9146e-01  dw_max:1.0058e+00 lr:1.0000e-02
2023-04-01 15:14:13,243 ADAM: Layer 2 -> dw_min:9.8730e-01  dw_max:1.0159e+00 lr:1.0000e-02
2023-04-01 15:14:13,243 ADAM: Layer 3 -> dw_min:9.9422e-01  dw_max:1.0072e+00 lr:1.0000e-02
2023-04-01 15:14:13,433 			Learning rate: weights:   1.000e-02    
2023-04-01 15:14:13,433 			Last test performance: 87.05%
2023-04-01 15:14:13,433 ----------------
2023-04-01 15:14:15,662   18  =>  26   		Training 486 pattern with 85.83% 	Forward time: 	 2.10 sec
2023-04-01 15:14:15,662 			Loss:    2.984e-01    			Backward time: 	 0.13 sec 
2023-04-01 15:14:15,662 ADAM: Layer 0 -> dw_min:9.9614e-01  dw_max:1.0039e+00 lr:1.0000e-02
2023-04-01 15:14:15,662 ADAM: Layer 1 -> dw_min:9.9210e-01  dw_max:1.0065e+00 lr:1.0000e-02
2023-04-01 15:14:15,663 ADAM: Layer 2 -> dw_min:9.8688e-01  dw_max:1.0145e+00 lr:1.0000e-02
2023-04-01 15:14:15,663 ADAM: Layer 3 -> dw_min:9.9479e-01  dw_max:1.0106e+00 lr:1.0000e-02
2023-04-01 15:14:15,684 			Learning rate: weights:   1.000e-02    
2023-04-01 15:14:15,684 			Last test performance: 87.05%
2023-04-01 15:14:15,684 ----------------
2023-04-01 15:14:17,953   18  =>  27   		Training 486 pattern with 88.75% 	Forward time: 	 2.14 sec
2023-04-01 15:14:17,953 			Loss:    2.865e-01    			Backward time: 	 0.13 sec 
2023-04-01 15:14:17,953 ADAM: Layer 0 -> dw_min:9.9634e-01  dw_max:1.0043e+00 lr:1.0000e-02
2023-04-01 15:14:17,953 ADAM: Layer 1 -> dw_min:9.9228e-01  dw_max:1.0074e+00 lr:1.0000e-02
2023-04-01 15:14:17,953 ADAM: Layer 2 -> dw_min:9.8823e-01  dw_max:1.0131e+00 lr:1.0000e-02
2023-04-01 15:14:17,953 ADAM: Layer 3 -> dw_min:9.9530e-01  dw_max:1.0062e+00 lr:1.0000e-02
2023-04-01 15:14:18,071 			Learning rate: weights:   1.000e-02    
2023-04-01 15:14:18,072 			Last test performance: 87.05%
2023-04-01 15:14:18,072 ----------------
2023-04-01 15:14:20,520   18  =>  28   		Training 486 pattern with 88.75% 	Forward time: 	 2.31 sec
2023-04-01 15:14:20,521 			Loss:    2.470e-01    			Backward time: 	 0.13 sec 
2023-04-01 15:14:20,521 ADAM: Layer 0 -> dw_min:9.9618e-01  dw_max:1.0037e+00 lr:1.0000e-02
2023-04-01 15:14:20,521 ADAM: Layer 1 -> dw_min:9.9308e-01  dw_max:1.0052e+00 lr:1.0000e-02
2023-04-01 15:14:20,521 ADAM: Layer 2 -> dw_min:9.8922e-01  dw_max:1.0117e+00 lr:1.0000e-02
2023-04-01 15:14:20,521 ADAM: Layer 3 -> dw_min:9.9576e-01  dw_max:1.0056e+00 lr:1.0000e-02
2023-04-01 15:14:20,558 			Learning rate: weights:   1.000e-02    
2023-04-01 15:14:20,558 			Last test performance: 87.05%
2023-04-01 15:14:20,558 ----------------
2023-04-01 15:14:22,820   18  =>  29   		Training 486 pattern with 88.33% 	Forward time: 	 2.13 sec
2023-04-01 15:14:22,820 			Loss:    2.740e-01    			Backward time: 	 0.13 sec 
2023-04-01 15:14:22,820 ADAM: Layer 0 -> dw_min:9.9661e-01  dw_max:1.0035e+00 lr:1.0000e-02
2023-04-01 15:14:22,820 ADAM: Layer 1 -> dw_min:9.9169e-01  dw_max:1.0055e+00 lr:1.0000e-02
2023-04-01 15:14:22,820 ADAM: Layer 2 -> dw_min:9.8964e-01  dw_max:1.0112e+00 lr:1.0000e-02
2023-04-01 15:14:22,820 ADAM: Layer 3 -> dw_min:9.9617e-01  dw_max:1.0050e+00 lr:1.0000e-02
2023-04-01 15:14:22,946 			Learning rate: weights:   1.000e-02    
2023-04-01 15:14:22,946 			Last test performance: 87.05%
2023-04-01 15:14:22,946 ----------------
2023-04-01 15:14:25,277   18  =>  30   		Training 486 pattern with 83.75% 	Forward time: 	 2.20 sec
2023-04-01 15:14:25,278 			Loss:    3.270e-01    			Backward time: 	 0.13 sec 
2023-04-01 15:14:25,278 ADAM: Layer 0 -> dw_min:9.9669e-01  dw_max:1.0036e+00 lr:1.0000e-02
2023-04-01 15:14:25,278 ADAM: Layer 1 -> dw_min:9.9133e-01  dw_max:1.0062e+00 lr:1.0000e-02
2023-04-01 15:14:25,278 ADAM: Layer 2 -> dw_min:9.9023e-01  dw_max:1.0105e+00 lr:1.0000e-02
2023-04-01 15:14:25,278 ADAM: Layer 3 -> dw_min:9.9647e-01  dw_max:1.0045e+00 lr:1.0000e-02
2023-04-01 15:14:25,298 			Learning rate: weights:   1.000e-02    
2023-04-01 15:14:25,298 			Last test performance: 87.05%
2023-04-01 15:14:25,298 ----------------
2023-04-01 15:14:27,458   18  =>  31   		Training 486 pattern with 89.17% 	Forward time: 	 2.02 sec
2023-04-01 15:14:27,458 			Loss:    2.634e-01    			Backward time: 	 0.13 sec 
2023-04-01 15:14:27,458 ADAM: Layer 0 -> dw_min:9.9682e-01  dw_max:1.0036e+00 lr:1.0000e-02
2023-04-01 15:14:27,458 ADAM: Layer 1 -> dw_min:9.8896e-01  dw_max:1.0071e+00 lr:1.0000e-02
2023-04-01 15:14:27,458 ADAM: Layer 2 -> dw_min:9.9049e-01  dw_max:1.0110e+00 lr:1.0000e-02
2023-04-01 15:14:27,458 ADAM: Layer 3 -> dw_min:9.9481e-01  dw_max:1.0060e+00 lr:1.0000e-02
2023-04-01 15:14:27,482 			Learning rate: weights:   1.000e-02    
2023-04-01 15:14:27,482 			Last test performance: 87.05%
2023-04-01 15:14:27,482 ----------------
2023-04-01 15:14:29,789   18  =>  32   		Training 486 pattern with 83.96% 	Forward time: 	 2.17 sec
2023-04-01 15:14:29,789 			Loss:    3.264e-01    			Backward time: 	 0.13 sec 
2023-04-01 15:14:29,789 ADAM: Layer 0 -> dw_min:9.9646e-01  dw_max:1.0034e+00 lr:1.0000e-02
2023-04-01 15:14:29,789 ADAM: Layer 1 -> dw_min:9.9144e-01  dw_max:1.0057e+00 lr:1.0000e-02
2023-04-01 15:14:29,789 ADAM: Layer 2 -> dw_min:9.8892e-01  dw_max:1.0109e+00 lr:1.0000e-02
2023-04-01 15:14:29,790 ADAM: Layer 3 -> dw_min:9.9501e-01  dw_max:1.0054e+00 lr:1.0000e-02
2023-04-01 15:14:29,828 			Learning rate: weights:   1.000e-02    
2023-04-01 15:14:29,828 			Last test performance: 87.05%
2023-04-01 15:14:29,828 ----------------
2023-04-01 15:14:32,109   18  =>  33   		Training 486 pattern with 86.67% 	Forward time: 	 2.15 sec
2023-04-01 15:14:32,109 			Loss:    3.073e-01    			Backward time: 	 0.13 sec 
2023-04-01 15:14:32,109 ADAM: Layer 0 -> dw_min:9.9584e-01  dw_max:1.0044e+00 lr:1.0000e-02
2023-04-01 15:14:32,109 ADAM: Layer 1 -> dw_min:9.9198e-01  dw_max:1.0062e+00 lr:1.0000e-02
2023-04-01 15:14:32,109 ADAM: Layer 2 -> dw_min:9.8859e-01  dw_max:1.0091e+00 lr:1.0000e-02
2023-04-01 15:14:32,109 ADAM: Layer 3 -> dw_min:9.9461e-01  dw_max:1.0052e+00 lr:1.0000e-02
2023-04-01 15:14:32,139 			Learning rate: weights:   1.000e-02    
2023-04-01 15:14:32,139 			Last test performance: 87.05%
2023-04-01 15:14:32,139 ----------------
2023-04-01 15:14:34,531   18  =>  34   		Training 486 pattern with 87.08% 	Forward time: 	 2.26 sec
2023-04-01 15:14:34,531 			Loss:    2.778e-01    			Backward time: 	 0.13 sec 
2023-04-01 15:14:34,531 ADAM: Layer 0 -> dw_min:9.9582e-01  dw_max:1.0039e+00 lr:1.0000e-02
2023-04-01 15:14:34,532 ADAM: Layer 1 -> dw_min:9.9169e-01  dw_max:1.0072e+00 lr:1.0000e-02
2023-04-01 15:14:34,532 ADAM: Layer 2 -> dw_min:9.8820e-01  dw_max:1.0098e+00 lr:1.0000e-02
2023-04-01 15:14:34,532 ADAM: Layer 3 -> dw_min:9.9198e-01  dw_max:1.0046e+00 lr:1.0000e-02
2023-04-01 15:14:34,555 			Learning rate: weights:   1.000e-02    
2023-04-01 15:14:34,555 			Last test performance: 87.05%
2023-04-01 15:14:34,555 ----------------
2023-04-01 15:14:36,916   18  =>  35   		Training 486 pattern with 84.38% 	Forward time: 	 2.23 sec
2023-04-01 15:14:36,916 			Loss:    3.310e-01    			Backward time: 	 0.13 sec 
2023-04-01 15:14:36,916 ADAM: Layer 0 -> dw_min:9.9658e-01  dw_max:1.0028e+00 lr:1.0000e-02
2023-04-01 15:14:36,916 ADAM: Layer 1 -> dw_min:9.8999e-01  dw_max:1.0078e+00 lr:1.0000e-02
2023-04-01 15:14:36,916 ADAM: Layer 2 -> dw_min:9.8453e-01  dw_max:1.0126e+00 lr:1.0000e-02
2023-04-01 15:14:36,916 ADAM: Layer 3 -> dw_min:9.8901e-01  dw_max:1.0047e+00 lr:1.0000e-02
2023-04-01 15:14:36,995 			Learning rate: weights:   1.000e-02    
2023-04-01 15:14:36,995 			Last test performance: 87.05%
2023-04-01 15:14:36,995 ----------------
2023-04-01 15:14:39,297   18  =>  36   		Training 486 pattern with 86.46% 	Forward time: 	 2.17 sec
2023-04-01 15:14:39,297 			Loss:    2.960e-01    			Backward time: 	 0.13 sec 
2023-04-01 15:14:39,297 ADAM: Layer 0 -> dw_min:9.9678e-01  dw_max:1.0028e+00 lr:1.0000e-02
2023-04-01 15:14:39,298 ADAM: Layer 1 -> dw_min:9.9024e-01  dw_max:1.0072e+00 lr:1.0000e-02
2023-04-01 15:14:39,298 ADAM: Layer 2 -> dw_min:9.8631e-01  dw_max:1.0115e+00 lr:1.0000e-02
2023-04-01 15:14:39,298 ADAM: Layer 3 -> dw_min:9.8918e-01  dw_max:1.0089e+00 lr:1.0000e-02
2023-04-01 15:14:39,316 			Learning rate: weights:   1.000e-02    
2023-04-01 15:14:39,316 			Last test performance: 87.05%
2023-04-01 15:14:39,316 ----------------
2023-04-01 15:14:41,603   18  =>  37   		Training 486 pattern with 87.50% 	Forward time: 	 2.15 sec
2023-04-01 15:14:41,603 			Loss:    2.937e-01    			Backward time: 	 0.13 sec 
2023-04-01 15:14:41,603 ADAM: Layer 0 -> dw_min:9.9615e-01  dw_max:1.0031e+00 lr:1.0000e-02
2023-04-01 15:14:41,603 ADAM: Layer 1 -> dw_min:9.9199e-01  dw_max:1.0065e+00 lr:1.0000e-02
2023-04-01 15:14:41,604 ADAM: Layer 2 -> dw_min:9.8764e-01  dw_max:1.0102e+00 lr:1.0000e-02
2023-04-01 15:14:41,604 ADAM: Layer 3 -> dw_min:9.9006e-01  dw_max:1.0085e+00 lr:1.0000e-02
2023-04-01 15:14:41,646 			Learning rate: weights:   1.000e-02    
2023-04-01 15:14:41,647 			Last test performance: 87.05%
2023-04-01 15:14:41,647 ----------------
2023-04-01 15:14:44,135   18  =>  38   		Training 486 pattern with 83.33% 	Forward time: 	 2.35 sec
2023-04-01 15:14:44,136 			Loss:    3.147e-01    			Backward time: 	 0.13 sec 
2023-04-01 15:14:44,136 ADAM: Layer 0 -> dw_min:9.9537e-01  dw_max:1.0041e+00 lr:1.0000e-02
2023-04-01 15:14:44,136 ADAM: Layer 1 -> dw_min:9.9112e-01  dw_max:1.0080e+00 lr:1.0000e-02
2023-04-01 15:14:44,136 ADAM: Layer 2 -> dw_min:9.8594e-01  dw_max:1.0129e+00 lr:1.0000e-02
2023-04-01 15:14:44,136 ADAM: Layer 3 -> dw_min:9.9147e-01  dw_max:1.0077e+00 lr:1.0000e-02
2023-04-01 15:14:44,207 			Learning rate: weights:   1.000e-02    
2023-04-01 15:14:44,207 			Last test performance: 87.05%
2023-04-01 15:14:44,207 ----------------
2023-04-01 15:14:46,500   18  =>  39   		Training 486 pattern with 87.08% 	Forward time: 	 2.16 sec
2023-04-01 15:14:46,500 			Loss:    3.045e-01    			Backward time: 	 0.13 sec 
2023-04-01 15:14:46,500 ADAM: Layer 0 -> dw_min:9.9460e-01  dw_max:1.0042e+00 lr:1.0000e-02
2023-04-01 15:14:46,500 ADAM: Layer 1 -> dw_min:9.9215e-01  dw_max:1.0076e+00 lr:1.0000e-02
2023-04-01 15:14:46,500 ADAM: Layer 2 -> dw_min:9.8730e-01  dw_max:1.0130e+00 lr:1.0000e-02
2023-04-01 15:14:46,501 ADAM: Layer 3 -> dw_min:9.9300e-01  dw_max:1.0070e+00 lr:1.0000e-02
2023-04-01 15:14:46,541 			Learning rate: weights:   1.000e-02    
2023-04-01 15:14:46,541 			Last test performance: 87.05%
2023-04-01 15:14:46,541 ----------------
2023-04-01 15:14:48,937   18  =>  40   		Training 486 pattern with 86.04% 	Forward time: 	 2.26 sec
2023-04-01 15:14:48,937 			Loss:    3.240e-01    			Backward time: 	 0.13 sec 
2023-04-01 15:14:48,937 ADAM: Layer 0 -> dw_min:9.9545e-01  dw_max:1.0036e+00 lr:1.0000e-02
2023-04-01 15:14:48,937 ADAM: Layer 1 -> dw_min:9.9233e-01  dw_max:1.0106e+00 lr:1.0000e-02
2023-04-01 15:14:48,937 ADAM: Layer 2 -> dw_min:9.8504e-01  dw_max:1.0130e+00 lr:1.0000e-02
2023-04-01 15:14:48,938 ADAM: Layer 3 -> dw_min:9.9403e-01  dw_max:1.0074e+00 lr:1.0000e-02
2023-04-01 15:14:48,976 			Learning rate: weights:   1.000e-02    
2023-04-01 15:14:48,976 			Last test performance: 87.05%
2023-04-01 15:14:48,976 ----------------
2023-04-01 15:14:51,401   18  =>  41   		Training 486 pattern with 85.42% 	Forward time: 	 2.29 sec
2023-04-01 15:14:51,401 			Loss:    3.220e-01    			Backward time: 	 0.13 sec 
2023-04-01 15:14:51,401 ADAM: Layer 0 -> dw_min:9.9566e-01  dw_max:1.0039e+00 lr:1.0000e-02
2023-04-01 15:14:51,401 ADAM: Layer 1 -> dw_min:9.9309e-01  dw_max:1.0101e+00 lr:1.0000e-02
2023-04-01 15:14:51,401 ADAM: Layer 2 -> dw_min:9.8385e-01  dw_max:1.0123e+00 lr:1.0000e-02
2023-04-01 15:14:51,401 ADAM: Layer 3 -> dw_min:9.9306e-01  dw_max:1.0093e+00 lr:1.0000e-02
2023-04-01 15:14:51,443 			Learning rate: weights:   1.000e-02    
2023-04-01 15:14:51,443 			Last test performance: 87.05%
2023-04-01 15:14:51,443 ----------------
2023-04-01 15:14:53,787   18  =>  42   		Training 486 pattern with 84.38% 	Forward time: 	 2.21 sec
2023-04-01 15:14:53,787 			Loss:    3.504e-01    			Backward time: 	 0.13 sec 
2023-04-01 15:14:53,787 ADAM: Layer 0 -> dw_min:9.9626e-01  dw_max:1.0034e+00 lr:1.0000e-02
2023-04-01 15:14:53,788 ADAM: Layer 1 -> dw_min:9.9158e-01  dw_max:1.0123e+00 lr:1.0000e-02
2023-04-01 15:14:53,788 ADAM: Layer 2 -> dw_min:9.8527e-01  dw_max:1.0111e+00 lr:1.0000e-02
2023-04-01 15:14:53,788 ADAM: Layer 3 -> dw_min:9.9492e-01  dw_max:1.0084e+00 lr:1.0000e-02
2023-04-01 15:14:53,855 			Learning rate: weights:   1.000e-02    
2023-04-01 15:14:53,855 			Last test performance: 87.05%
2023-04-01 15:14:53,856 ----------------
2023-04-01 15:14:56,338   18  =>  43   		Training 486 pattern with 84.79% 	Forward time: 	 2.35 sec
2023-04-01 15:14:56,338 			Loss:    3.310e-01    			Backward time: 	 0.13 sec 
2023-04-01 15:14:56,339 ADAM: Layer 0 -> dw_min:9.9651e-01  dw_max:1.0038e+00 lr:1.0000e-02
2023-04-01 15:14:56,339 ADAM: Layer 1 -> dw_min:9.9128e-01  dw_max:1.0134e+00 lr:1.0000e-02
2023-04-01 15:14:56,339 ADAM: Layer 2 -> dw_min:9.8506e-01  dw_max:1.0106e+00 lr:1.0000e-02
2023-04-01 15:14:56,339 ADAM: Layer 3 -> dw_min:9.9583e-01  dw_max:1.0076e+00 lr:1.0000e-02
2023-04-01 15:14:56,361 			Learning rate: weights:   1.000e-02    
2023-04-01 15:14:56,361 			Last test performance: 87.05%
2023-04-01 15:14:56,361 ----------------
2023-04-01 15:14:58,644   18  =>  44   		Training 486 pattern with 87.71% 	Forward time: 	 2.15 sec
2023-04-01 15:14:58,644 			Loss:    2.915e-01    			Backward time: 	 0.13 sec 
2023-04-01 15:14:58,645 ADAM: Layer 0 -> dw_min:9.9688e-01  dw_max:1.0039e+00 lr:1.0000e-02
2023-04-01 15:14:58,645 ADAM: Layer 1 -> dw_min:9.9108e-01  dw_max:1.0128e+00 lr:1.0000e-02
2023-04-01 15:14:58,645 ADAM: Layer 2 -> dw_min:9.8475e-01  dw_max:1.0099e+00 lr:1.0000e-02
2023-04-01 15:14:58,645 ADAM: Layer 3 -> dw_min:9.9518e-01  dw_max:1.0074e+00 lr:1.0000e-02
2023-04-01 15:14:58,673 			Learning rate: weights:   1.000e-02    
2023-04-01 15:14:58,673 			Last test performance: 87.05%
2023-04-01 15:14:58,673 ----------------
2023-04-01 15:15:01,037   18  =>  45   		Training 486 pattern with 87.71% 	Forward time: 	 2.23 sec
2023-04-01 15:15:01,037 			Loss:    2.549e-01    			Backward time: 	 0.13 sec 
2023-04-01 15:15:01,037 ADAM: Layer 0 -> dw_min:9.9649e-01  dw_max:1.0026e+00 lr:1.0000e-02
2023-04-01 15:15:01,037 ADAM: Layer 1 -> dw_min:9.9166e-01  dw_max:1.0110e+00 lr:1.0000e-02
2023-04-01 15:15:01,038 ADAM: Layer 2 -> dw_min:9.8503e-01  dw_max:1.0090e+00 lr:1.0000e-02
2023-04-01 15:15:01,038 ADAM: Layer 3 -> dw_min:9.9360e-01  dw_max:1.0064e+00 lr:1.0000e-02
2023-04-01 15:15:01,073 			Learning rate: weights:   1.000e-02    
2023-04-01 15:15:01,073 			Last test performance: 87.05%
2023-04-01 15:15:01,073 ----------------
2023-04-01 15:15:03,455   18  =>  46   		Training 486 pattern with 86.46% 	Forward time: 	 2.25 sec
2023-04-01 15:15:03,455 			Loss:    2.931e-01    			Backward time: 	 0.13 sec 
2023-04-01 15:15:03,455 ADAM: Layer 0 -> dw_min:9.9686e-01  dw_max:1.0025e+00 lr:1.0000e-02
2023-04-01 15:15:03,456 ADAM: Layer 1 -> dw_min:9.9212e-01  dw_max:1.0110e+00 lr:1.0000e-02
2023-04-01 15:15:03,456 ADAM: Layer 2 -> dw_min:9.8225e-01  dw_max:1.0160e+00 lr:1.0000e-02
2023-04-01 15:15:03,456 ADAM: Layer 3 -> dw_min:9.9132e-01  dw_max:1.0109e+00 lr:1.0000e-02
2023-04-01 15:15:03,484 			Learning rate: weights:   1.000e-02    
2023-04-01 15:15:03,485 			Last test performance: 87.05%
2023-04-01 15:15:03,485 ----------------
2023-04-01 15:15:05,812   18  =>  47   		Training 486 pattern with 88.33% 	Forward time: 	 2.19 sec
2023-04-01 15:15:05,812 			Loss:    2.639e-01    			Backward time: 	 0.13 sec 
2023-04-01 15:15:05,812 ADAM: Layer 0 -> dw_min:9.9676e-01  dw_max:1.0033e+00 lr:1.0000e-02
2023-04-01 15:15:05,812 ADAM: Layer 1 -> dw_min:9.9336e-01  dw_max:1.0102e+00 lr:1.0000e-02
2023-04-01 15:15:05,812 ADAM: Layer 2 -> dw_min:9.8403e-01  dw_max:1.0155e+00 lr:1.0000e-02
2023-04-01 15:15:05,813 ADAM: Layer 3 -> dw_min:9.9182e-01  dw_max:1.0098e+00 lr:1.0000e-02
2023-04-01 15:15:05,846 			Learning rate: weights:   1.000e-02    
2023-04-01 15:15:05,846 			Last test performance: 87.05%
2023-04-01 15:15:05,846 ----------------
2023-04-01 15:15:08,259   18  =>  48   		Training 486 pattern with 89.58% 	Forward time: 	 2.28 sec
2023-04-01 15:15:08,259 			Loss:    2.582e-01    			Backward time: 	 0.13 sec 
2023-04-01 15:15:08,259 ADAM: Layer 0 -> dw_min:9.9677e-01  dw_max:1.0031e+00 lr:1.0000e-02
2023-04-01 15:15:08,259 ADAM: Layer 1 -> dw_min:9.9368e-01  dw_max:1.0091e+00 lr:1.0000e-02
2023-04-01 15:15:08,259 ADAM: Layer 2 -> dw_min:9.8538e-01  dw_max:1.0140e+00 lr:1.0000e-02
2023-04-01 15:15:08,259 ADAM: Layer 3 -> dw_min:9.9263e-01  dw_max:1.0088e+00 lr:1.0000e-02
2023-04-01 15:15:08,285 			Learning rate: weights:   1.000e-02    
2023-04-01 15:15:08,285 			Last test performance: 87.05%
2023-04-01 15:15:08,285 ----------------
2023-04-01 15:15:10,733   18  =>  49   		Training 486 pattern with 88.54% 	Forward time: 	 2.31 sec
2023-04-01 15:15:10,733 			Loss:    2.542e-01    			Backward time: 	 0.13 sec 
2023-04-01 15:15:10,733 ADAM: Layer 0 -> dw_min:9.9633e-01  dw_max:1.0032e+00 lr:1.0000e-02
2023-04-01 15:15:10,733 ADAM: Layer 1 -> dw_min:9.9443e-01  dw_max:1.0085e+00 lr:1.0000e-02
2023-04-01 15:15:10,733 ADAM: Layer 2 -> dw_min:9.8676e-01  dw_max:1.0121e+00 lr:1.0000e-02
2023-04-01 15:15:10,734 ADAM: Layer 3 -> dw_min:9.9242e-01  dw_max:1.0079e+00 lr:1.0000e-02
2023-04-01 15:15:10,755 			Learning rate: weights:   1.000e-02    
2023-04-01 15:15:10,755 			Last test performance: 87.05%
2023-04-01 15:15:10,755 ----------------
2023-04-01 15:15:13,111   18  =>  50   		Training 486 pattern with 86.88% 	Forward time: 	 2.22 sec
2023-04-01 15:15:13,111 			Loss:    2.869e-01    			Backward time: 	 0.13 sec 
2023-04-01 15:15:13,112 ADAM: Layer 0 -> dw_min:9.9649e-01  dw_max:1.0028e+00 lr:1.0000e-02
2023-04-01 15:15:13,112 ADAM: Layer 1 -> dw_min:9.9362e-01  dw_max:1.0088e+00 lr:1.0000e-02
2023-04-01 15:15:13,112 ADAM: Layer 2 -> dw_min:9.8581e-01  dw_max:1.0169e+00 lr:1.0000e-02
2023-04-01 15:15:13,112 ADAM: Layer 3 -> dw_min:9.9312e-01  dw_max:1.0072e+00 lr:1.0000e-02
2023-04-01 15:15:13,190 			Learning rate: weights:   1.000e-02    
2023-04-01 15:15:13,190 			Last test performance: 87.05%
2023-04-01 15:15:13,190 ----------------
2023-04-01 15:15:15,628   18  =>  51   		Training 486 pattern with 88.12% 	Forward time: 	 2.30 sec
2023-04-01 15:15:15,628 			Loss:    2.743e-01    			Backward time: 	 0.13 sec 
2023-04-01 15:15:15,629 ADAM: Layer 0 -> dw_min:9.9663e-01  dw_max:1.0037e+00 lr:1.0000e-02
2023-04-01 15:15:15,629 ADAM: Layer 1 -> dw_min:9.8798e-01  dw_max:1.0105e+00 lr:1.0000e-02
2023-04-01 15:15:15,629 ADAM: Layer 2 -> dw_min:9.8616e-01  dw_max:1.0156e+00 lr:1.0000e-02
2023-04-01 15:15:15,629 ADAM: Layer 3 -> dw_min:9.9377e-01  dw_max:1.0096e+00 lr:1.0000e-02
2023-04-01 15:15:15,651 			Learning rate: weights:   1.000e-02    
2023-04-01 15:15:15,651 			Last test performance: 87.05%
2023-04-01 15:15:15,651 ----------------
2023-04-01 15:15:18,006   18  =>  52   		Training 486 pattern with 88.33% 	Forward time: 	 2.22 sec
2023-04-01 15:15:18,006 			Loss:    2.681e-01    			Backward time: 	 0.13 sec 
2023-04-01 15:15:18,006 ADAM: Layer 0 -> dw_min:9.9580e-01  dw_max:1.0035e+00 lr:1.0000e-02
2023-04-01 15:15:18,006 ADAM: Layer 1 -> dw_min:9.8829e-01  dw_max:1.0095e+00 lr:1.0000e-02
2023-04-01 15:15:18,006 ADAM: Layer 2 -> dw_min:9.8720e-01  dw_max:1.0149e+00 lr:1.0000e-02
2023-04-01 15:15:18,006 ADAM: Layer 3 -> dw_min:9.9389e-01  dw_max:1.0086e+00 lr:1.0000e-02
2023-04-01 15:15:18,038 			Learning rate: weights:   1.000e-02    
2023-04-01 15:15:18,038 			Last test performance: 87.05%
2023-04-01 15:15:18,038 ----------------
2023-04-01 15:15:20,500   18  =>  53   		Training 486 pattern with 87.08% 	Forward time: 	 2.33 sec
2023-04-01 15:15:20,500 			Loss:    2.816e-01    			Backward time: 	 0.13 sec 
2023-04-01 15:15:20,501 ADAM: Layer 0 -> dw_min:9.9587e-01  dw_max:1.0033e+00 lr:1.0000e-02
2023-04-01 15:15:20,501 ADAM: Layer 1 -> dw_min:9.8499e-01  dw_max:1.0080e+00 lr:1.0000e-02
2023-04-01 15:15:20,501 ADAM: Layer 2 -> dw_min:9.8591e-01  dw_max:1.0144e+00 lr:1.0000e-02
2023-04-01 15:15:20,501 ADAM: Layer 3 -> dw_min:9.9450e-01  dw_max:1.0076e+00 lr:1.0000e-02
2023-04-01 15:15:20,560 			Learning rate: weights:   1.000e-02    
2023-04-01 15:15:20,560 			Last test performance: 87.05%
2023-04-01 15:15:20,560 ----------------
2023-04-01 15:15:22,911   18  =>  54   		Training 486 pattern with 86.46% 	Forward time: 	 2.22 sec
2023-04-01 15:15:22,912 			Loss:    3.139e-01    			Backward time: 	 0.13 sec 
2023-04-01 15:15:22,912 ADAM: Layer 0 -> dw_min:9.9648e-01  dw_max:1.0036e+00 lr:1.0000e-02
2023-04-01 15:15:22,912 ADAM: Layer 1 -> dw_min:9.8528e-01  dw_max:1.0078e+00 lr:1.0000e-02
2023-04-01 15:15:22,912 ADAM: Layer 2 -> dw_min:9.8731e-01  dw_max:1.0130e+00 lr:1.0000e-02
2023-04-01 15:15:22,912 ADAM: Layer 3 -> dw_min:9.9503e-01  dw_max:1.0069e+00 lr:1.0000e-02
2023-04-01 15:15:22,934 			Learning rate: weights:   1.000e-02    
2023-04-01 15:15:22,934 			Last test performance: 87.05%
2023-04-01 15:15:22,934 ----------------
2023-04-01 15:15:25,215   18  =>  55   		Training 486 pattern with 85.00% 	Forward time: 	 2.15 sec
2023-04-01 15:15:25,215 			Loss:    3.288e-01    			Backward time: 	 0.13 sec 
2023-04-01 15:15:25,215 ADAM: Layer 0 -> dw_min:9.9551e-01  dw_max:1.0033e+00 lr:1.0000e-02
2023-04-01 15:15:25,215 ADAM: Layer 1 -> dw_min:9.8415e-01  dw_max:1.0068e+00 lr:1.0000e-02
2023-04-01 15:15:25,215 ADAM: Layer 2 -> dw_min:9.8276e-01  dw_max:1.0130e+00 lr:1.0000e-02
2023-04-01 15:15:25,215 ADAM: Layer 3 -> dw_min:9.9259e-01  dw_max:1.0076e+00 lr:1.0000e-02
2023-04-01 15:15:25,289 			Learning rate: weights:   1.000e-02    
2023-04-01 15:15:25,289 			Last test performance: 87.05%
2023-04-01 15:15:25,289 ----------------
2023-04-01 15:15:27,733   18  =>  56   		Training 486 pattern with 89.38% 	Forward time: 	 2.31 sec
2023-04-01 15:15:27,733 			Loss:    2.607e-01    			Backward time: 	 0.13 sec 
2023-04-01 15:15:27,734 ADAM: Layer 0 -> dw_min:9.9544e-01  dw_max:1.0037e+00 lr:1.0000e-02
2023-04-01 15:15:27,734 ADAM: Layer 1 -> dw_min:9.8449e-01  dw_max:1.0076e+00 lr:1.0000e-02
2023-04-01 15:15:27,734 ADAM: Layer 2 -> dw_min:9.8442e-01  dw_max:1.0130e+00 lr:1.0000e-02
2023-04-01 15:15:27,735 ADAM: Layer 3 -> dw_min:9.9258e-01  dw_max:1.0083e+00 lr:1.0000e-02
2023-04-01 15:15:27,801 			Learning rate: weights:   1.000e-02    
2023-04-01 15:15:27,801 			Last test performance: 87.05%
2023-04-01 15:15:27,801 ----------------
2023-04-01 15:15:30,206   18  =>  57   		Training 486 pattern with 87.50% 	Forward time: 	 2.27 sec
2023-04-01 15:15:30,206 			Loss:    2.891e-01    			Backward time: 	 0.13 sec 
2023-04-01 15:15:30,206 ADAM: Layer 0 -> dw_min:9.9673e-01  dw_max:1.0027e+00 lr:1.0000e-02
2023-04-01 15:15:30,206 ADAM: Layer 1 -> dw_min:9.8632e-01  dw_max:1.0079e+00 lr:1.0000e-02
2023-04-01 15:15:30,207 ADAM: Layer 2 -> dw_min:9.8491e-01  dw_max:1.0118e+00 lr:1.0000e-02
2023-04-01 15:15:30,207 ADAM: Layer 3 -> dw_min:9.9374e-01  dw_max:1.0075e+00 lr:1.0000e-02
2023-04-01 15:15:30,228 			Learning rate: weights:   1.000e-02    
2023-04-01 15:15:30,228 			Last test performance: 87.05%
2023-04-01 15:15:30,228 ----------------
2023-04-01 15:15:32,626   18  =>  58   		Training 486 pattern with 88.12% 	Forward time: 	 2.26 sec
2023-04-01 15:15:32,626 			Loss:    2.887e-01    			Backward time: 	 0.13 sec 
2023-04-01 15:15:32,626 ADAM: Layer 0 -> dw_min:9.9606e-01  dw_max:1.0025e+00 lr:1.0000e-02
2023-04-01 15:15:32,626 ADAM: Layer 1 -> dw_min:9.8792e-01  dw_max:1.0087e+00 lr:1.0000e-02
2023-04-01 15:15:32,626 ADAM: Layer 2 -> dw_min:9.8495e-01  dw_max:1.0108e+00 lr:1.0000e-02
2023-04-01 15:15:32,626 ADAM: Layer 3 -> dw_min:9.9420e-01  dw_max:1.0067e+00 lr:1.0000e-02
2023-04-01 15:15:32,705 			Learning rate: weights:   1.000e-02    
2023-04-01 15:15:32,705 			Last test performance: 87.05%
2023-04-01 15:15:32,705 ----------------
2023-04-01 15:15:35,018   18  =>  59   		Training 486 pattern with 88.12% 	Forward time: 	 2.18 sec
2023-04-01 15:15:35,018 			Loss:    2.910e-01    			Backward time: 	 0.13 sec 
2023-04-01 15:15:35,018 ADAM: Layer 0 -> dw_min:9.9653e-01  dw_max:1.0030e+00 lr:1.0000e-02
2023-04-01 15:15:35,018 ADAM: Layer 1 -> dw_min:9.8866e-01  dw_max:1.0082e+00 lr:1.0000e-02
2023-04-01 15:15:35,018 ADAM: Layer 2 -> dw_min:9.8722e-01  dw_max:1.0108e+00 lr:1.0000e-02
2023-04-01 15:15:35,019 ADAM: Layer 3 -> dw_min:9.9511e-01  dw_max:1.0060e+00 lr:1.0000e-02
2023-04-01 15:15:35,043 			Learning rate: weights:   1.000e-02    
2023-04-01 15:15:35,043 			Last test performance: 87.05%
2023-04-01 15:15:35,043 ----------------
2023-04-01 15:15:37,329   18  =>  60   		Training 486 pattern with 88.12% 	Forward time: 	 2.15 sec
2023-04-01 15:15:37,329 			Loss:    2.818e-01    			Backward time: 	 0.13 sec 
2023-04-01 15:15:37,329 ADAM: Layer 0 -> dw_min:9.9587e-01  dw_max:1.0029e+00 lr:1.0000e-02
2023-04-01 15:15:37,329 ADAM: Layer 1 -> dw_min:9.8994e-01  dw_max:1.0087e+00 lr:1.0000e-02
2023-04-01 15:15:37,329 ADAM: Layer 2 -> dw_min:9.8690e-01  dw_max:1.0141e+00 lr:1.0000e-02
2023-04-01 15:15:37,329 ADAM: Layer 3 -> dw_min:9.9497e-01  dw_max:1.0064e+00 lr:1.0000e-02
2023-04-01 15:15:37,372 			Learning rate: weights:   1.000e-02    
2023-04-01 15:15:37,372 			Last test performance: 87.05%
2023-04-01 15:15:37,372 ----------------
2023-04-01 15:15:39,731   18  =>  61   		Training 486 pattern with 88.75% 	Forward time: 	 2.22 sec
2023-04-01 15:15:39,732 			Loss:    2.898e-01    			Backward time: 	 0.13 sec 
2023-04-01 15:15:39,732 ADAM: Layer 0 -> dw_min:9.9600e-01  dw_max:1.0034e+00 lr:1.0000e-02
2023-04-01 15:15:39,732 ADAM: Layer 1 -> dw_min:9.9182e-01  dw_max:1.0102e+00 lr:1.0000e-02
2023-04-01 15:15:39,732 ADAM: Layer 2 -> dw_min:9.8639e-01  dw_max:1.0127e+00 lr:1.0000e-02
2023-04-01 15:15:39,732 ADAM: Layer 3 -> dw_min:9.9317e-01  dw_max:1.0061e+00 lr:1.0000e-02
2023-04-01 15:15:39,815 			Learning rate: weights:   1.000e-02    
2023-04-01 15:15:39,815 			Last test performance: 87.05%
2023-04-01 15:15:39,815 ----------------
2023-04-01 15:15:42,132   18  =>  62   		Training 486 pattern with 88.75% 	Forward time: 	 2.18 sec
2023-04-01 15:15:42,132 			Loss:    2.629e-01    			Backward time: 	 0.13 sec 
2023-04-01 15:15:42,132 ADAM: Layer 0 -> dw_min:9.9602e-01  dw_max:1.0033e+00 lr:1.0000e-02
2023-04-01 15:15:42,133 ADAM: Layer 1 -> dw_min:9.9258e-01  dw_max:1.0092e+00 lr:1.0000e-02
2023-04-01 15:15:42,133 ADAM: Layer 2 -> dw_min:9.8646e-01  dw_max:1.0132e+00 lr:1.0000e-02
2023-04-01 15:15:42,133 ADAM: Layer 3 -> dw_min:9.9377e-01  dw_max:1.0076e+00 lr:1.0000e-02
2023-04-01 15:15:42,156 			Learning rate: weights:   1.000e-02    
2023-04-01 15:15:42,156 			Last test performance: 87.05%
2023-04-01 15:15:42,156 ----------------
2023-04-01 15:15:44,460   18  =>  63   		Training 486 pattern with 86.67% 	Forward time: 	 2.17 sec
2023-04-01 15:15:44,460 			Loss:    2.795e-01    			Backward time: 	 0.13 sec 
2023-04-01 15:15:44,460 ADAM: Layer 0 -> dw_min:9.9654e-01  dw_max:1.0030e+00 lr:1.0000e-02
2023-04-01 15:15:44,460 ADAM: Layer 1 -> dw_min:9.9241e-01  dw_max:1.0089e+00 lr:1.0000e-02
2023-04-01 15:15:44,460 ADAM: Layer 2 -> dw_min:9.8780e-01  dw_max:1.0133e+00 lr:1.0000e-02
2023-04-01 15:15:44,460 ADAM: Layer 3 -> dw_min:9.9436e-01  dw_max:1.0068e+00 lr:1.0000e-02
2023-04-01 15:15:44,538 			Learning rate: weights:   1.000e-02    
2023-04-01 15:15:44,538 			Last test performance: 87.05%
2023-04-01 15:15:44,538 ----------------
2023-04-01 15:15:46,870   18  =>  64   		Training 486 pattern with 88.12% 	Forward time: 	 2.20 sec
2023-04-01 15:15:46,870 			Loss:    2.664e-01    			Backward time: 	 0.13 sec 
2023-04-01 15:15:46,870 ADAM: Layer 0 -> dw_min:9.9700e-01  dw_max:1.0031e+00 lr:1.0000e-02
2023-04-01 15:15:46,871 ADAM: Layer 1 -> dw_min:9.9199e-01  dw_max:1.0081e+00 lr:1.0000e-02
2023-04-01 15:15:46,871 ADAM: Layer 2 -> dw_min:9.8903e-01  dw_max:1.0130e+00 lr:1.0000e-02
2023-04-01 15:15:46,871 ADAM: Layer 3 -> dw_min:9.9490e-01  dw_max:1.0061e+00 lr:1.0000e-02
2023-04-01 15:15:46,906 			Learning rate: weights:   1.000e-02    
2023-04-01 15:15:46,906 			Last test performance: 87.05%
2023-04-01 15:15:46,906 ----------------
2023-04-01 15:15:49,169   18  =>  65   		Training 486 pattern with 90.42% 	Forward time: 	 2.13 sec
2023-04-01 15:15:49,169 			Loss:    2.484e-01    			Backward time: 	 0.13 sec 
2023-04-01 15:15:49,170 ADAM: Layer 0 -> dw_min:9.9720e-01  dw_max:1.0024e+00 lr:1.0000e-02
2023-04-01 15:15:49,170 ADAM: Layer 1 -> dw_min:9.9355e-01  dw_max:1.0065e+00 lr:1.0000e-02
2023-04-01 15:15:49,170 ADAM: Layer 2 -> dw_min:9.8562e-01  dw_max:1.0117e+00 lr:1.0000e-02
2023-04-01 15:15:49,170 ADAM: Layer 3 -> dw_min:9.9539e-01  dw_max:1.0060e+00 lr:1.0000e-02
2023-04-01 15:15:49,191 			Learning rate: weights:   1.000e-02    
2023-04-01 15:15:49,191 			Last test performance: 87.05%
2023-04-01 15:15:49,191 ----------------
2023-04-01 15:15:51,420   18  =>  66   		Training 486 pattern with 89.38% 	Forward time: 	 2.10 sec
2023-04-01 15:15:51,420 			Loss:    2.874e-01    			Backward time: 	 0.13 sec 
2023-04-01 15:15:51,421 ADAM: Layer 0 -> dw_min:9.9760e-01  dw_max:1.0030e+00 lr:1.0000e-02
2023-04-01 15:15:51,421 ADAM: Layer 1 -> dw_min:9.9236e-01  dw_max:1.0068e+00 lr:1.0000e-02
2023-04-01 15:15:51,421 ADAM: Layer 2 -> dw_min:9.8701e-01  dw_max:1.0106e+00 lr:1.0000e-02
2023-04-01 15:15:51,421 ADAM: Layer 3 -> dw_min:9.9583e-01  dw_max:1.0069e+00 lr:1.0000e-02
2023-04-01 15:15:51,440 			Learning rate: weights:   1.000e-02    
2023-04-01 15:15:51,441 			Last test performance: 87.05%
2023-04-01 15:15:51,441 ----------------
2023-04-01 15:15:53,832   18  =>  67   		Training 486 pattern with 87.08% 	Forward time: 	 2.26 sec
2023-04-01 15:15:53,832 			Loss:    3.132e-01    			Backward time: 	 0.13 sec 
2023-04-01 15:15:53,833 ADAM: Layer 0 -> dw_min:9.9779e-01  dw_max:1.0028e+00 lr:1.0000e-02
2023-04-01 15:15:53,833 ADAM: Layer 1 -> dw_min:9.9350e-01  dw_max:1.0064e+00 lr:1.0000e-02
2023-04-01 15:15:53,833 ADAM: Layer 2 -> dw_min:9.8831e-01  dw_max:1.0121e+00 lr:1.0000e-02
2023-04-01 15:15:53,833 ADAM: Layer 3 -> dw_min:9.9624e-01  dw_max:1.0062e+00 lr:1.0000e-02
2023-04-01 15:15:53,909 			Learning rate: weights:   1.000e-02    
2023-04-01 15:15:53,909 			Last test performance: 87.05%
2023-04-01 15:15:53,909 ----------------
2023-04-01 15:15:56,261   18  =>  68   		Training 486 pattern with 84.17% 	Forward time: 	 2.22 sec
2023-04-01 15:15:56,261 			Loss:    3.500e-01    			Backward time: 	 0.13 sec 
2023-04-01 15:15:56,261 ADAM: Layer 0 -> dw_min:9.9746e-01  dw_max:1.0032e+00 lr:1.0000e-02
2023-04-01 15:15:56,261 ADAM: Layer 1 -> dw_min:9.9257e-01  dw_max:1.0066e+00 lr:1.0000e-02
2023-04-01 15:15:56,261 ADAM: Layer 2 -> dw_min:9.8422e-01  dw_max:1.0127e+00 lr:1.0000e-02
2023-04-01 15:15:56,261 ADAM: Layer 3 -> dw_min:9.9630e-01  dw_max:1.0056e+00 lr:1.0000e-02
2023-04-01 15:15:56,315 			Learning rate: weights:   1.000e-02    
2023-04-01 15:15:56,315 			Last test performance: 87.05%
2023-04-01 15:15:56,315 ----------------
2023-04-01 15:15:58,631   18  =>  69   		Training 486 pattern with 88.33% 	Forward time: 	 2.18 sec
2023-04-01 15:15:58,631 			Loss:    2.486e-01    			Backward time: 	 0.13 sec 
2023-04-01 15:15:58,631 ADAM: Layer 0 -> dw_min:9.9729e-01  dw_max:1.0033e+00 lr:1.0000e-02
2023-04-01 15:15:58,632 ADAM: Layer 1 -> dw_min:9.9282e-01  dw_max:1.0121e+00 lr:1.0000e-02
2023-04-01 15:15:58,632 ADAM: Layer 2 -> dw_min:9.8539e-01  dw_max:1.0118e+00 lr:1.0000e-02
2023-04-01 15:15:58,632 ADAM: Layer 3 -> dw_min:9.9597e-01  dw_max:1.0050e+00 lr:1.0000e-02
2023-04-01 15:15:58,679 			Learning rate: weights:   1.000e-02    
2023-04-01 15:15:58,679 			Last test performance: 87.05%
2023-04-01 15:15:58,679 ----------------
2023-04-01 15:16:01,075   18  =>  70   		Training 486 pattern with 85.62% 	Forward time: 	 2.26 sec
2023-04-01 15:16:01,076 			Loss:    3.422e-01    			Backward time: 	 0.13 sec 
2023-04-01 15:16:01,076 ADAM: Layer 0 -> dw_min:9.9731e-01  dw_max:1.0030e+00 lr:1.0000e-02
2023-04-01 15:16:01,076 ADAM: Layer 1 -> dw_min:9.9340e-01  dw_max:1.0114e+00 lr:1.0000e-02
2023-04-01 15:16:01,076 ADAM: Layer 2 -> dw_min:9.8591e-01  dw_max:1.0121e+00 lr:1.0000e-02
2023-04-01 15:16:01,076 ADAM: Layer 3 -> dw_min:9.9623e-01  dw_max:1.0045e+00 lr:1.0000e-02
2023-04-01 15:16:01,153 			Learning rate: weights:   1.000e-02    
2023-04-01 15:16:01,153 			Last test performance: 87.05%
2023-04-01 15:16:01,153 ----------------
2023-04-01 15:16:03,472   18  =>  71   		Training 486 pattern with 87.50% 	Forward time: 	 2.18 sec
2023-04-01 15:16:03,472 			Loss:    2.882e-01    			Backward time: 	 0.13 sec 
2023-04-01 15:16:03,473 ADAM: Layer 0 -> dw_min:9.9746e-01  dw_max:1.0029e+00 lr:1.0000e-02
2023-04-01 15:16:03,473 ADAM: Layer 1 -> dw_min:9.9326e-01  dw_max:1.0104e+00 lr:1.0000e-02
2023-04-01 15:16:03,473 ADAM: Layer 2 -> dw_min:9.8537e-01  dw_max:1.0109e+00 lr:1.0000e-02
2023-04-01 15:16:03,473 ADAM: Layer 3 -> dw_min:9.9660e-01  dw_max:1.0041e+00 lr:1.0000e-02
2023-04-01 15:16:03,601 			Learning rate: weights:   1.000e-02    
2023-04-01 15:16:03,601 			Last test performance: 87.05%
2023-04-01 15:16:03,601 ----------------
2023-04-01 15:16:05,939   18  =>  72   		Training 486 pattern with 84.38% 	Forward time: 	 2.21 sec
2023-04-01 15:16:05,939 			Loss:    3.568e-01    			Backward time: 	 0.13 sec 
2023-04-01 15:16:05,940 ADAM: Layer 0 -> dw_min:9.9749e-01  dw_max:1.0030e+00 lr:1.0000e-02
2023-04-01 15:16:05,940 ADAM: Layer 1 -> dw_min:9.9265e-01  dw_max:1.0075e+00 lr:1.0000e-02
2023-04-01 15:16:05,940 ADAM: Layer 2 -> dw_min:9.8681e-01  dw_max:1.0112e+00 lr:1.0000e-02
2023-04-01 15:16:05,940 ADAM: Layer 3 -> dw_min:9.9580e-01  dw_max:1.0057e+00 lr:1.0000e-02
2023-04-01 15:16:06,035 			Learning rate: weights:   1.000e-02    
2023-04-01 15:16:06,035 			Last test performance: 87.05%
2023-04-01 15:16:06,035 ----------------
2023-04-01 15:16:08,465   18  =>  73   		Training 486 pattern with 87.92% 	Forward time: 	 2.30 sec
2023-04-01 15:16:08,465 			Loss:    2.765e-01    			Backward time: 	 0.13 sec 
2023-04-01 15:16:08,465 ADAM: Layer 0 -> dw_min:9.9733e-01  dw_max:1.0025e+00 lr:1.0000e-02
2023-04-01 15:16:08,465 ADAM: Layer 1 -> dw_min:9.9240e-01  dw_max:1.0072e+00 lr:1.0000e-02
2023-04-01 15:16:08,465 ADAM: Layer 2 -> dw_min:9.8493e-01  dw_max:1.0115e+00 lr:1.0000e-02
2023-04-01 15:16:08,466 ADAM: Layer 3 -> dw_min:9.9531e-01  dw_max:1.0112e+00 lr:1.0000e-02
2023-04-01 15:16:08,557 			Learning rate: weights:   1.000e-02    
2023-04-01 15:16:08,557 			Last test performance: 87.05%
2023-04-01 15:16:08,557 ----------------
2023-04-01 15:16:10,899   18  =>  74   		Training 486 pattern with 86.67% 	Forward time: 	 2.21 sec
2023-04-01 15:16:10,899 			Loss:    2.971e-01    			Backward time: 	 0.13 sec 
2023-04-01 15:16:10,900 ADAM: Layer 0 -> dw_min:9.9733e-01  dw_max:1.0028e+00 lr:1.0000e-02
2023-04-01 15:16:10,900 ADAM: Layer 1 -> dw_min:9.9152e-01  dw_max:1.0070e+00 lr:1.0000e-02
2023-04-01 15:16:10,900 ADAM: Layer 2 -> dw_min:9.8685e-01  dw_max:1.0103e+00 lr:1.0000e-02
2023-04-01 15:16:10,900 ADAM: Layer 3 -> dw_min:9.9578e-01  dw_max:1.0101e+00 lr:1.0000e-02
2023-04-01 15:16:10,939 			Learning rate: weights:   1.000e-02    
2023-04-01 15:16:10,939 			Last test performance: 87.05%
2023-04-01 15:16:10,939 ----------------
2023-04-01 15:16:13,356   18  =>  75   		Training 486 pattern with 87.29% 	Forward time: 	 2.28 sec
2023-04-01 15:16:13,356 			Loss:    2.758e-01    			Backward time: 	 0.13 sec 
2023-04-01 15:16:13,356 ADAM: Layer 0 -> dw_min:9.9699e-01  dw_max:1.0026e+00 lr:1.0000e-02
2023-04-01 15:16:13,356 ADAM: Layer 1 -> dw_min:9.9126e-01  dw_max:1.0069e+00 lr:1.0000e-02
2023-04-01 15:16:13,356 ADAM: Layer 2 -> dw_min:9.8563e-01  dw_max:1.0139e+00 lr:1.0000e-02
2023-04-01 15:16:13,356 ADAM: Layer 3 -> dw_min:9.9620e-01  dw_max:1.0091e+00 lr:1.0000e-02
2023-04-01 15:16:13,376 			Learning rate: weights:   1.000e-02    
2023-04-01 15:16:13,377 			Last test performance: 87.05%
2023-04-01 15:16:13,377 ----------------
2023-04-01 15:16:15,696   18  =>  76   		Training 486 pattern with 85.00% 	Forward time: 	 2.18 sec
2023-04-01 15:16:15,696 			Loss:    3.258e-01    			Backward time: 	 0.13 sec 
2023-04-01 15:16:15,696 ADAM: Layer 0 -> dw_min:9.9650e-01  dw_max:1.0026e+00 lr:1.0000e-02
2023-04-01 15:16:15,697 ADAM: Layer 1 -> dw_min:9.8850e-01  dw_max:1.0076e+00 lr:1.0000e-02
2023-04-01 15:16:15,697 ADAM: Layer 2 -> dw_min:9.8514e-01  dw_max:1.0128e+00 lr:1.0000e-02
2023-04-01 15:16:15,697 ADAM: Layer 3 -> dw_min:9.9661e-01  dw_max:1.0095e+00 lr:1.0000e-02
2023-04-01 15:16:15,732 			Learning rate: weights:   1.000e-02    
2023-04-01 15:16:15,732 			Last test performance: 87.05%
2023-04-01 15:16:15,732 ----------------
2023-04-01 15:16:18,067   18  =>  77   		Training 486 pattern with 88.54% 	Forward time: 	 2.20 sec
2023-04-01 15:16:18,067 			Loss:    2.706e-01    			Backward time: 	 0.13 sec 
2023-04-01 15:16:18,067 ADAM: Layer 0 -> dw_min:9.9634e-01  dw_max:1.0024e+00 lr:1.0000e-02
2023-04-01 15:16:18,067 ADAM: Layer 1 -> dw_min:9.8713e-01  dw_max:1.0076e+00 lr:1.0000e-02
2023-04-01 15:16:18,067 ADAM: Layer 2 -> dw_min:9.8661e-01  dw_max:1.0114e+00 lr:1.0000e-02
2023-04-01 15:16:18,068 ADAM: Layer 3 -> dw_min:9.9676e-01  dw_max:1.0086e+00 lr:1.0000e-02
2023-04-01 15:16:18,091 			Learning rate: weights:   1.000e-02    
2023-04-01 15:16:18,091 			Last test performance: 87.05%
2023-04-01 15:16:18,091 ----------------
2023-04-01 15:16:20,440   18  =>  78   		Training 486 pattern with 88.75% 	Forward time: 	 2.21 sec
2023-04-01 15:16:20,440 			Loss:    2.622e-01    			Backward time: 	 0.13 sec 
2023-04-01 15:16:20,440 ADAM: Layer 0 -> dw_min:9.9533e-01  dw_max:1.0023e+00 lr:1.0000e-02
2023-04-01 15:16:20,440 ADAM: Layer 1 -> dw_min:9.8867e-01  dw_max:1.0089e+00 lr:1.0000e-02
2023-04-01 15:16:20,440 ADAM: Layer 2 -> dw_min:9.8794e-01  dw_max:1.0104e+00 lr:1.0000e-02
2023-04-01 15:16:20,441 ADAM: Layer 3 -> dw_min:9.9622e-01  dw_max:1.0077e+00 lr:1.0000e-02
2023-04-01 15:16:20,462 			Learning rate: weights:   1.000e-02    
2023-04-01 15:16:20,462 			Last test performance: 87.05%
2023-04-01 15:16:20,462 ----------------
2023-04-01 15:16:22,789   18  =>  79   		Training 486 pattern with 85.21% 	Forward time: 	 2.20 sec
2023-04-01 15:16:22,789 			Loss:    3.133e-01    			Backward time: 	 0.13 sec 
2023-04-01 15:16:22,790 ADAM: Layer 0 -> dw_min:9.9568e-01  dw_max:1.0026e+00 lr:1.0000e-02
2023-04-01 15:16:22,790 ADAM: Layer 1 -> dw_min:9.9137e-01  dw_max:1.0099e+00 lr:1.0000e-02
2023-04-01 15:16:22,790 ADAM: Layer 2 -> dw_min:9.8916e-01  dw_max:1.0128e+00 lr:1.0000e-02
2023-04-01 15:16:22,790 ADAM: Layer 3 -> dw_min:9.9643e-01  dw_max:1.0070e+00 lr:1.0000e-02
2023-04-01 15:16:22,813 			Learning rate: weights:   1.000e-02    
2023-04-01 15:16:22,813 			Last test performance: 87.05%
2023-04-01 15:16:22,813 ----------------
2023-04-01 15:16:25,154   18  =>  80   		Training 486 pattern with 87.08% 	Forward time: 	 2.21 sec
2023-04-01 15:16:25,155 			Loss:    2.739e-01    			Backward time: 	 0.13 sec 
2023-04-01 15:16:25,155 ADAM: Layer 0 -> dw_min:9.9579e-01  dw_max:1.0023e+00 lr:1.0000e-02
2023-04-01 15:16:25,155 ADAM: Layer 1 -> dw_min:9.8984e-01  dw_max:1.0090e+00 lr:1.0000e-02
2023-04-01 15:16:25,155 ADAM: Layer 2 -> dw_min:9.8826e-01  dw_max:1.0117e+00 lr:1.0000e-02
2023-04-01 15:16:25,155 ADAM: Layer 3 -> dw_min:9.9553e-01  dw_max:1.0063e+00 lr:1.0000e-02
2023-04-01 15:16:25,257 			Learning rate: weights:   1.000e-02    
2023-04-01 15:16:25,257 			Last test performance: 87.05%
2023-04-01 15:16:25,257 ----------------
2023-04-01 15:16:27,500   18  =>  81   		Training 486 pattern with 85.21% 	Forward time: 	 2.11 sec
2023-04-01 15:16:27,500 			Loss:    3.469e-01    			Backward time: 	 0.13 sec 
2023-04-01 15:16:27,501 ADAM: Layer 0 -> dw_min:9.9684e-01  dw_max:1.0026e+00 lr:1.0000e-02
2023-04-01 15:16:27,501 ADAM: Layer 1 -> dw_min:9.8952e-01  dw_max:1.0085e+00 lr:1.0000e-02
2023-04-01 15:16:27,501 ADAM: Layer 2 -> dw_min:9.8715e-01  dw_max:1.0147e+00 lr:1.0000e-02
2023-04-01 15:16:27,501 ADAM: Layer 3 -> dw_min:9.9441e-01  dw_max:1.0057e+00 lr:1.0000e-02
2023-04-01 15:16:27,523 			Learning rate: weights:   1.000e-02    
2023-04-01 15:16:27,523 			Last test performance: 87.05%
2023-04-01 15:16:27,523 ----------------
2023-04-01 15:16:29,856   18  =>  82   		Training 486 pattern with 85.83% 	Forward time: 	 2.20 sec
2023-04-01 15:16:29,856 			Loss:    3.349e-01    			Backward time: 	 0.13 sec 
2023-04-01 15:16:29,856 ADAM: Layer 0 -> dw_min:9.9700e-01  dw_max:1.0025e+00 lr:1.0000e-02
2023-04-01 15:16:29,857 ADAM: Layer 1 -> dw_min:9.9089e-01  dw_max:1.0082e+00 lr:1.0000e-02
2023-04-01 15:16:29,857 ADAM: Layer 2 -> dw_min:9.8736e-01  dw_max:1.0133e+00 lr:1.0000e-02
2023-04-01 15:16:29,857 ADAM: Layer 3 -> dw_min:9.9486e-01  dw_max:1.0061e+00 lr:1.0000e-02
2023-04-01 15:16:29,895 			Learning rate: weights:   1.000e-02    
2023-04-01 15:16:29,896 			Last test performance: 87.05%
2023-04-01 15:16:29,896 ----------------
2023-04-01 15:16:32,300   18  =>  83   		Training 486 pattern with 84.79% 	Forward time: 	 2.27 sec
2023-04-01 15:16:32,300 			Loss:    3.291e-01    			Backward time: 	 0.13 sec 
2023-04-01 15:16:32,300 ADAM: Layer 0 -> dw_min:9.9447e-01  dw_max:1.0033e+00 lr:1.0000e-02
2023-04-01 15:16:32,300 ADAM: Layer 1 -> dw_min:9.8804e-01  dw_max:1.0103e+00 lr:1.0000e-02
2023-04-01 15:16:32,300 ADAM: Layer 2 -> dw_min:9.8501e-01  dw_max:1.0121e+00 lr:1.0000e-02
2023-04-01 15:16:32,300 ADAM: Layer 3 -> dw_min:9.9523e-01  dw_max:1.0086e+00 lr:1.0000e-02
2023-04-01 15:16:32,370 			Learning rate: weights:   1.000e-02    
2023-04-01 15:16:32,371 			Last test performance: 87.05%
2023-04-01 15:16:32,371 ----------------
2023-04-01 15:16:34,753   18  =>  84   		Training 486 pattern with 87.29% 	Forward time: 	 2.25 sec
2023-04-01 15:16:34,753 			Loss:    2.810e-01    			Backward time: 	 0.13 sec 
2023-04-01 15:16:34,754 ADAM: Layer 0 -> dw_min:9.9434e-01  dw_max:1.0034e+00 lr:1.0000e-02
2023-04-01 15:16:34,754 ADAM: Layer 1 -> dw_min:9.8721e-01  dw_max:1.0093e+00 lr:1.0000e-02
2023-04-01 15:16:34,754 ADAM: Layer 2 -> dw_min:9.8497e-01  dw_max:1.0141e+00 lr:1.0000e-02
2023-04-01 15:16:34,754 ADAM: Layer 3 -> dw_min:9.9569e-01  dw_max:1.0078e+00 lr:1.0000e-02
2023-04-01 15:16:34,776 			Learning rate: weights:   1.000e-02    
2023-04-01 15:16:34,776 			Last test performance: 87.05%
2023-04-01 15:16:34,776 ----------------
2023-04-01 15:16:37,039   18  =>  85   		Training 486 pattern with 87.50% 	Forward time: 	 2.13 sec
2023-04-01 15:16:37,039 			Loss:    2.903e-01    			Backward time: 	 0.13 sec 
2023-04-01 15:16:37,039 ADAM: Layer 0 -> dw_min:9.9510e-01  dw_max:1.0032e+00 lr:1.0000e-02
2023-04-01 15:16:37,039 ADAM: Layer 1 -> dw_min:9.8927e-01  dw_max:1.0084e+00 lr:1.0000e-02
2023-04-01 15:16:37,040 ADAM: Layer 2 -> dw_min:9.8644e-01  dw_max:1.0127e+00 lr:1.0000e-02
2023-04-01 15:16:37,040 ADAM: Layer 3 -> dw_min:9.9428e-01  dw_max:1.0070e+00 lr:1.0000e-02
2023-04-01 15:16:37,181 			Learning rate: weights:   1.000e-02    
2023-04-01 15:16:37,181 			Last test performance: 87.05%
2023-04-01 15:16:37,181 ----------------
2023-04-01 15:16:39,501   18  =>  86   		Training 486 pattern with 86.88% 	Forward time: 	 2.19 sec
2023-04-01 15:16:39,501 			Loss:    2.942e-01    			Backward time: 	 0.13 sec 
2023-04-01 15:16:39,501 ADAM: Layer 0 -> dw_min:9.9582e-01  dw_max:1.0031e+00 lr:1.0000e-02
2023-04-01 15:16:39,501 ADAM: Layer 1 -> dw_min:9.9068e-01  dw_max:1.0076e+00 lr:1.0000e-02
2023-04-01 15:16:39,501 ADAM: Layer 2 -> dw_min:9.8721e-01  dw_max:1.0122e+00 lr:1.0000e-02
2023-04-01 15:16:39,502 ADAM: Layer 3 -> dw_min:9.9517e-01  dw_max:1.0063e+00 lr:1.0000e-02
2023-04-01 15:16:39,617 			Learning rate: weights:   1.000e-02    
2023-04-01 15:16:39,617 			Last test performance: 87.05%
2023-04-01 15:16:39,617 ----------------
2023-04-01 15:16:41,952   18  =>  87   		Training 486 pattern with 87.92% 	Forward time: 	 2.20 sec
2023-04-01 15:16:41,952 			Loss:    2.910e-01    			Backward time: 	 0.13 sec 
2023-04-01 15:16:41,952 ADAM: Layer 0 -> dw_min:9.9605e-01  dw_max:1.0028e+00 lr:1.0000e-02
2023-04-01 15:16:41,952 ADAM: Layer 1 -> dw_min:9.9139e-01  dw_max:1.0067e+00 lr:1.0000e-02
2023-04-01 15:16:41,952 ADAM: Layer 2 -> dw_min:9.8835e-01  dw_max:1.0111e+00 lr:1.0000e-02
2023-04-01 15:16:41,952 ADAM: Layer 3 -> dw_min:9.9565e-01  dw_max:1.0059e+00 lr:1.0000e-02
2023-04-01 15:16:41,973 			Learning rate: weights:   1.000e-02    
2023-04-01 15:16:41,973 			Last test performance: 87.05%
2023-04-01 15:16:41,973 ----------------
2023-04-01 15:16:44,285   18  =>  88   		Training 486 pattern with 85.00% 	Forward time: 	 2.18 sec
2023-04-01 15:16:44,285 			Loss:    3.244e-01    			Backward time: 	 0.13 sec 
2023-04-01 15:16:44,286 ADAM: Layer 0 -> dw_min:9.9650e-01  dw_max:1.0022e+00 lr:1.0000e-02
2023-04-01 15:16:44,286 ADAM: Layer 1 -> dw_min:9.9218e-01  dw_max:1.0065e+00 lr:1.0000e-02
2023-04-01 15:16:44,286 ADAM: Layer 2 -> dw_min:9.8545e-01  dw_max:1.0139e+00 lr:1.0000e-02
2023-04-01 15:16:44,286 ADAM: Layer 3 -> dw_min:9.9380e-01  dw_max:1.0056e+00 lr:1.0000e-02
2023-04-01 15:16:44,356 			Learning rate: weights:   1.000e-02    
2023-04-01 15:16:44,356 			Last test performance: 87.05%
2023-04-01 15:16:44,356 ----------------
2023-04-01 15:16:46,647   18  =>  89   		Training 486 pattern with 85.83% 	Forward time: 	 2.16 sec
2023-04-01 15:16:46,647 			Loss:    3.192e-01    			Backward time: 	 0.13 sec 
2023-04-01 15:16:46,648 ADAM: Layer 0 -> dw_min:9.9682e-01  dw_max:1.0029e+00 lr:1.0000e-02
2023-04-01 15:16:46,648 ADAM: Layer 1 -> dw_min:9.9160e-01  dw_max:1.0084e+00 lr:1.0000e-02
2023-04-01 15:16:46,648 ADAM: Layer 2 -> dw_min:9.8691e-01  dw_max:1.0124e+00 lr:1.0000e-02
2023-04-01 15:16:46,648 ADAM: Layer 3 -> dw_min:9.9427e-01  dw_max:1.0055e+00 lr:1.0000e-02
2023-04-01 15:16:46,727 			Learning rate: weights:   1.000e-02    
2023-04-01 15:16:46,727 			Last test performance: 87.05%
2023-04-01 15:16:46,727 ----------------
2023-04-01 15:16:49,034   18  =>  90   		Training 486 pattern with 86.88% 	Forward time: 	 2.17 sec
2023-04-01 15:16:49,034 			Loss:    3.134e-01    			Backward time: 	 0.13 sec 
2023-04-01 15:16:49,034 ADAM: Layer 0 -> dw_min:9.9668e-01  dw_max:1.0029e+00 lr:1.0000e-02
2023-04-01 15:16:49,034 ADAM: Layer 1 -> dw_min:9.9190e-01  dw_max:1.0069e+00 lr:1.0000e-02
2023-04-01 15:16:49,034 ADAM: Layer 2 -> dw_min:9.8815e-01  dw_max:1.0108e+00 lr:1.0000e-02
2023-04-01 15:16:49,034 ADAM: Layer 3 -> dw_min:9.9507e-01  dw_max:1.0072e+00 lr:1.0000e-02
2023-04-01 15:16:49,111 			Learning rate: weights:   1.000e-02    
2023-04-01 15:16:49,111 			Last test performance: 87.05%
2023-04-01 15:16:49,111 ----------------
2023-04-01 15:16:51,504   18  =>  91   		Training 486 pattern with 86.88% 	Forward time: 	 2.26 sec
2023-04-01 15:16:51,504 			Loss:    3.313e-01    			Backward time: 	 0.13 sec 
2023-04-01 15:16:51,504 ADAM: Layer 0 -> dw_min:9.9644e-01  dw_max:1.0031e+00 lr:1.0000e-02
2023-04-01 15:16:51,504 ADAM: Layer 1 -> dw_min:9.9213e-01  dw_max:1.0067e+00 lr:1.0000e-02
2023-04-01 15:16:51,504 ADAM: Layer 2 -> dw_min:9.8533e-01  dw_max:1.0102e+00 lr:1.0000e-02
2023-04-01 15:16:51,504 ADAM: Layer 3 -> dw_min:9.9492e-01  dw_max:1.0101e+00 lr:1.0000e-02
2023-04-01 15:16:51,584 			Learning rate: weights:   1.000e-02    
2023-04-01 15:16:51,584 			Last test performance: 87.05%
2023-04-01 15:16:51,584 ----------------
2023-04-01 15:16:53,884   18  =>  92   		Training 486 pattern with 86.04% 	Forward time: 	 2.17 sec
2023-04-01 15:16:53,884 			Loss:    3.095e-01    			Backward time: 	 0.13 sec 
2023-04-01 15:16:53,885 ADAM: Layer 0 -> dw_min:9.9696e-01  dw_max:1.0030e+00 lr:1.0000e-02
2023-04-01 15:16:53,885 ADAM: Layer 1 -> dw_min:9.9226e-01  dw_max:1.0061e+00 lr:1.0000e-02
2023-04-01 15:16:53,885 ADAM: Layer 2 -> dw_min:9.8689e-01  dw_max:1.0123e+00 lr:1.0000e-02
2023-04-01 15:16:53,885 ADAM: Layer 3 -> dw_min:9.9541e-01  dw_max:1.0088e+00 lr:1.0000e-02
2023-04-01 15:16:53,903 			Learning rate: weights:   1.000e-02    
2023-04-01 15:16:53,903 			Last test performance: 87.05%
2023-04-01 15:16:53,903 ----------------
2023-04-01 15:16:56,374   18  =>  93   		Training 486 pattern with 87.08% 	Forward time: 	 2.34 sec
2023-04-01 15:16:56,375 			Loss:    3.039e-01    			Backward time: 	 0.13 sec 
2023-04-01 15:16:56,375 ADAM: Layer 0 -> dw_min:9.9680e-01  dw_max:1.0034e+00 lr:1.0000e-02
2023-04-01 15:16:56,375 ADAM: Layer 1 -> dw_min:9.9189e-01  dw_max:1.0060e+00 lr:1.0000e-02
2023-04-01 15:16:56,376 ADAM: Layer 2 -> dw_min:9.8204e-01  dw_max:1.0113e+00 lr:1.0000e-02
2023-04-01 15:16:56,376 ADAM: Layer 3 -> dw_min:9.8613e-01  dw_max:1.0127e+00 lr:1.0000e-02
2023-04-01 15:16:56,455 			Learning rate: weights:   1.000e-02    
2023-04-01 15:16:56,455 			Last test performance: 87.05%
2023-04-01 15:16:56,455 ----------------
2023-04-01 15:16:58,751   18  =>  94   		Training 486 pattern with 87.29% 	Forward time: 	 2.16 sec
2023-04-01 15:16:58,751 			Loss:    3.060e-01    			Backward time: 	 0.13 sec 
2023-04-01 15:16:58,751 ADAM: Layer 0 -> dw_min:9.9692e-01  dw_max:1.0036e+00 lr:1.0000e-02
2023-04-01 15:16:58,751 ADAM: Layer 1 -> dw_min:9.9152e-01  dw_max:1.0083e+00 lr:1.0000e-02
2023-04-01 15:16:58,751 ADAM: Layer 2 -> dw_min:9.8382e-01  dw_max:1.0100e+00 lr:1.0000e-02
2023-04-01 15:16:58,752 ADAM: Layer 3 -> dw_min:9.8751e-01  dw_max:1.0114e+00 lr:1.0000e-02
2023-04-01 15:16:58,830 			Learning rate: weights:   1.000e-02    
2023-04-01 15:16:58,830 			Last test performance: 87.05%
2023-04-01 15:16:58,830 ----------------
2023-04-01 15:17:01,119   18  =>  95   		Training 486 pattern with 85.83% 	Forward time: 	 2.16 sec
2023-04-01 15:17:01,120 			Loss:    2.883e-01    			Backward time: 	 0.13 sec 
2023-04-01 15:17:01,120 ADAM: Layer 0 -> dw_min:9.9591e-01  dw_max:1.0037e+00 lr:1.0000e-02
2023-04-01 15:17:01,120 ADAM: Layer 1 -> dw_min:9.9207e-01  dw_max:1.0067e+00 lr:1.0000e-02
2023-04-01 15:17:01,120 ADAM: Layer 2 -> dw_min:9.8540e-01  dw_max:1.0120e+00 lr:1.0000e-02
2023-04-01 15:17:01,120 ADAM: Layer 3 -> dw_min:9.8875e-01  dw_max:1.0103e+00 lr:1.0000e-02
2023-04-01 15:17:01,240 			Learning rate: weights:   1.000e-02    
2023-04-01 15:17:01,240 			Last test performance: 87.05%
2023-04-01 15:17:01,240 ----------------
2023-04-01 15:17:03,654   18  =>  96   		Training 486 pattern with 88.96% 	Forward time: 	 2.28 sec
2023-04-01 15:17:03,654 			Loss:    2.696e-01    			Backward time: 	 0.13 sec 
2023-04-01 15:17:03,655 ADAM: Layer 0 -> dw_min:9.9618e-01  dw_max:1.0036e+00 lr:1.0000e-02
2023-04-01 15:17:03,655 ADAM: Layer 1 -> dw_min:9.9273e-01  dw_max:1.0057e+00 lr:1.0000e-02
2023-04-01 15:17:03,655 ADAM: Layer 2 -> dw_min:9.8685e-01  dw_max:1.0110e+00 lr:1.0000e-02
2023-04-01 15:17:03,655 ADAM: Layer 3 -> dw_min:9.8987e-01  dw_max:1.0092e+00 lr:1.0000e-02
2023-04-01 15:17:03,690 			Learning rate: weights:   1.000e-02    
2023-04-01 15:17:03,690 			Last test performance: 87.05%
2023-04-01 15:17:03,690 ----------------
2023-04-01 15:17:06,056   18  =>  97   		Training 486 pattern with 84.58% 	Forward time: 	 2.23 sec
2023-04-01 15:17:06,056 			Loss:    3.694e-01    			Backward time: 	 0.13 sec 
2023-04-01 15:17:06,056 ADAM: Layer 0 -> dw_min:9.9660e-01  dw_max:1.0028e+00 lr:1.0000e-02
2023-04-01 15:17:06,056 ADAM: Layer 1 -> dw_min:9.9301e-01  dw_max:1.0053e+00 lr:1.0000e-02
2023-04-01 15:17:06,056 ADAM: Layer 2 -> dw_min:9.8645e-01  dw_max:1.0131e+00 lr:1.0000e-02
2023-04-01 15:17:06,056 ADAM: Layer 3 -> dw_min:9.9087e-01  dw_max:1.0083e+00 lr:1.0000e-02
2023-04-01 15:17:06,083 			Learning rate: weights:   1.000e-02    
2023-04-01 15:17:06,083 			Last test performance: 87.05%
2023-04-01 15:17:06,083 ----------------
2023-04-01 15:17:08,348   18  =>  98   		Training 486 pattern with 87.71% 	Forward time: 	 2.13 sec
2023-04-01 15:17:08,348 			Loss:    2.575e-01    			Backward time: 	 0.13 sec 
2023-04-01 15:17:08,348 ADAM: Layer 0 -> dw_min:9.9632e-01  dw_max:1.0030e+00 lr:1.0000e-02
2023-04-01 15:17:08,349 ADAM: Layer 1 -> dw_min:9.9283e-01  dw_max:1.0051e+00 lr:1.0000e-02
2023-04-01 15:17:08,349 ADAM: Layer 2 -> dw_min:9.8414e-01  dw_max:1.0115e+00 lr:1.0000e-02
2023-04-01 15:17:08,349 ADAM: Layer 3 -> dw_min:9.9095e-01  dw_max:1.0072e+00 lr:1.0000e-02
2023-04-01 15:17:08,428 			Learning rate: weights:   1.000e-02    
2023-04-01 15:17:08,428 			Last test performance: 87.05%
2023-04-01 15:17:08,428 ----------------
2023-04-01 15:17:10,893   18  =>  99   		Training 486 pattern with 86.88% 	Forward time: 	 2.33 sec
2023-04-01 15:17:10,893 			Loss:    3.297e-01    			Backward time: 	 0.13 sec 
2023-04-01 15:17:10,894 ADAM: Layer 0 -> dw_min:9.9694e-01  dw_max:1.0028e+00 lr:1.0000e-02
2023-04-01 15:17:10,894 ADAM: Layer 1 -> dw_min:9.9236e-01  dw_max:1.0052e+00 lr:1.0000e-02
2023-04-01 15:17:10,894 ADAM: Layer 2 -> dw_min:9.8569e-01  dw_max:1.0106e+00 lr:1.0000e-02
2023-04-01 15:17:10,895 ADAM: Layer 3 -> dw_min:9.9185e-01  dw_max:1.0065e+00 lr:1.0000e-02
2023-04-01 15:17:10,937 			Learning rate: weights:   1.000e-02    
2023-04-01 15:17:10,938 			Last test performance: 87.05%
2023-04-01 15:17:10,938 ----------------
2023-04-01 15:17:13,502   18  => 100   		Training 486 pattern with 87.08% 	Forward time: 	 2.43 sec
2023-04-01 15:17:13,502 			Loss:    2.895e-01    			Backward time: 	 0.13 sec 
2023-04-01 15:17:13,502 ADAM: Layer 0 -> dw_min:9.9715e-01  dw_max:1.0032e+00 lr:1.0000e-02
2023-04-01 15:17:13,503 ADAM: Layer 1 -> dw_min:9.9213e-01  dw_max:1.0061e+00 lr:1.0000e-02
2023-04-01 15:17:13,503 ADAM: Layer 2 -> dw_min:9.8028e-01  dw_max:1.0098e+00 lr:1.0000e-02
2023-04-01 15:17:13,503 ADAM: Layer 3 -> dw_min:9.9264e-01  dw_max:1.0078e+00 lr:1.0000e-02
2023-04-01 15:17:13,579 			Learning rate: weights:   1.000e-02    
2023-04-01 15:17:13,579 			Last test performance: 87.05%
2023-04-01 15:17:13,579 ----------------
2023-04-01 15:17:15,962   18  => 101   		Training 486 pattern with 88.96% 	Forward time: 	 2.25 sec
2023-04-01 15:17:15,962 			Loss:    2.739e-01    			Backward time: 	 0.13 sec 
2023-04-01 15:17:15,962 ADAM: Layer 0 -> dw_min:9.9752e-01  dw_max:1.0033e+00 lr:1.0000e-02
2023-04-01 15:17:15,962 ADAM: Layer 1 -> dw_min:9.9184e-01  dw_max:1.0058e+00 lr:1.0000e-02
2023-04-01 15:17:15,962 ADAM: Layer 2 -> dw_min:9.8221e-01  dw_max:1.0088e+00 lr:1.0000e-02
2023-04-01 15:17:15,962 ADAM: Layer 3 -> dw_min:9.9337e-01  dw_max:1.0091e+00 lr:1.0000e-02
2023-04-01 15:17:15,984 			Learning rate: weights:   1.000e-02    
2023-04-01 15:17:15,984 			Last test performance: 87.05%
2023-04-01 15:17:15,984 ----------------
2023-04-01 15:17:18,360   18  => 102   		Training 486 pattern with 86.25% 	Forward time: 	 2.24 sec
2023-04-01 15:17:18,360 			Loss:    3.145e-01    			Backward time: 	 0.13 sec 
2023-04-01 15:17:18,360 ADAM: Layer 0 -> dw_min:9.9746e-01  dw_max:1.0027e+00 lr:1.0000e-02
2023-04-01 15:17:18,360 ADAM: Layer 1 -> dw_min:9.9134e-01  dw_max:1.0061e+00 lr:1.0000e-02
2023-04-01 15:17:18,360 ADAM: Layer 2 -> dw_min:9.8394e-01  dw_max:1.0119e+00 lr:1.0000e-02
2023-04-01 15:17:18,360 ADAM: Layer 3 -> dw_min:9.9403e-01  dw_max:1.0082e+00 lr:1.0000e-02
2023-04-01 15:17:18,481 			Learning rate: weights:   1.000e-02    
2023-04-01 15:17:18,481 			Last test performance: 87.05%
2023-04-01 15:17:18,481 ----------------
2023-04-01 15:17:20,803   18  => 103   		Training 486 pattern with 86.67% 	Forward time: 	 2.19 sec
2023-04-01 15:17:20,803 			Loss:    3.093e-01    			Backward time: 	 0.13 sec 
2023-04-01 15:17:20,804 ADAM: Layer 0 -> dw_min:9.9782e-01  dw_max:1.0034e+00 lr:1.0000e-02
2023-04-01 15:17:20,804 ADAM: Layer 1 -> dw_min:9.9234e-01  dw_max:1.0059e+00 lr:1.0000e-02
2023-04-01 15:17:20,804 ADAM: Layer 2 -> dw_min:9.8386e-01  dw_max:1.0109e+00 lr:1.0000e-02
2023-04-01 15:17:20,804 ADAM: Layer 3 -> dw_min:9.9368e-01  dw_max:1.0082e+00 lr:1.0000e-02
2023-04-01 15:17:20,881 			Learning rate: weights:   1.000e-02    
2023-04-01 15:17:20,881 			Last test performance: 87.05%
2023-04-01 15:17:20,881 ----------------
2023-04-01 15:17:23,320   18  => 104   		Training 486 pattern with 87.08% 	Forward time: 	 2.31 sec
2023-04-01 15:17:23,320 			Loss:    2.933e-01    			Backward time: 	 0.13 sec 
2023-04-01 15:17:23,320 ADAM: Layer 0 -> dw_min:9.9624e-01  dw_max:1.0035e+00 lr:1.0000e-02
2023-04-01 15:17:23,320 ADAM: Layer 1 -> dw_min:9.9125e-01  dw_max:1.0054e+00 lr:1.0000e-02
2023-04-01 15:17:23,320 ADAM: Layer 2 -> dw_min:9.8542e-01  dw_max:1.0135e+00 lr:1.0000e-02
2023-04-01 15:17:23,321 ADAM: Layer 3 -> dw_min:9.9431e-01  dw_max:1.0074e+00 lr:1.0000e-02
2023-04-01 15:17:23,378 			Learning rate: weights:   1.000e-02    
2023-04-01 15:17:23,378 			Last test performance: 87.05%
2023-04-01 15:17:23,378 ----------------
2023-04-01 15:17:25,685   18  => 105   		Training 486 pattern with 86.88% 	Forward time: 	 2.17 sec
2023-04-01 15:17:25,686 			Loss:    2.797e-01    			Backward time: 	 0.13 sec 
2023-04-01 15:17:25,686 ADAM: Layer 0 -> dw_min:9.9581e-01  dw_max:1.0034e+00 lr:1.0000e-02
2023-04-01 15:17:25,686 ADAM: Layer 1 -> dw_min:9.9185e-01  dw_max:1.0057e+00 lr:1.0000e-02
2023-04-01 15:17:25,686 ADAM: Layer 2 -> dw_min:9.8648e-01  dw_max:1.0131e+00 lr:1.0000e-02
2023-04-01 15:17:25,686 ADAM: Layer 3 -> dw_min:9.9488e-01  dw_max:1.0069e+00 lr:1.0000e-02
2023-04-01 15:17:25,736 			Learning rate: weights:   1.000e-02    
2023-04-01 15:17:25,737 			Last test performance: 87.05%
2023-04-01 15:17:25,737 ----------------
2023-04-01 15:17:28,176   18  => 106   		Training 486 pattern with 86.04% 	Forward time: 	 2.31 sec
2023-04-01 15:17:28,177 			Loss:    2.995e-01    			Backward time: 	 0.13 sec 
2023-04-01 15:17:28,177 ADAM: Layer 0 -> dw_min:9.9556e-01  dw_max:1.0032e+00 lr:1.0000e-02
2023-04-01 15:17:28,177 ADAM: Layer 1 -> dw_min:9.9159e-01  dw_max:1.0067e+00 lr:1.0000e-02
2023-04-01 15:17:28,177 ADAM: Layer 2 -> dw_min:9.8113e-01  dw_max:1.0137e+00 lr:1.0000e-02
2023-04-01 15:17:28,177 ADAM: Layer 3 -> dw_min:9.9511e-01  dw_max:1.0131e+00 lr:1.0000e-02
2023-04-01 15:17:28,201 			Learning rate: weights:   1.000e-02    
2023-04-01 15:17:28,201 			Last test performance: 87.05%
2023-04-01 15:17:28,201 ----------------
2023-04-01 15:17:30,527   18  => 107   		Training 486 pattern with 86.04% 	Forward time: 	 2.19 sec
2023-04-01 15:17:30,527 			Loss:    3.204e-01    			Backward time: 	 0.13 sec 
2023-04-01 15:17:30,527 ADAM: Layer 0 -> dw_min:9.9596e-01  dw_max:1.0027e+00 lr:1.0000e-02
2023-04-01 15:17:30,527 ADAM: Layer 1 -> dw_min:9.9083e-01  dw_max:1.0068e+00 lr:1.0000e-02
2023-04-01 15:17:30,527 ADAM: Layer 2 -> dw_min:9.8301e-01  dw_max:1.0123e+00 lr:1.0000e-02
2023-04-01 15:17:30,527 ADAM: Layer 3 -> dw_min:9.9558e-01  dw_max:1.0118e+00 lr:1.0000e-02
2023-04-01 15:17:30,557 			Learning rate: weights:   1.000e-02    
2023-04-01 15:17:30,557 			Last test performance: 87.05%
2023-04-01 15:17:30,557 ----------------
2023-04-01 15:17:32,826   18  => 108   		Training 486 pattern with 84.58% 	Forward time: 	 2.14 sec
2023-04-01 15:17:32,826 			Loss:    3.025e-01    			Backward time: 	 0.13 sec 
2023-04-01 15:17:32,826 ADAM: Layer 0 -> dw_min:9.9625e-01  dw_max:1.0031e+00 lr:1.0000e-02
2023-04-01 15:17:32,826 ADAM: Layer 1 -> dw_min:9.9145e-01  dw_max:1.0068e+00 lr:1.0000e-02
2023-04-01 15:17:32,826 ADAM: Layer 2 -> dw_min:9.8455e-01  dw_max:1.0112e+00 lr:1.0000e-02
2023-04-01 15:17:32,826 ADAM: Layer 3 -> dw_min:9.9597e-01  dw_max:1.0106e+00 lr:1.0000e-02
2023-04-01 15:17:32,853 			Learning rate: weights:   1.000e-02    
2023-04-01 15:17:32,853 			Last test performance: 87.05%
2023-04-01 15:17:32,853 ----------------
2023-04-01 15:17:35,210   18  => 109   		Training 486 pattern with 90.00% 	Forward time: 	 2.22 sec
2023-04-01 15:17:35,210 			Loss:    2.260e-01    			Backward time: 	 0.13 sec 
2023-04-01 15:17:35,211 ADAM: Layer 0 -> dw_min:9.9660e-01  dw_max:1.0028e+00 lr:1.0000e-02
2023-04-01 15:17:35,211 ADAM: Layer 1 -> dw_min:9.9058e-01  dw_max:1.0078e+00 lr:1.0000e-02
2023-04-01 15:17:35,211 ADAM: Layer 2 -> dw_min:9.8322e-01  dw_max:1.0102e+00 lr:1.0000e-02
2023-04-01 15:17:35,211 ADAM: Layer 3 -> dw_min:9.9334e-01  dw_max:1.0096e+00 lr:1.0000e-02
2023-04-01 15:17:35,286 			Learning rate: weights:   1.000e-02    
2023-04-01 15:17:35,286 			Last test performance: 87.05%
2023-04-01 15:17:35,286 ----------------
2023-04-01 15:17:37,756   18  => 110   		Training 486 pattern with 85.00% 	Forward time: 	 2.34 sec
2023-04-01 15:17:37,756 			Loss:    3.474e-01    			Backward time: 	 0.13 sec 
2023-04-01 15:17:37,757 ADAM: Layer 0 -> dw_min:9.9630e-01  dw_max:1.0030e+00 lr:1.0000e-02
2023-04-01 15:17:37,757 ADAM: Layer 1 -> dw_min:9.9150e-01  dw_max:1.0081e+00 lr:1.0000e-02
2023-04-01 15:17:37,757 ADAM: Layer 2 -> dw_min:9.8383e-01  dw_max:1.0132e+00 lr:1.0000e-02
2023-04-01 15:17:37,757 ADAM: Layer 3 -> dw_min:9.9403e-01  dw_max:1.0089e+00 lr:1.0000e-02
2023-04-01 15:17:37,829 			Learning rate: weights:   1.000e-02    
2023-04-01 15:17:37,829 			Last test performance: 87.05%
2023-04-01 15:17:37,829 ----------------
2023-04-01 15:17:40,036   18  => 111   		Training 486 pattern with 87.29% 	Forward time: 	 2.07 sec
2023-04-01 15:17:40,036 			Loss:    3.032e-01    			Backward time: 	 0.13 sec 
2023-04-01 15:17:40,037 ADAM: Layer 0 -> dw_min:9.9656e-01  dw_max:1.0032e+00 lr:1.0000e-02
2023-04-01 15:17:40,037 ADAM: Layer 1 -> dw_min:9.9202e-01  dw_max:1.0086e+00 lr:1.0000e-02
2023-04-01 15:17:40,037 ADAM: Layer 2 -> dw_min:9.8435e-01  dw_max:1.0119e+00 lr:1.0000e-02
2023-04-01 15:17:40,037 ADAM: Layer 3 -> dw_min:9.8975e-01  dw_max:1.0080e+00 lr:1.0000e-02
2023-04-01 15:17:40,113 			Learning rate: weights:   1.000e-02    
2023-04-01 15:17:40,114 			Last test performance: 87.05%
2023-04-01 15:17:40,114 ----------------
2023-04-01 15:17:42,536   18  => 112   		Training 486 pattern with 85.62% 	Forward time: 	 2.29 sec
2023-04-01 15:17:42,536 			Loss:    3.039e-01    			Backward time: 	 0.13 sec 
2023-04-01 15:17:42,536 ADAM: Layer 0 -> dw_min:9.9608e-01  dw_max:1.0034e+00 lr:1.0000e-02
2023-04-01 15:17:42,536 ADAM: Layer 1 -> dw_min:9.9179e-01  dw_max:1.0087e+00 lr:1.0000e-02
2023-04-01 15:17:42,536 ADAM: Layer 2 -> dw_min:9.8615e-01  dw_max:1.0137e+00 lr:1.0000e-02
2023-04-01 15:17:42,537 ADAM: Layer 3 -> dw_min:9.9081e-01  dw_max:1.0073e+00 lr:1.0000e-02
2023-04-01 15:17:42,645 			Learning rate: weights:   1.000e-02    
2023-04-01 15:17:42,645 			Last test performance: 87.05%
2023-04-01 15:17:42,645 ----------------
2023-04-01 15:17:45,058   18  => 113   		Training 486 pattern with 87.29% 	Forward time: 	 2.28 sec
2023-04-01 15:17:45,058 			Loss:    2.957e-01    			Backward time: 	 0.13 sec 
2023-04-01 15:17:45,058 ADAM: Layer 0 -> dw_min:9.9542e-01  dw_max:1.0030e+00 lr:1.0000e-02
2023-04-01 15:17:45,058 ADAM: Layer 1 -> dw_min:9.9055e-01  dw_max:1.0072e+00 lr:1.0000e-02
2023-04-01 15:17:45,058 ADAM: Layer 2 -> dw_min:9.8814e-01  dw_max:1.0123e+00 lr:1.0000e-02
2023-04-01 15:17:45,058 ADAM: Layer 3 -> dw_min:9.9169e-01  dw_max:1.0066e+00 lr:1.0000e-02
2023-04-01 15:17:45,088 			Learning rate: weights:   1.000e-02    
2023-04-01 15:17:45,088 			Last test performance: 87.05%
2023-04-01 15:17:45,088 ----------------
2023-04-01 15:17:47,502   18  => 114   		Training 486 pattern with 86.88% 	Forward time: 	 2.28 sec
2023-04-01 15:17:47,502 			Loss:    2.884e-01    			Backward time: 	 0.13 sec 
2023-04-01 15:17:47,502 ADAM: Layer 0 -> dw_min:9.9614e-01  dw_max:1.0024e+00 lr:1.0000e-02
2023-04-01 15:17:47,502 ADAM: Layer 1 -> dw_min:9.9164e-01  dw_max:1.0069e+00 lr:1.0000e-02
2023-04-01 15:17:47,502 ADAM: Layer 2 -> dw_min:9.8474e-01  dw_max:1.0117e+00 lr:1.0000e-02
2023-04-01 15:17:47,502 ADAM: Layer 3 -> dw_min:9.9393e-01  dw_max:1.0093e+00 lr:1.0000e-02
2023-04-01 15:17:47,530 			Learning rate: weights:   1.000e-02    
2023-04-01 15:17:47,531 			Last test performance: 87.05%
2023-04-01 15:17:47,531 ----------------
2023-04-01 15:17:50,021   18  => 115   		Training 486 pattern with 87.71% 	Forward time: 	 2.35 sec
2023-04-01 15:17:50,021 			Loss:    2.927e-01    			Backward time: 	 0.13 sec 
2023-04-01 15:17:50,021 ADAM: Layer 0 -> dw_min:9.9562e-01  dw_max:1.0031e+00 lr:1.0000e-02
2023-04-01 15:17:50,021 ADAM: Layer 1 -> dw_min:9.9140e-01  dw_max:1.0073e+00 lr:1.0000e-02
2023-04-01 15:17:50,021 ADAM: Layer 2 -> dw_min:9.8626e-01  dw_max:1.0128e+00 lr:1.0000e-02
2023-04-01 15:17:50,021 ADAM: Layer 3 -> dw_min:9.9450e-01  dw_max:1.0083e+00 lr:1.0000e-02
2023-04-01 15:17:50,048 			Learning rate: weights:   1.000e-02    
2023-04-01 15:17:50,048 			Last test performance: 87.05%
2023-04-01 15:17:50,048 ----------------
2023-04-01 15:17:52,370   18  => 116   		Training 486 pattern with 86.46% 	Forward time: 	 2.19 sec
2023-04-01 15:17:52,370 			Loss:    3.299e-01    			Backward time: 	 0.13 sec 
2023-04-01 15:17:52,370 ADAM: Layer 0 -> dw_min:9.9559e-01  dw_max:1.0028e+00 lr:1.0000e-02
2023-04-01 15:17:52,370 ADAM: Layer 1 -> dw_min:9.8930e-01  dw_max:1.0087e+00 lr:1.0000e-02
2023-04-01 15:17:52,371 ADAM: Layer 2 -> dw_min:9.8741e-01  dw_max:1.0113e+00 lr:1.0000e-02
2023-04-01 15:17:52,371 ADAM: Layer 3 -> dw_min:9.9509e-01  dw_max:1.0075e+00 lr:1.0000e-02
2023-04-01 15:17:52,446 			Learning rate: weights:   1.000e-02    
2023-04-01 15:17:52,446 			Last test performance: 87.05%
2023-04-01 15:17:52,446 ----------------
2023-04-01 15:17:54,818   18  => 117   		Training 486 pattern with 88.75% 	Forward time: 	 2.24 sec
2023-04-01 15:17:54,818 			Loss:    2.503e-01    			Backward time: 	 0.13 sec 
2023-04-01 15:17:54,818 ADAM: Layer 0 -> dw_min:9.9487e-01  dw_max:1.0037e+00 lr:1.0000e-02
2023-04-01 15:17:54,818 ADAM: Layer 1 -> dw_min:9.9085e-01  dw_max:1.0078e+00 lr:1.0000e-02
2023-04-01 15:17:54,819 ADAM: Layer 2 -> dw_min:9.8720e-01  dw_max:1.0101e+00 lr:1.0000e-02
2023-04-01 15:17:54,819 ADAM: Layer 3 -> dw_min:9.9559e-01  dw_max:1.0067e+00 lr:1.0000e-02
2023-04-01 15:17:54,851 			Learning rate: weights:   1.000e-02    
2023-04-01 15:17:54,851 			Last test performance: 87.05%
2023-04-01 15:17:54,851 ----------------
2023-04-01 15:17:57,261   18  => 118   		Training 486 pattern with 85.83% 	Forward time: 	 2.28 sec
2023-04-01 15:17:57,261 			Loss:    2.797e-01    			Backward time: 	 0.13 sec 
2023-04-01 15:17:57,261 ADAM: Layer 0 -> dw_min:9.9535e-01  dw_max:1.0032e+00 lr:1.0000e-02
2023-04-01 15:17:57,261 ADAM: Layer 1 -> dw_min:9.9015e-01  dw_max:1.0076e+00 lr:1.0000e-02
2023-04-01 15:17:57,261 ADAM: Layer 2 -> dw_min:9.8805e-01  dw_max:1.0099e+00 lr:1.0000e-02
2023-04-01 15:17:57,261 ADAM: Layer 3 -> dw_min:9.9603e-01  dw_max:1.0061e+00 lr:1.0000e-02
2023-04-01 15:17:57,338 			Learning rate: weights:   1.000e-02    
2023-04-01 15:17:57,338 			Last test performance: 87.05%
2023-04-01 15:17:57,338 ----------------
2023-04-01 15:17:59,597   18  => 119   		Training 486 pattern with 87.08% 	Forward time: 	 2.13 sec
2023-04-01 15:17:59,598 			Loss:    2.818e-01    			Backward time: 	 0.13 sec 
2023-04-01 15:17:59,598 ADAM: Layer 0 -> dw_min:9.9581e-01  dw_max:1.0029e+00 lr:1.0000e-02
2023-04-01 15:17:59,598 ADAM: Layer 1 -> dw_min:9.8952e-01  dw_max:1.0068e+00 lr:1.0000e-02
2023-04-01 15:17:59,598 ADAM: Layer 2 -> dw_min:9.8943e-01  dw_max:1.0088e+00 lr:1.0000e-02
2023-04-01 15:17:59,598 ADAM: Layer 3 -> dw_min:9.9643e-01  dw_max:1.0056e+00 lr:1.0000e-02
2023-04-01 15:17:59,637 			Learning rate: weights:   1.000e-02    
2023-04-01 15:17:59,637 			Last test performance: 87.05%
2023-04-01 15:17:59,637 ----------------
2023-04-01 15:18:02,067   18  => 120   		Training 486 pattern with 88.75% 	Forward time: 	 2.30 sec
2023-04-01 15:18:02,068 			Loss:    2.658e-01    			Backward time: 	 0.13 sec 
2023-04-01 15:18:02,068 ADAM: Layer 0 -> dw_min:9.9554e-01  dw_max:1.0025e+00 lr:1.0000e-02
2023-04-01 15:18:02,068 ADAM: Layer 1 -> dw_min:9.8855e-01  dw_max:1.0059e+00 lr:1.0000e-02
2023-04-01 15:18:02,068 ADAM: Layer 2 -> dw_min:9.8772e-01  dw_max:1.0102e+00 lr:1.0000e-02
2023-04-01 15:18:02,068 ADAM: Layer 3 -> dw_min:9.9657e-01  dw_max:1.0050e+00 lr:1.0000e-02
2023-04-01 15:18:02,089 			Learning rate: weights:   1.000e-02    
2023-04-01 15:18:02,089 			Last test performance: 87.05%
2023-04-01 15:18:02,089 ----------------
2023-04-01 15:18:04,424   18  => 121   		Training 486 pattern with 88.12% 	Forward time: 	 2.20 sec
2023-04-01 15:18:04,424 			Loss:    2.548e-01    			Backward time: 	 0.13 sec 
2023-04-01 15:18:04,424 ADAM: Layer 0 -> dw_min:9.9636e-01  dw_max:1.0023e+00 lr:1.0000e-02
2023-04-01 15:18:04,424 ADAM: Layer 1 -> dw_min:9.8953e-01  dw_max:1.0060e+00 lr:1.0000e-02
2023-04-01 15:18:04,424 ADAM: Layer 2 -> dw_min:9.8560e-01  dw_max:1.0124e+00 lr:1.0000e-02
2023-04-01 15:18:04,424 ADAM: Layer 3 -> dw_min:9.9335e-01  dw_max:1.0052e+00 lr:1.0000e-02
2023-04-01 15:18:04,465 			Learning rate: weights:   1.000e-02    
2023-04-01 15:18:04,465 			Last test performance: 87.05%
2023-04-01 15:18:04,465 ----------------
2023-04-01 15:18:06,849   18  => 122   		Training 486 pattern with 89.38% 	Forward time: 	 2.25 sec
2023-04-01 15:18:06,849 			Loss:    2.661e-01    			Backward time: 	 0.13 sec 
2023-04-01 15:18:06,849 ADAM: Layer 0 -> dw_min:9.9676e-01  dw_max:1.0031e+00 lr:1.0000e-02
2023-04-01 15:18:06,849 ADAM: Layer 1 -> dw_min:9.9051e-01  dw_max:1.0066e+00 lr:1.0000e-02
2023-04-01 15:18:06,849 ADAM: Layer 2 -> dw_min:9.8702e-01  dw_max:1.0112e+00 lr:1.0000e-02
2023-04-01 15:18:06,849 ADAM: Layer 3 -> dw_min:9.9396e-01  dw_max:1.0046e+00 lr:1.0000e-02
2023-04-01 15:18:06,910 			Learning rate: weights:   1.000e-02    
2023-04-01 15:18:06,910 			Last test performance: 87.05%
2023-04-01 15:18:06,910 ----------------
2023-04-01 15:18:09,224   18  => 123   		Training 486 pattern with 86.67% 	Forward time: 	 2.18 sec
2023-04-01 15:18:09,224 			Loss:    3.086e-01    			Backward time: 	 0.13 sec 
2023-04-01 15:18:09,225 ADAM: Layer 0 -> dw_min:9.9658e-01  dw_max:1.0031e+00 lr:1.0000e-02
2023-04-01 15:18:09,225 ADAM: Layer 1 -> dw_min:9.8958e-01  dw_max:1.0056e+00 lr:1.0000e-02
2023-04-01 15:18:09,225 ADAM: Layer 2 -> dw_min:9.8563e-01  dw_max:1.0126e+00 lr:1.0000e-02
2023-04-01 15:18:09,225 ADAM: Layer 3 -> dw_min:9.9563e-01  dw_max:1.0052e+00 lr:1.0000e-02
2023-04-01 15:18:09,257 			Learning rate: weights:   1.000e-02    
2023-04-01 15:18:09,257 			Last test performance: 87.05%
2023-04-01 15:18:09,258 ----------------
2023-04-01 15:18:11,635   18  => 124   		Training 486 pattern with 89.58% 	Forward time: 	 2.25 sec
2023-04-01 15:18:11,635 			Loss:    2.755e-01    			Backward time: 	 0.13 sec 
2023-04-01 15:18:11,635 ADAM: Layer 0 -> dw_min:9.9652e-01  dw_max:1.0028e+00 lr:1.0000e-02
2023-04-01 15:18:11,635 ADAM: Layer 1 -> dw_min:9.8793e-01  dw_max:1.0058e+00 lr:1.0000e-02
2023-04-01 15:18:11,635 ADAM: Layer 2 -> dw_min:9.8727e-01  dw_max:1.0113e+00 lr:1.0000e-02
2023-04-01 15:18:11,635 ADAM: Layer 3 -> dw_min:9.9657e-01  dw_max:1.0078e+00 lr:1.0000e-02
2023-04-01 15:18:11,737 
2023-04-01 15:18:11,737 Testing:
2023-04-01 15:18:11,870 		24 of 10000 with 87.50% 	 Time used:  0.13 sec
2023-04-01 15:18:11,975 		48 of 10000 with 81.25% 	 Time used:  0.10 sec
2023-04-01 15:18:12,074 		72 of 10000 with 80.56% 	 Time used:  0.10 sec
2023-04-01 15:18:12,182 		96 of 10000 with 83.33% 	 Time used:  0.11 sec
2023-04-01 15:18:12,273 		120 of 10000 with 83.33% 	 Time used:  0.09 sec
2023-04-01 15:18:12,375 		144 of 10000 with 86.11% 	 Time used:  0.10 sec
2023-04-01 15:18:12,470 		168 of 10000 with 86.90% 	 Time used:  0.09 sec
2023-04-01 15:18:12,566 		192 of 10000 with 88.02% 	 Time used:  0.10 sec
2023-04-01 15:18:12,679 		216 of 10000 with 88.89% 	 Time used:  0.11 sec
2023-04-01 15:18:12,770 		240 of 10000 with 90.00% 	 Time used:  0.09 sec
2023-04-01 15:18:12,876 		264 of 10000 with 89.02% 	 Time used:  0.11 sec
2023-04-01 15:18:12,976 		288 of 10000 with 88.54% 	 Time used:  0.10 sec
2023-04-01 15:18:13,078 		312 of 10000 with 88.14% 	 Time used:  0.10 sec
2023-04-01 15:18:13,166 		336 of 10000 with 88.39% 	 Time used:  0.09 sec
2023-04-01 15:18:13,270 		360 of 10000 with 88.89% 	 Time used:  0.10 sec
2023-04-01 15:18:13,398 		384 of 10000 with 88.28% 	 Time used:  0.13 sec
2023-04-01 15:18:13,494 		408 of 10000 with 87.99% 	 Time used:  0.10 sec
2023-04-01 15:18:13,602 		432 of 10000 with 87.96% 	 Time used:  0.11 sec
2023-04-01 15:18:13,709 		456 of 10000 with 87.50% 	 Time used:  0.11 sec
2023-04-01 15:18:13,803 		480 of 10000 with 87.08% 	 Time used:  0.09 sec
2023-04-01 15:18:13,905 		504 of 10000 with 87.30% 	 Time used:  0.10 sec
2023-04-01 15:18:14,007 		528 of 10000 with 87.88% 	 Time used:  0.10 sec
2023-04-01 15:18:14,113 		552 of 10000 with 88.04% 	 Time used:  0.11 sec
2023-04-01 15:18:14,214 		576 of 10000 with 88.19% 	 Time used:  0.10 sec
2023-04-01 15:18:14,304 		600 of 10000 with 87.83% 	 Time used:  0.09 sec
2023-04-01 15:18:14,405 		624 of 10000 with 87.82% 	 Time used:  0.10 sec
2023-04-01 15:18:14,523 		648 of 10000 with 87.96% 	 Time used:  0.12 sec
2023-04-01 15:18:14,612 		672 of 10000 with 87.65% 	 Time used:  0.09 sec
2023-04-01 15:18:14,708 		696 of 10000 with 87.50% 	 Time used:  0.10 sec
2023-04-01 15:18:14,823 		720 of 10000 with 87.64% 	 Time used:  0.11 sec
2023-04-01 15:18:14,933 		744 of 10000 with 87.63% 	 Time used:  0.11 sec
2023-04-01 15:18:15,045 		768 of 10000 with 87.50% 	 Time used:  0.11 sec
2023-04-01 15:18:15,162 		792 of 10000 with 87.63% 	 Time used:  0.12 sec
2023-04-01 15:18:15,256 		816 of 10000 with 87.62% 	 Time used:  0.09 sec
2023-04-01 15:18:15,343 		840 of 10000 with 87.62% 	 Time used:  0.09 sec
2023-04-01 15:18:15,433 		864 of 10000 with 87.73% 	 Time used:  0.09 sec
2023-04-01 15:18:15,513 		888 of 10000 with 87.73% 	 Time used:  0.08 sec
2023-04-01 15:18:15,612 		912 of 10000 with 87.50% 	 Time used:  0.10 sec
2023-04-01 15:18:15,704 		936 of 10000 with 87.61% 	 Time used:  0.09 sec
2023-04-01 15:18:15,817 		960 of 10000 with 87.71% 	 Time used:  0.11 sec
2023-04-01 15:18:15,914 		984 of 10000 with 87.50% 	 Time used:  0.10 sec
2023-04-01 15:18:16,011 		1008 of 10000 with 87.50% 	 Time used:  0.10 sec
2023-04-01 15:18:16,106 		1032 of 10000 with 87.50% 	 Time used:  0.09 sec
2023-04-01 15:18:16,220 		1056 of 10000 with 87.69% 	 Time used:  0.11 sec
2023-04-01 15:18:16,316 		1080 of 10000 with 87.69% 	 Time used:  0.10 sec
2023-04-01 15:18:16,416 		1104 of 10000 with 87.86% 	 Time used:  0.10 sec
2023-04-01 15:18:16,507 		1128 of 10000 with 87.68% 	 Time used:  0.09 sec
2023-04-01 15:18:16,605 		1152 of 10000 with 87.76% 	 Time used:  0.10 sec
2023-04-01 15:18:16,722 		1176 of 10000 with 87.76% 	 Time used:  0.12 sec
2023-04-01 15:18:16,849 		1200 of 10000 with 87.67% 	 Time used:  0.13 sec
2023-04-01 15:18:16,944 		1224 of 10000 with 87.58% 	 Time used:  0.10 sec
2023-04-01 15:18:17,030 		1248 of 10000 with 87.58% 	 Time used:  0.09 sec
2023-04-01 15:18:17,135 		1272 of 10000 with 87.66% 	 Time used:  0.10 sec
2023-04-01 15:18:17,249 		1296 of 10000 with 87.81% 	 Time used:  0.11 sec
2023-04-01 15:18:17,378 		1320 of 10000 with 87.80% 	 Time used:  0.13 sec
2023-04-01 15:18:17,472 		1344 of 10000 with 87.80% 	 Time used:  0.09 sec
2023-04-01 15:18:17,574 		1368 of 10000 with 87.79% 	 Time used:  0.10 sec
2023-04-01 15:18:17,668 		1392 of 10000 with 87.50% 	 Time used:  0.09 sec
2023-04-01 15:18:17,768 		1416 of 10000 with 87.50% 	 Time used:  0.10 sec
2023-04-01 15:18:17,858 		1440 of 10000 with 87.50% 	 Time used:  0.09 sec
2023-04-01 15:18:17,961 		1464 of 10000 with 87.57% 	 Time used:  0.10 sec
2023-04-01 15:18:18,061 		1488 of 10000 with 87.57% 	 Time used:  0.10 sec
2023-04-01 15:18:18,158 		1512 of 10000 with 87.37% 	 Time used:  0.10 sec
2023-04-01 15:18:18,260 		1536 of 10000 with 87.37% 	 Time used:  0.10 sec
2023-04-01 15:18:18,368 		1560 of 10000 with 87.50% 	 Time used:  0.11 sec
2023-04-01 15:18:18,480 		1584 of 10000 with 87.63% 	 Time used:  0.11 sec
2023-04-01 15:18:18,584 		1608 of 10000 with 87.75% 	 Time used:  0.10 sec
2023-04-01 15:18:18,685 		1632 of 10000 with 87.68% 	 Time used:  0.10 sec
2023-04-01 15:18:18,785 		1656 of 10000 with 87.56% 	 Time used:  0.10 sec
2023-04-01 15:18:18,886 		1680 of 10000 with 87.68% 	 Time used:  0.10 sec
2023-04-01 15:18:18,989 		1704 of 10000 with 87.79% 	 Time used:  0.10 sec
2023-04-01 15:18:19,105 		1728 of 10000 with 87.73% 	 Time used:  0.12 sec
2023-04-01 15:18:19,210 		1752 of 10000 with 87.73% 	 Time used:  0.10 sec
2023-04-01 15:18:19,308 		1776 of 10000 with 87.89% 	 Time used:  0.10 sec
2023-04-01 15:18:19,401 		1800 of 10000 with 88.00% 	 Time used:  0.09 sec
2023-04-01 15:18:19,501 		1824 of 10000 with 88.05% 	 Time used:  0.10 sec
2023-04-01 15:18:19,619 		1848 of 10000 with 88.04% 	 Time used:  0.12 sec
2023-04-01 15:18:19,712 		1872 of 10000 with 88.09% 	 Time used:  0.09 sec
2023-04-01 15:18:19,834 		1896 of 10000 with 88.19% 	 Time used:  0.12 sec
2023-04-01 15:18:19,949 		1920 of 10000 with 88.18% 	 Time used:  0.11 sec
2023-04-01 15:18:20,058 		1944 of 10000 with 88.17% 	 Time used:  0.11 sec
2023-04-01 15:18:20,158 		1968 of 10000 with 88.06% 	 Time used:  0.10 sec
2023-04-01 15:18:20,255 		1992 of 10000 with 88.00% 	 Time used:  0.10 sec
2023-04-01 15:18:20,351 		2016 of 10000 with 88.00% 	 Time used:  0.10 sec
2023-04-01 15:18:20,460 		2040 of 10000 with 87.89% 	 Time used:  0.11 sec
2023-04-01 15:18:20,562 		2064 of 10000 with 87.98% 	 Time used:  0.10 sec
2023-04-01 15:18:20,676 		2088 of 10000 with 87.88% 	 Time used:  0.11 sec
2023-04-01 15:18:20,774 		2112 of 10000 with 87.74% 	 Time used:  0.10 sec
2023-04-01 15:18:20,883 		2136 of 10000 with 87.83% 	 Time used:  0.11 sec
2023-04-01 15:18:20,981 		2160 of 10000 with 87.82% 	 Time used:  0.10 sec
2023-04-01 15:18:21,076 		2184 of 10000 with 87.87% 	 Time used:  0.09 sec
2023-04-01 15:18:21,180 		2208 of 10000 with 87.77% 	 Time used:  0.10 sec
2023-04-01 15:18:21,281 		2232 of 10000 with 87.81% 	 Time used:  0.10 sec
2023-04-01 15:18:21,370 		2256 of 10000 with 87.90% 	 Time used:  0.09 sec
2023-04-01 15:18:21,479 		2280 of 10000 with 87.89% 	 Time used:  0.11 sec
2023-04-01 15:18:21,579 		2304 of 10000 with 87.76% 	 Time used:  0.10 sec
2023-04-01 15:18:21,678 		2328 of 10000 with 87.80% 	 Time used:  0.10 sec
2023-04-01 15:18:21,796 		2352 of 10000 with 87.80% 	 Time used:  0.12 sec
2023-04-01 15:18:21,899 		2376 of 10000 with 87.75% 	 Time used:  0.10 sec
2023-04-01 15:18:22,024 		2400 of 10000 with 87.79% 	 Time used:  0.12 sec
2023-04-01 15:18:22,138 		2424 of 10000 with 87.83% 	 Time used:  0.11 sec
2023-04-01 15:18:22,245 		2448 of 10000 with 87.79% 	 Time used:  0.11 sec
2023-04-01 15:18:22,346 		2472 of 10000 with 87.90% 	 Time used:  0.10 sec
2023-04-01 15:18:22,460 		2496 of 10000 with 87.82% 	 Time used:  0.11 sec
2023-04-01 15:18:22,582 		2520 of 10000 with 87.74% 	 Time used:  0.12 sec
2023-04-01 15:18:22,686 		2544 of 10000 with 87.70% 	 Time used:  0.10 sec
2023-04-01 15:18:22,771 		2568 of 10000 with 87.69% 	 Time used:  0.09 sec
2023-04-01 15:18:22,893 		2592 of 10000 with 87.65% 	 Time used:  0.12 sec
2023-04-01 15:18:22,998 		2616 of 10000 with 87.54% 	 Time used:  0.10 sec
2023-04-01 15:18:23,096 		2640 of 10000 with 87.54% 	 Time used:  0.10 sec
2023-04-01 15:18:23,202 		2664 of 10000 with 87.54% 	 Time used:  0.11 sec
2023-04-01 15:18:23,289 		2688 of 10000 with 87.54% 	 Time used:  0.09 sec
2023-04-01 15:18:23,400 		2712 of 10000 with 87.54% 	 Time used:  0.11 sec
2023-04-01 15:18:23,507 		2736 of 10000 with 87.43% 	 Time used:  0.11 sec
2023-04-01 15:18:23,620 		2760 of 10000 with 87.36% 	 Time used:  0.11 sec
2023-04-01 15:18:23,716 		2784 of 10000 with 87.28% 	 Time used:  0.10 sec
2023-04-01 15:18:23,817 		2808 of 10000 with 87.32% 	 Time used:  0.10 sec
2023-04-01 15:18:23,926 		2832 of 10000 with 87.32% 	 Time used:  0.11 sec
2023-04-01 15:18:24,027 		2856 of 10000 with 87.32% 	 Time used:  0.10 sec
2023-04-01 15:18:24,123 		2880 of 10000 with 87.29% 	 Time used:  0.10 sec
2023-04-01 15:18:24,231 		2904 of 10000 with 87.16% 	 Time used:  0.11 sec
2023-04-01 15:18:24,347 		2928 of 10000 with 87.06% 	 Time used:  0.12 sec
2023-04-01 15:18:24,449 		2952 of 10000 with 87.03% 	 Time used:  0.10 sec
2023-04-01 15:18:24,557 		2976 of 10000 with 87.00% 	 Time used:  0.11 sec
2023-04-01 15:18:24,660 		3000 of 10000 with 87.07% 	 Time used:  0.10 sec
2023-04-01 15:18:24,749 		3024 of 10000 with 87.07% 	 Time used:  0.09 sec
2023-04-01 15:18:24,857 		3048 of 10000 with 87.07% 	 Time used:  0.11 sec
2023-04-01 15:18:24,969 		3072 of 10000 with 87.17% 	 Time used:  0.11 sec
2023-04-01 15:18:25,089 		3096 of 10000 with 87.18% 	 Time used:  0.12 sec
2023-04-01 15:18:25,183 		3120 of 10000 with 87.18% 	 Time used:  0.09 sec
2023-04-01 15:18:25,291 		3144 of 10000 with 87.25% 	 Time used:  0.11 sec
2023-04-01 15:18:25,406 		3168 of 10000 with 87.28% 	 Time used:  0.11 sec
2023-04-01 15:18:25,517 		3192 of 10000 with 87.25% 	 Time used:  0.11 sec
2023-04-01 15:18:25,609 		3216 of 10000 with 87.28% 	 Time used:  0.09 sec
2023-04-01 15:18:25,701 		3240 of 10000 with 87.22% 	 Time used:  0.09 sec
2023-04-01 15:18:25,808 		3264 of 10000 with 87.16% 	 Time used:  0.11 sec
2023-04-01 15:18:25,912 		3288 of 10000 with 87.26% 	 Time used:  0.10 sec
2023-04-01 15:18:26,013 		3312 of 10000 with 87.35% 	 Time used:  0.10 sec
2023-04-01 15:18:26,108 		3336 of 10000 with 87.35% 	 Time used:  0.09 sec
2023-04-01 15:18:26,198 		3360 of 10000 with 87.38% 	 Time used:  0.09 sec
2023-04-01 15:18:26,301 		3384 of 10000 with 87.41% 	 Time used:  0.10 sec
2023-04-01 15:18:26,404 		3408 of 10000 with 87.41% 	 Time used:  0.10 sec
2023-04-01 15:18:26,512 		3432 of 10000 with 87.44% 	 Time used:  0.11 sec
2023-04-01 15:18:26,634 		3456 of 10000 with 87.47% 	 Time used:  0.12 sec
2023-04-01 15:18:26,751 		3480 of 10000 with 87.41% 	 Time used:  0.12 sec
2023-04-01 15:18:26,862 		3504 of 10000 with 87.30% 	 Time used:  0.11 sec
2023-04-01 15:18:26,964 		3528 of 10000 with 87.36% 	 Time used:  0.10 sec
2023-04-01 15:18:27,071 		3552 of 10000 with 87.39% 	 Time used:  0.11 sec
2023-04-01 15:18:27,173 		3576 of 10000 with 87.42% 	 Time used:  0.10 sec
2023-04-01 15:18:27,258 		3600 of 10000 with 87.50% 	 Time used:  0.08 sec
2023-04-01 15:18:27,367 		3624 of 10000 with 87.50% 	 Time used:  0.11 sec
2023-04-01 15:18:27,473 		3648 of 10000 with 87.47% 	 Time used:  0.11 sec
2023-04-01 15:18:27,569 		3672 of 10000 with 87.47% 	 Time used:  0.09 sec
2023-04-01 15:18:27,673 		3696 of 10000 with 87.47% 	 Time used:  0.10 sec
2023-04-01 15:18:27,778 		3720 of 10000 with 87.45% 	 Time used:  0.10 sec
2023-04-01 15:18:27,866 		3744 of 10000 with 87.39% 	 Time used:  0.09 sec
2023-04-01 15:18:27,963 		3768 of 10000 with 87.37% 	 Time used:  0.10 sec
2023-04-01 15:18:28,076 		3792 of 10000 with 87.37% 	 Time used:  0.11 sec
2023-04-01 15:18:28,194 		3816 of 10000 with 87.32% 	 Time used:  0.12 sec
2023-04-01 15:18:28,279 		3840 of 10000 with 87.32% 	 Time used:  0.08 sec
2023-04-01 15:18:28,379 		3864 of 10000 with 87.34% 	 Time used:  0.10 sec
2023-04-01 15:18:28,488 		3888 of 10000 with 87.32% 	 Time used:  0.11 sec
2023-04-01 15:18:28,590 		3912 of 10000 with 87.35% 	 Time used:  0.10 sec
2023-04-01 15:18:28,711 		3936 of 10000 with 87.40% 	 Time used:  0.12 sec
2023-04-01 15:18:28,845 		3960 of 10000 with 87.37% 	 Time used:  0.13 sec
2023-04-01 15:18:28,953 		3984 of 10000 with 87.40% 	 Time used:  0.11 sec
2023-04-01 15:18:29,047 		4008 of 10000 with 87.38% 	 Time used:  0.09 sec
2023-04-01 15:18:29,130 		4032 of 10000 with 87.30% 	 Time used:  0.08 sec
2023-04-01 15:18:29,231 		4056 of 10000 with 87.28% 	 Time used:  0.10 sec
2023-04-01 15:18:29,328 		4080 of 10000 with 87.25% 	 Time used:  0.10 sec
2023-04-01 15:18:29,413 		4104 of 10000 with 87.23% 	 Time used:  0.09 sec
2023-04-01 15:18:29,511 		4128 of 10000 with 87.16% 	 Time used:  0.10 sec
2023-04-01 15:18:29,614 		4152 of 10000 with 87.14% 	 Time used:  0.10 sec
2023-04-01 15:18:29,725 		4176 of 10000 with 87.07% 	 Time used:  0.11 sec
2023-04-01 15:18:29,816 		4200 of 10000 with 87.07% 	 Time used:  0.09 sec
2023-04-01 15:18:29,918 		4224 of 10000 with 87.12% 	 Time used:  0.10 sec
2023-04-01 15:18:30,031 		4248 of 10000 with 87.08% 	 Time used:  0.11 sec
2023-04-01 15:18:30,147 		4272 of 10000 with 87.01% 	 Time used:  0.12 sec
2023-04-01 15:18:30,234 		4296 of 10000 with 87.01% 	 Time used:  0.09 sec
2023-04-01 15:18:30,328 		4320 of 10000 with 87.04% 	 Time used:  0.09 sec
2023-04-01 15:18:30,420 		4344 of 10000 with 87.06% 	 Time used:  0.09 sec
2023-04-01 15:18:30,524 		4368 of 10000 with 87.13% 	 Time used:  0.10 sec
2023-04-01 15:18:30,638 		4392 of 10000 with 87.18% 	 Time used:  0.11 sec
2023-04-01 15:18:30,764 		4416 of 10000 with 87.16% 	 Time used:  0.13 sec
2023-04-01 15:18:30,892 		4440 of 10000 with 87.12% 	 Time used:  0.13 sec
2023-04-01 15:18:30,997 		4464 of 10000 with 87.14% 	 Time used:  0.10 sec
2023-04-01 15:18:31,103 		4488 of 10000 with 87.17% 	 Time used:  0.11 sec
2023-04-01 15:18:31,219 		4512 of 10000 with 87.12% 	 Time used:  0.12 sec
2023-04-01 15:18:31,322 		4536 of 10000 with 87.10% 	 Time used:  0.10 sec
2023-04-01 15:18:31,421 		4560 of 10000 with 87.13% 	 Time used:  0.10 sec
2023-04-01 15:18:31,519 		4584 of 10000 with 87.17% 	 Time used:  0.10 sec
2023-04-01 15:18:31,625 		4608 of 10000 with 87.22% 	 Time used:  0.11 sec
2023-04-01 15:18:31,710 		4632 of 10000 with 87.26% 	 Time used:  0.09 sec
2023-04-01 15:18:31,804 		4656 of 10000 with 87.24% 	 Time used:  0.09 sec
2023-04-01 15:18:31,901 		4680 of 10000 with 87.20% 	 Time used:  0.10 sec
2023-04-01 15:18:31,986 		4704 of 10000 with 87.20% 	 Time used:  0.09 sec
2023-04-01 15:18:32,084 		4728 of 10000 with 87.23% 	 Time used:  0.10 sec
2023-04-01 15:18:32,172 		4752 of 10000 with 87.23% 	 Time used:  0.09 sec
2023-04-01 15:18:32,275 		4776 of 10000 with 87.25% 	 Time used:  0.10 sec
2023-04-01 15:18:32,396 		4800 of 10000 with 87.21% 	 Time used:  0.12 sec
2023-04-01 15:18:32,481 		4824 of 10000 with 87.23% 	 Time used:  0.09 sec
2023-04-01 15:18:32,579 		4848 of 10000 with 87.21% 	 Time used:  0.10 sec
2023-04-01 15:18:32,663 		4872 of 10000 with 87.25% 	 Time used:  0.08 sec
2023-04-01 15:18:32,767 		4896 of 10000 with 87.28% 	 Time used:  0.10 sec
2023-04-01 15:18:32,866 		4920 of 10000 with 87.28% 	 Time used:  0.10 sec
2023-04-01 15:18:32,962 		4944 of 10000 with 87.24% 	 Time used:  0.10 sec
2023-04-01 15:18:33,058 		4968 of 10000 with 87.26% 	 Time used:  0.10 sec
2023-04-01 15:18:33,169 		4992 of 10000 with 87.30% 	 Time used:  0.11 sec
2023-04-01 15:18:33,270 		5016 of 10000 with 87.28% 	 Time used:  0.10 sec
2023-04-01 15:18:33,399 		5040 of 10000 with 87.26% 	 Time used:  0.13 sec
2023-04-01 15:18:33,515 		5064 of 10000 with 87.28% 	 Time used:  0.12 sec
2023-04-01 15:18:33,603 		5088 of 10000 with 87.26% 	 Time used:  0.09 sec
2023-04-01 15:18:33,709 		5112 of 10000 with 87.21% 	 Time used:  0.11 sec
2023-04-01 15:18:33,823 		5136 of 10000 with 87.23% 	 Time used:  0.11 sec
2023-04-01 15:18:33,915 		5160 of 10000 with 87.25% 	 Time used:  0.09 sec
2023-04-01 15:18:34,003 		5184 of 10000 with 87.21% 	 Time used:  0.09 sec
2023-04-01 15:18:34,089 		5208 of 10000 with 87.21% 	 Time used:  0.09 sec
2023-04-01 15:18:34,193 		5232 of 10000 with 87.23% 	 Time used:  0.10 sec
2023-04-01 15:18:34,293 		5256 of 10000 with 87.18% 	 Time used:  0.10 sec
2023-04-01 15:18:34,396 		5280 of 10000 with 87.16% 	 Time used:  0.10 sec
2023-04-01 15:18:34,479 		5304 of 10000 with 87.18% 	 Time used:  0.08 sec
2023-04-01 15:18:34,583 		5328 of 10000 with 87.16% 	 Time used:  0.10 sec
2023-04-01 15:18:34,668 		5352 of 10000 with 87.13% 	 Time used:  0.08 sec
2023-04-01 15:18:34,772 		5376 of 10000 with 87.17% 	 Time used:  0.10 sec
2023-04-01 15:18:34,865 		5400 of 10000 with 87.17% 	 Time used:  0.09 sec
2023-04-01 15:18:34,982 		5424 of 10000 with 87.21% 	 Time used:  0.11 sec
2023-04-01 15:18:35,100 		5448 of 10000 with 87.21% 	 Time used:  0.12 sec
2023-04-01 15:18:35,199 		5472 of 10000 with 87.21% 	 Time used:  0.10 sec
2023-04-01 15:18:35,324 		5496 of 10000 with 87.19% 	 Time used:  0.13 sec
2023-04-01 15:18:35,435 		5520 of 10000 with 87.16% 	 Time used:  0.11 sec
2023-04-01 15:18:35,554 		5544 of 10000 with 87.12% 	 Time used:  0.12 sec
2023-04-01 15:18:35,656 		5568 of 10000 with 87.14% 	 Time used:  0.10 sec
2023-04-01 15:18:35,748 		5592 of 10000 with 87.11% 	 Time used:  0.09 sec
2023-04-01 15:18:35,832 		5616 of 10000 with 87.07% 	 Time used:  0.08 sec
2023-04-01 15:18:35,933 		5640 of 10000 with 87.11% 	 Time used:  0.10 sec
2023-04-01 15:18:36,029 		5664 of 10000 with 87.09% 	 Time used:  0.10 sec
2023-04-01 15:18:36,120 		5688 of 10000 with 87.13% 	 Time used:  0.09 sec
2023-04-01 15:18:36,215 		5712 of 10000 with 87.13% 	 Time used:  0.09 sec
2023-04-01 15:18:36,302 		5736 of 10000 with 87.17% 	 Time used:  0.09 sec
2023-04-01 15:18:36,407 		5760 of 10000 with 87.20% 	 Time used:  0.10 sec
2023-04-01 15:18:36,492 		5784 of 10000 with 87.24% 	 Time used:  0.08 sec
2023-04-01 15:18:36,591 		5808 of 10000 with 87.21% 	 Time used:  0.10 sec
2023-04-01 15:18:36,692 		5832 of 10000 with 87.19% 	 Time used:  0.10 sec
2023-04-01 15:18:36,790 		5856 of 10000 with 87.21% 	 Time used:  0.10 sec
2023-04-01 15:18:36,887 		5880 of 10000 with 87.26% 	 Time used:  0.10 sec
2023-04-01 15:18:37,000 		5904 of 10000 with 87.26% 	 Time used:  0.11 sec
2023-04-01 15:18:37,118 		5928 of 10000 with 87.28% 	 Time used:  0.12 sec
2023-04-01 15:18:37,217 		5952 of 10000 with 87.25% 	 Time used:  0.10 sec
2023-04-01 15:18:37,315 		5976 of 10000 with 87.23% 	 Time used:  0.10 sec
2023-04-01 15:18:37,408 		6000 of 10000 with 87.23% 	 Time used:  0.09 sec
2023-04-01 15:18:37,498 		6024 of 10000 with 87.25% 	 Time used:  0.09 sec
2023-04-01 15:18:37,591 		6048 of 10000 with 87.25% 	 Time used:  0.09 sec
2023-04-01 15:18:37,693 		6072 of 10000 with 87.25% 	 Time used:  0.10 sec
2023-04-01 15:18:37,786 		6096 of 10000 with 87.27% 	 Time used:  0.09 sec
2023-04-01 15:18:37,886 		6120 of 10000 with 87.25% 	 Time used:  0.10 sec
2023-04-01 15:18:37,988 		6144 of 10000 with 87.26% 	 Time used:  0.10 sec
2023-04-01 15:18:38,101 		6168 of 10000 with 87.27% 	 Time used:  0.11 sec
2023-04-01 15:18:38,208 		6192 of 10000 with 87.27% 	 Time used:  0.11 sec
2023-04-01 15:18:38,297 		6216 of 10000 with 87.27% 	 Time used:  0.09 sec
2023-04-01 15:18:38,403 		6240 of 10000 with 87.26% 	 Time used:  0.11 sec
2023-04-01 15:18:38,492 		6264 of 10000 with 87.24% 	 Time used:  0.09 sec
2023-04-01 15:18:38,591 		6288 of 10000 with 87.25% 	 Time used:  0.10 sec
2023-04-01 15:18:38,696 		6312 of 10000 with 87.26% 	 Time used:  0.10 sec
2023-04-01 15:18:38,797 		6336 of 10000 with 87.28% 	 Time used:  0.10 sec
2023-04-01 15:18:38,898 		6360 of 10000 with 87.33% 	 Time used:  0.10 sec
2023-04-01 15:18:38,994 		6384 of 10000 with 87.34% 	 Time used:  0.10 sec
2023-04-01 15:18:39,108 		6408 of 10000 with 87.34% 	 Time used:  0.11 sec
2023-04-01 15:18:39,221 		6432 of 10000 with 87.34% 	 Time used:  0.11 sec
2023-04-01 15:18:39,337 		6456 of 10000 with 87.36% 	 Time used:  0.12 sec
2023-04-01 15:18:39,461 		6480 of 10000 with 87.36% 	 Time used:  0.12 sec
2023-04-01 15:18:39,566 		6504 of 10000 with 87.38% 	 Time used:  0.11 sec
2023-04-01 15:18:39,676 		6528 of 10000 with 87.39% 	 Time used:  0.11 sec
2023-04-01 15:18:39,756 		6552 of 10000 with 87.38% 	 Time used:  0.08 sec
2023-04-01 15:18:39,856 		6576 of 10000 with 87.32% 	 Time used:  0.10 sec
2023-04-01 15:18:39,945 		6600 of 10000 with 87.33% 	 Time used:  0.09 sec
2023-04-01 15:18:40,044 		6624 of 10000 with 87.38% 	 Time used:  0.10 sec
2023-04-01 15:18:40,129 		6648 of 10000 with 87.38% 	 Time used:  0.08 sec
2023-04-01 15:18:40,229 		6672 of 10000 with 87.34% 	 Time used:  0.10 sec
2023-04-01 15:18:40,326 		6696 of 10000 with 87.34% 	 Time used:  0.10 sec
2023-04-01 15:18:40,423 		6720 of 10000 with 87.35% 	 Time used:  0.10 sec
2023-04-01 15:18:40,541 		6744 of 10000 with 87.34% 	 Time used:  0.12 sec
2023-04-01 15:18:40,638 		6768 of 10000 with 87.35% 	 Time used:  0.10 sec
2023-04-01 15:18:40,737 		6792 of 10000 with 87.38% 	 Time used:  0.10 sec
2023-04-01 15:18:40,833 		6816 of 10000 with 87.40% 	 Time used:  0.10 sec
2023-04-01 15:18:40,938 		6840 of 10000 with 87.38% 	 Time used:  0.10 sec
2023-04-01 15:18:41,032 		6864 of 10000 with 87.40% 	 Time used:  0.09 sec
2023-04-01 15:18:41,141 		6888 of 10000 with 87.40% 	 Time used:  0.11 sec
2023-04-01 15:18:41,265 		6912 of 10000 with 87.37% 	 Time used:  0.12 sec
2023-04-01 15:18:41,362 		6936 of 10000 with 87.37% 	 Time used:  0.10 sec
2023-04-01 15:18:41,466 		6960 of 10000 with 87.39% 	 Time used:  0.10 sec
2023-04-01 15:18:41,581 		6984 of 10000 with 87.43% 	 Time used:  0.11 sec
2023-04-01 15:18:41,669 		7008 of 10000 with 87.41% 	 Time used:  0.09 sec
2023-04-01 15:18:41,768 		7032 of 10000 with 87.39% 	 Time used:  0.10 sec
2023-04-01 15:18:41,868 		7056 of 10000 with 87.37% 	 Time used:  0.10 sec
2023-04-01 15:18:41,973 		7080 of 10000 with 87.36% 	 Time used:  0.11 sec
2023-04-01 15:18:42,074 		7104 of 10000 with 87.35% 	 Time used:  0.10 sec
2023-04-01 15:18:42,190 		7128 of 10000 with 87.35% 	 Time used:  0.12 sec
2023-04-01 15:18:42,272 		7152 of 10000 with 87.33% 	 Time used:  0.08 sec
2023-04-01 15:18:42,371 		7176 of 10000 with 87.36% 	 Time used:  0.10 sec
2023-04-01 15:18:42,479 		7200 of 10000 with 87.32% 	 Time used:  0.11 sec
2023-04-01 15:18:42,580 		7224 of 10000 with 87.32% 	 Time used:  0.10 sec
2023-04-01 15:18:42,696 		7248 of 10000 with 87.33% 	 Time used:  0.12 sec
2023-04-01 15:18:42,811 		7272 of 10000 with 87.33% 	 Time used:  0.11 sec
2023-04-01 15:18:42,911 		7296 of 10000 with 87.38% 	 Time used:  0.10 sec
2023-04-01 15:18:43,007 		7320 of 10000 with 87.34% 	 Time used:  0.10 sec
2023-04-01 15:18:43,123 		7344 of 10000 with 87.32% 	 Time used:  0.12 sec
2023-04-01 15:18:43,219 		7368 of 10000 with 87.34% 	 Time used:  0.10 sec
2023-04-01 15:18:43,323 		7392 of 10000 with 87.34% 	 Time used:  0.10 sec
2023-04-01 15:18:43,406 		7416 of 10000 with 87.35% 	 Time used:  0.08 sec
2023-04-01 15:18:43,510 		7440 of 10000 with 87.35% 	 Time used:  0.10 sec
2023-04-01 15:18:43,609 		7464 of 10000 with 87.37% 	 Time used:  0.10 sec
2023-04-01 15:18:43,698 		7488 of 10000 with 87.39% 	 Time used:  0.09 sec
2023-04-01 15:18:43,810 		7512 of 10000 with 87.39% 	 Time used:  0.11 sec
2023-04-01 15:18:43,893 		7536 of 10000 with 87.42% 	 Time used:  0.08 sec
2023-04-01 15:18:43,991 		7560 of 10000 with 87.43% 	 Time used:  0.10 sec
2023-04-01 15:18:44,080 		7584 of 10000 with 87.46% 	 Time used:  0.09 sec
2023-04-01 15:18:44,185 		7608 of 10000 with 87.49% 	 Time used:  0.10 sec
2023-04-01 15:18:44,289 		7632 of 10000 with 87.50% 	 Time used:  0.10 sec
2023-04-01 15:18:44,393 		7656 of 10000 with 87.47% 	 Time used:  0.10 sec
2023-04-01 15:18:44,502 		7680 of 10000 with 87.47% 	 Time used:  0.11 sec
2023-04-01 15:18:44,601 		7704 of 10000 with 87.47% 	 Time used:  0.10 sec
2023-04-01 15:18:44,721 		7728 of 10000 with 87.49% 	 Time used:  0.12 sec
2023-04-01 15:18:44,836 		7752 of 10000 with 87.51% 	 Time used:  0.11 sec
2023-04-01 15:18:44,935 		7776 of 10000 with 87.50% 	 Time used:  0.10 sec
2023-04-01 15:18:45,037 		7800 of 10000 with 87.51% 	 Time used:  0.10 sec
2023-04-01 15:18:45,134 		7824 of 10000 with 87.49% 	 Time used:  0.10 sec
2023-04-01 15:18:45,233 		7848 of 10000 with 87.51% 	 Time used:  0.10 sec
2023-04-01 15:18:45,338 		7872 of 10000 with 87.51% 	 Time used:  0.11 sec
2023-04-01 15:18:45,442 		7896 of 10000 with 87.49% 	 Time used:  0.10 sec
2023-04-01 15:18:45,540 		7920 of 10000 with 87.47% 	 Time used:  0.10 sec
2023-04-01 15:18:45,645 		7944 of 10000 with 87.49% 	 Time used:  0.10 sec
2023-04-01 15:18:45,748 		7968 of 10000 with 87.47% 	 Time used:  0.10 sec
2023-04-01 15:18:45,855 		7992 of 10000 with 87.41% 	 Time used:  0.11 sec
2023-04-01 15:18:45,961 		8016 of 10000 with 87.39% 	 Time used:  0.11 sec
2023-04-01 15:18:46,090 		8040 of 10000 with 87.38% 	 Time used:  0.13 sec
2023-04-01 15:18:46,217 		8064 of 10000 with 87.40% 	 Time used:  0.13 sec
2023-04-01 15:18:46,324 		8088 of 10000 with 87.38% 	 Time used:  0.11 sec
2023-04-01 15:18:46,424 		8112 of 10000 with 87.40% 	 Time used:  0.10 sec
2023-04-01 15:18:46,545 		8136 of 10000 with 87.41% 	 Time used:  0.12 sec
2023-04-01 15:18:46,636 		8160 of 10000 with 87.38% 	 Time used:  0.09 sec
2023-04-01 15:18:46,741 		8184 of 10000 with 87.39% 	 Time used:  0.11 sec
2023-04-01 15:18:46,852 		8208 of 10000 with 87.41% 	 Time used:  0.11 sec
2023-04-01 15:18:46,972 		8232 of 10000 with 87.43% 	 Time used:  0.12 sec
2023-04-01 15:18:47,084 		8256 of 10000 with 87.45% 	 Time used:  0.11 sec
2023-04-01 15:18:47,183 		8280 of 10000 with 87.42% 	 Time used:  0.10 sec
2023-04-01 15:18:47,273 		8304 of 10000 with 87.42% 	 Time used:  0.09 sec
2023-04-01 15:18:47,377 		8328 of 10000 with 87.43% 	 Time used:  0.10 sec
2023-04-01 15:18:47,475 		8352 of 10000 with 87.45% 	 Time used:  0.10 sec
2023-04-01 15:18:47,585 		8376 of 10000 with 87.44% 	 Time used:  0.11 sec
2023-04-01 15:18:47,697 		8400 of 10000 with 87.44% 	 Time used:  0.11 sec
2023-04-01 15:18:47,786 		8424 of 10000 with 87.46% 	 Time used:  0.09 sec
2023-04-01 15:18:47,884 		8448 of 10000 with 87.49% 	 Time used:  0.10 sec
2023-04-01 15:18:47,979 		8472 of 10000 with 87.46% 	 Time used:  0.09 sec
2023-04-01 15:18:48,082 		8496 of 10000 with 87.49% 	 Time used:  0.10 sec
2023-04-01 15:18:48,202 		8520 of 10000 with 87.46% 	 Time used:  0.12 sec
2023-04-01 15:18:48,315 		8544 of 10000 with 87.48% 	 Time used:  0.11 sec
2023-04-01 15:18:48,413 		8568 of 10000 with 87.49% 	 Time used:  0.10 sec
2023-04-01 15:18:48,510 		8592 of 10000 with 87.49% 	 Time used:  0.10 sec
2023-04-01 15:18:48,604 		8616 of 10000 with 87.48% 	 Time used:  0.09 sec
2023-04-01 15:18:48,725 		8640 of 10000 with 87.48% 	 Time used:  0.12 sec
2023-04-01 15:18:48,810 		8664 of 10000 with 87.48% 	 Time used:  0.08 sec
2023-04-01 15:18:48,904 		8688 of 10000 with 87.48% 	 Time used:  0.09 sec
2023-04-01 15:18:48,998 		8712 of 10000 with 87.47% 	 Time used:  0.09 sec
2023-04-01 15:18:49,098 		8736 of 10000 with 87.47% 	 Time used:  0.10 sec
2023-04-01 15:18:49,205 		8760 of 10000 with 87.44% 	 Time used:  0.11 sec
2023-04-01 15:18:49,304 		8784 of 10000 with 87.43% 	 Time used:  0.10 sec
2023-04-01 15:18:49,392 		8808 of 10000 with 87.42% 	 Time used:  0.09 sec
2023-04-01 15:18:49,492 		8832 of 10000 with 87.44% 	 Time used:  0.10 sec
2023-04-01 15:18:49,598 		8856 of 10000 with 87.47% 	 Time used:  0.11 sec
2023-04-01 15:18:49,706 		8880 of 10000 with 87.47% 	 Time used:  0.11 sec
2023-04-01 15:18:49,799 		8904 of 10000 with 87.47% 	 Time used:  0.09 sec
2023-04-01 15:18:49,896 		8928 of 10000 with 87.47% 	 Time used:  0.10 sec
2023-04-01 15:18:50,006 		8952 of 10000 with 87.46% 	 Time used:  0.11 sec
2023-04-01 15:18:50,116 		8976 of 10000 with 87.48% 	 Time used:  0.11 sec
2023-04-01 15:18:50,242 		9000 of 10000 with 87.50% 	 Time used:  0.13 sec
2023-04-01 15:18:50,360 		9024 of 10000 with 87.51% 	 Time used:  0.12 sec
2023-04-01 15:18:50,451 		9048 of 10000 with 87.52% 	 Time used:  0.09 sec
2023-04-01 15:18:50,545 		9072 of 10000 with 87.51% 	 Time used:  0.09 sec
2023-04-01 15:18:50,659 		9096 of 10000 with 87.48% 	 Time used:  0.11 sec
2023-04-01 15:18:50,756 		9120 of 10000 with 87.49% 	 Time used:  0.10 sec
2023-04-01 15:18:50,861 		9144 of 10000 with 87.48% 	 Time used:  0.11 sec
2023-04-01 15:18:50,950 		9168 of 10000 with 87.46% 	 Time used:  0.09 sec
2023-04-01 15:18:51,052 		9192 of 10000 with 87.46% 	 Time used:  0.10 sec
2023-04-01 15:18:51,173 		9216 of 10000 with 87.45% 	 Time used:  0.12 sec
2023-04-01 15:18:51,289 		9240 of 10000 with 87.45% 	 Time used:  0.12 sec
2023-04-01 15:18:51,381 		9264 of 10000 with 87.45% 	 Time used:  0.09 sec
2023-04-01 15:18:51,480 		9288 of 10000 with 87.42% 	 Time used:  0.10 sec
2023-04-01 15:18:51,577 		9312 of 10000 with 87.39% 	 Time used:  0.10 sec
2023-04-01 15:18:51,689 		9336 of 10000 with 87.38% 	 Time used:  0.11 sec
2023-04-01 15:18:51,793 		9360 of 10000 with 87.39% 	 Time used:  0.10 sec
2023-04-01 15:18:51,906 		9384 of 10000 with 87.40% 	 Time used:  0.11 sec
2023-04-01 15:18:52,002 		9408 of 10000 with 87.41% 	 Time used:  0.10 sec
2023-04-01 15:18:52,111 		9432 of 10000 with 87.44% 	 Time used:  0.11 sec
2023-04-01 15:18:52,211 		9456 of 10000 with 87.40% 	 Time used:  0.10 sec
2023-04-01 15:18:52,330 		9480 of 10000 with 87.44% 	 Time used:  0.12 sec
2023-04-01 15:18:52,431 		9504 of 10000 with 87.43% 	 Time used:  0.10 sec
2023-04-01 15:18:52,533 		9528 of 10000 with 87.46% 	 Time used:  0.10 sec
2023-04-01 15:18:52,650 		9552 of 10000 with 87.47% 	 Time used:  0.12 sec
2023-04-01 15:18:52,754 		9576 of 10000 with 87.47% 	 Time used:  0.10 sec
2023-04-01 15:18:52,862 		9600 of 10000 with 87.48% 	 Time used:  0.11 sec
2023-04-01 15:18:52,971 		9624 of 10000 with 87.49% 	 Time used:  0.11 sec
2023-04-01 15:18:53,059 		9648 of 10000 with 87.50% 	 Time used:  0.09 sec
2023-04-01 15:18:53,154 		9672 of 10000 with 87.51% 	 Time used:  0.09 sec
2023-04-01 15:18:53,254 		9696 of 10000 with 87.52% 	 Time used:  0.10 sec
2023-04-01 15:18:53,353 		9720 of 10000 with 87.53% 	 Time used:  0.10 sec
2023-04-01 15:18:53,449 		9744 of 10000 with 87.51% 	 Time used:  0.10 sec
2023-04-01 15:18:53,536 		9768 of 10000 with 87.51% 	 Time used:  0.09 sec
2023-04-01 15:18:53,634 		9792 of 10000 with 87.53% 	 Time used:  0.10 sec
2023-04-01 15:18:53,724 		9816 of 10000 with 87.54% 	 Time used:  0.09 sec
2023-04-01 15:18:53,828 		9840 of 10000 with 87.55% 	 Time used:  0.10 sec
2023-04-01 15:18:53,926 		9864 of 10000 with 87.55% 	 Time used:  0.10 sec
2023-04-01 15:18:54,044 		9888 of 10000 with 87.56% 	 Time used:  0.12 sec
2023-04-01 15:18:54,134 		9912 of 10000 with 87.58% 	 Time used:  0.09 sec
2023-04-01 15:18:54,243 		9936 of 10000 with 87.58% 	 Time used:  0.11 sec
2023-04-01 15:18:54,342 		9960 of 10000 with 87.55% 	 Time used:  0.10 sec
2023-04-01 15:18:54,453 		9984 of 10000 with 87.53% 	 Time used:  0.11 sec
2023-04-01 15:18:54,527 		10000 of 10000 with 87.52% 	 Time used:  0.07 sec
2023-04-01 15:18:54,527 
2023-04-01 15:18:54,529 			Learning rate: weights:   1.000e-02    
2023-04-01 15:18:54,529 			Last test performance: 87.52%
2023-04-01 15:18:54,529 ----------------
2023-04-01 15:18:56,947   19  =>  0    		Training 486 pattern with 85.83% 	Forward time: 	 2.28 sec
2023-04-01 15:18:56,947 			Loss:    2.998e-01    			Backward time: 	 0.13 sec 
2023-04-01 15:18:56,948 ADAM: Layer 0 -> dw_min:9.9686e-01  dw_max:1.0025e+00 lr:1.0000e-02
2023-04-01 15:18:56,948 ADAM: Layer 1 -> dw_min:9.8910e-01  dw_max:1.0053e+00 lr:1.0000e-02
2023-04-01 15:18:56,948 ADAM: Layer 2 -> dw_min:9.8854e-01  dw_max:1.0102e+00 lr:1.0000e-02
2023-04-01 15:18:56,948 ADAM: Layer 3 -> dw_min:9.9691e-01  dw_max:1.0071e+00 lr:1.0000e-02
2023-04-01 15:18:56,981 			Learning rate: weights:   1.000e-02    
2023-04-01 15:18:56,981 			Last test performance: 87.52%
2023-04-01 15:18:56,981 ----------------
2023-04-01 15:18:59,507   19  =>  1    		Training 486 pattern with 88.54% 	Forward time: 	 2.39 sec
2023-04-01 15:18:59,508 			Loss:    3.191e-01    			Backward time: 	 0.13 sec 
2023-04-01 15:18:59,508 ADAM: Layer 0 -> dw_min:9.9713e-01  dw_max:1.0023e+00 lr:1.0000e-02
2023-04-01 15:18:59,508 ADAM: Layer 1 -> dw_min:9.9006e-01  dw_max:1.0052e+00 lr:1.0000e-02
2023-04-01 15:18:59,508 ADAM: Layer 2 -> dw_min:9.8909e-01  dw_max:1.0144e+00 lr:1.0000e-02
2023-04-01 15:18:59,508 ADAM: Layer 3 -> dw_min:9.9687e-01  dw_max:1.0062e+00 lr:1.0000e-02
2023-04-01 15:18:59,536 			Learning rate: weights:   1.000e-02    
2023-04-01 15:18:59,536 			Last test performance: 87.52%
2023-04-01 15:18:59,536 ----------------
2023-04-01 15:19:02,002   19  =>  2    		Training 486 pattern with 89.38% 	Forward time: 	 2.33 sec
2023-04-01 15:19:02,002 			Loss:    2.517e-01    			Backward time: 	 0.13 sec 
2023-04-01 15:19:02,003 ADAM: Layer 0 -> dw_min:9.9738e-01  dw_max:1.0026e+00 lr:1.0000e-02
2023-04-01 15:19:02,003 ADAM: Layer 1 -> dw_min:9.9038e-01  dw_max:1.0059e+00 lr:1.0000e-02
2023-04-01 15:19:02,003 ADAM: Layer 2 -> dw_min:9.8448e-01  dw_max:1.0132e+00 lr:1.0000e-02
2023-04-01 15:19:02,003 ADAM: Layer 3 -> dw_min:9.9673e-01  dw_max:1.0066e+00 lr:1.0000e-02
2023-04-01 15:19:02,074 			Learning rate: weights:   1.000e-02    
2023-04-01 15:19:02,074 			Last test performance: 87.52%
2023-04-01 15:19:02,074 ----------------
2023-04-01 15:19:04,497   19  =>  3    		Training 486 pattern with 89.17% 	Forward time: 	 2.29 sec
2023-04-01 15:19:04,497 			Loss:    2.404e-01    			Backward time: 	 0.13 sec 
2023-04-01 15:19:04,497 ADAM: Layer 0 -> dw_min:9.9749e-01  dw_max:1.0023e+00 lr:1.0000e-02
2023-04-01 15:19:04,498 ADAM: Layer 1 -> dw_min:9.9171e-01  dw_max:1.0070e+00 lr:1.0000e-02
2023-04-01 15:19:04,498 ADAM: Layer 2 -> dw_min:9.8612e-01  dw_max:1.0121e+00 lr:1.0000e-02
2023-04-01 15:19:04,498 ADAM: Layer 3 -> dw_min:9.9697e-01  dw_max:1.0059e+00 lr:1.0000e-02
2023-04-01 15:19:04,523 			Learning rate: weights:   1.000e-02    
2023-04-01 15:19:04,523 			Last test performance: 87.52%
2023-04-01 15:19:04,523 ----------------
2023-04-01 15:19:06,871   19  =>  4    		Training 486 pattern with 86.88% 	Forward time: 	 2.21 sec
2023-04-01 15:19:06,871 			Loss:    2.904e-01    			Backward time: 	 0.13 sec 
2023-04-01 15:19:06,871 ADAM: Layer 0 -> dw_min:9.9627e-01  dw_max:1.0029e+00 lr:1.0000e-02
2023-04-01 15:19:06,871 ADAM: Layer 1 -> dw_min:9.8953e-01  dw_max:1.0071e+00 lr:1.0000e-02
2023-04-01 15:19:06,871 ADAM: Layer 2 -> dw_min:9.8759e-01  dw_max:1.0114e+00 lr:1.0000e-02
2023-04-01 15:19:06,871 ADAM: Layer 3 -> dw_min:9.9627e-01  dw_max:1.0052e+00 lr:1.0000e-02
2023-04-01 15:19:06,950 			Learning rate: weights:   1.000e-02    
2023-04-01 15:19:06,950 			Last test performance: 87.52%
2023-04-01 15:19:06,950 ----------------
2023-04-01 15:19:09,311   19  =>  5    		Training 486 pattern with 88.75% 	Forward time: 	 2.23 sec
2023-04-01 15:19:09,311 			Loss:    2.797e-01    			Backward time: 	 0.13 sec 
2023-04-01 15:19:09,311 ADAM: Layer 0 -> dw_min:9.9636e-01  dw_max:1.0035e+00 lr:1.0000e-02
2023-04-01 15:19:09,311 ADAM: Layer 1 -> dw_min:9.8839e-01  dw_max:1.0064e+00 lr:1.0000e-02
2023-04-01 15:19:09,311 ADAM: Layer 2 -> dw_min:9.8643e-01  dw_max:1.0123e+00 lr:1.0000e-02
2023-04-01 15:19:09,311 ADAM: Layer 3 -> dw_min:9.9662e-01  dw_max:1.0047e+00 lr:1.0000e-02
2023-04-01 15:19:09,332 			Learning rate: weights:   1.000e-02    
2023-04-01 15:19:09,332 			Last test performance: 87.52%
2023-04-01 15:19:09,332 ----------------
2023-04-01 15:19:11,687   19  =>  6    		Training 486 pattern with 86.67% 	Forward time: 	 2.22 sec
2023-04-01 15:19:11,687 			Loss:    2.855e-01    			Backward time: 	 0.13 sec 
2023-04-01 15:19:11,687 ADAM: Layer 0 -> dw_min:9.9708e-01  dw_max:1.0038e+00 lr:1.0000e-02
2023-04-01 15:19:11,687 ADAM: Layer 1 -> dw_min:9.8948e-01  dw_max:1.0060e+00 lr:1.0000e-02
2023-04-01 15:19:11,688 ADAM: Layer 2 -> dw_min:9.8805e-01  dw_max:1.0110e+00 lr:1.0000e-02
2023-04-01 15:19:11,688 ADAM: Layer 3 -> dw_min:9.9584e-01  dw_max:1.0038e+00 lr:1.0000e-02
2023-04-01 15:19:11,764 			Learning rate: weights:   1.000e-02    
2023-04-01 15:19:11,764 			Last test performance: 87.52%
2023-04-01 15:19:11,764 ----------------
2023-04-01 15:19:14,046   19  =>  7    		Training 486 pattern with 86.04% 	Forward time: 	 2.15 sec
2023-04-01 15:19:14,046 			Loss:    3.063e-01    			Backward time: 	 0.13 sec 
2023-04-01 15:19:14,046 ADAM: Layer 0 -> dw_min:9.9728e-01  dw_max:1.0036e+00 lr:1.0000e-02
2023-04-01 15:19:14,046 ADAM: Layer 1 -> dw_min:9.8939e-01  dw_max:1.0065e+00 lr:1.0000e-02
2023-04-01 15:19:14,046 ADAM: Layer 2 -> dw_min:9.8367e-01  dw_max:1.0099e+00 lr:1.0000e-02
2023-04-01 15:19:14,046 ADAM: Layer 3 -> dw_min:9.9607e-01  dw_max:1.0055e+00 lr:1.0000e-02
2023-04-01 15:19:14,124 			Learning rate: weights:   1.000e-02    
2023-04-01 15:19:14,124 			Last test performance: 87.52%
2023-04-01 15:19:14,124 ----------------
2023-04-01 15:19:16,576   19  =>  8    		Training 486 pattern with 87.08% 	Forward time: 	 2.31 sec
2023-04-01 15:19:16,576 			Loss:    3.036e-01    			Backward time: 	 0.13 sec 
2023-04-01 15:19:16,576 ADAM: Layer 0 -> dw_min:9.9773e-01  dw_max:1.0030e+00 lr:1.0000e-02
2023-04-01 15:19:16,576 ADAM: Layer 1 -> dw_min:9.9031e-01  dw_max:1.0064e+00 lr:1.0000e-02
2023-04-01 15:19:16,576 ADAM: Layer 2 -> dw_min:9.8569e-01  dw_max:1.0079e+00 lr:1.0000e-02
2023-04-01 15:19:16,576 ADAM: Layer 3 -> dw_min:9.9632e-01  dw_max:1.0050e+00 lr:1.0000e-02
2023-04-01 15:19:16,619 			Learning rate: weights:   1.000e-02    
2023-04-01 15:19:16,619 			Last test performance: 87.52%
2023-04-01 15:19:16,619 ----------------
2023-04-01 15:19:18,955   19  =>  9    		Training 486 pattern with 88.33% 	Forward time: 	 2.20 sec
2023-04-01 15:19:18,955 			Loss:    2.916e-01    			Backward time: 	 0.13 sec 
2023-04-01 15:19:18,955 ADAM: Layer 0 -> dw_min:9.9774e-01  dw_max:1.0031e+00 lr:1.0000e-02
2023-04-01 15:19:18,955 ADAM: Layer 1 -> dw_min:9.9033e-01  dw_max:1.0080e+00 lr:1.0000e-02
2023-04-01 15:19:18,955 ADAM: Layer 2 -> dw_min:9.8707e-01  dw_max:1.0127e+00 lr:1.0000e-02
2023-04-01 15:19:18,955 ADAM: Layer 3 -> dw_min:9.9585e-01  dw_max:1.0046e+00 lr:1.0000e-02
2023-04-01 15:19:18,998 			Learning rate: weights:   1.000e-02    
2023-04-01 15:19:18,999 			Last test performance: 87.52%
2023-04-01 15:19:18,999 ----------------
2023-04-01 15:19:21,523   19  =>  10   		Training 486 pattern with 86.88% 	Forward time: 	 2.39 sec
2023-04-01 15:19:21,523 			Loss:    2.852e-01    			Backward time: 	 0.13 sec 
2023-04-01 15:19:21,523 ADAM: Layer 0 -> dw_min:9.9721e-01  dw_max:1.0029e+00 lr:1.0000e-02
2023-04-01 15:19:21,523 ADAM: Layer 1 -> dw_min:9.9069e-01  dw_max:1.0077e+00 lr:1.0000e-02
2023-04-01 15:19:21,523 ADAM: Layer 2 -> dw_min:9.8823e-01  dw_max:1.0128e+00 lr:1.0000e-02
2023-04-01 15:19:21,524 ADAM: Layer 3 -> dw_min:9.9227e-01  dw_max:1.0046e+00 lr:1.0000e-02
2023-04-01 15:19:21,551 			Learning rate: weights:   1.000e-02    
2023-04-01 15:19:21,551 			Last test performance: 87.52%
2023-04-01 15:19:21,551 ----------------
2023-04-01 15:19:23,899   19  =>  11   		Training 486 pattern with 87.29% 	Forward time: 	 2.21 sec
2023-04-01 15:19:23,899 			Loss:    2.915e-01    			Backward time: 	 0.13 sec 
2023-04-01 15:19:23,900 ADAM: Layer 0 -> dw_min:9.9748e-01  dw_max:1.0027e+00 lr:1.0000e-02
2023-04-01 15:19:23,900 ADAM: Layer 1 -> dw_min:9.9128e-01  dw_max:1.0076e+00 lr:1.0000e-02
2023-04-01 15:19:23,900 ADAM: Layer 2 -> dw_min:9.8687e-01  dw_max:1.0152e+00 lr:1.0000e-02
2023-04-01 15:19:23,901 ADAM: Layer 3 -> dw_min:9.9303e-01  dw_max:1.0057e+00 lr:1.0000e-02
2023-04-01 15:19:24,031 			Learning rate: weights:   1.000e-02    
2023-04-01 15:19:24,031 			Last test performance: 87.52%
2023-04-01 15:19:24,031 ----------------
2023-04-01 15:19:26,401   19  =>  12   		Training 486 pattern with 86.46% 	Forward time: 	 2.24 sec
2023-04-01 15:19:26,401 			Loss:    3.140e-01    			Backward time: 	 0.13 sec 
2023-04-01 15:19:26,401 ADAM: Layer 0 -> dw_min:9.9721e-01  dw_max:1.0028e+00 lr:1.0000e-02
2023-04-01 15:19:26,401 ADAM: Layer 1 -> dw_min:9.9036e-01  dw_max:1.0086e+00 lr:1.0000e-02
2023-04-01 15:19:26,401 ADAM: Layer 2 -> dw_min:9.8521e-01  dw_max:1.0141e+00 lr:1.0000e-02
2023-04-01 15:19:26,401 ADAM: Layer 3 -> dw_min:9.9371e-01  dw_max:1.0054e+00 lr:1.0000e-02
2023-04-01 15:19:26,463 			Learning rate: weights:   1.000e-02    
2023-04-01 15:19:26,463 			Last test performance: 87.52%
2023-04-01 15:19:26,463 ----------------
2023-04-01 15:19:28,792   19  =>  13   		Training 486 pattern with 85.21% 	Forward time: 	 2.20 sec
2023-04-01 15:19:28,792 			Loss:    3.580e-01    			Backward time: 	 0.13 sec 
2023-04-01 15:19:28,792 ADAM: Layer 0 -> dw_min:9.9649e-01  dw_max:1.0037e+00 lr:1.0000e-02
2023-04-01 15:19:28,792 ADAM: Layer 1 -> dw_min:9.8993e-01  dw_max:1.0073e+00 lr:1.0000e-02
2023-04-01 15:19:28,792 ADAM: Layer 2 -> dw_min:9.8668e-01  dw_max:1.0125e+00 lr:1.0000e-02
2023-04-01 15:19:28,792 ADAM: Layer 3 -> dw_min:9.9430e-01  dw_max:1.0049e+00 lr:1.0000e-02
2023-04-01 15:19:28,813 			Learning rate: weights:   1.000e-02    
2023-04-01 15:19:28,813 			Last test performance: 87.52%
2023-04-01 15:19:28,813 ----------------
2023-04-01 15:19:31,246   19  =>  14   		Training 486 pattern with 86.88% 	Forward time: 	 2.30 sec
2023-04-01 15:19:31,247 			Loss:    2.890e-01    			Backward time: 	 0.13 sec 
2023-04-01 15:19:31,247 ADAM: Layer 0 -> dw_min:9.9547e-01  dw_max:1.0042e+00 lr:1.0000e-02
2023-04-01 15:19:31,247 ADAM: Layer 1 -> dw_min:9.8981e-01  dw_max:1.0065e+00 lr:1.0000e-02
2023-04-01 15:19:31,247 ADAM: Layer 2 -> dw_min:9.8794e-01  dw_max:1.0110e+00 lr:1.0000e-02
2023-04-01 15:19:31,247 ADAM: Layer 3 -> dw_min:9.9484e-01  dw_max:1.0043e+00 lr:1.0000e-02
2023-04-01 15:19:31,274 			Learning rate: weights:   1.000e-02    
2023-04-01 15:19:31,274 			Last test performance: 87.52%
2023-04-01 15:19:31,274 ----------------
2023-04-01 15:19:33,593   19  =>  15   		Training 486 pattern with 86.46% 	Forward time: 	 2.19 sec
2023-04-01 15:19:33,594 			Loss:    2.952e-01    			Backward time: 	 0.13 sec 
2023-04-01 15:19:33,594 ADAM: Layer 0 -> dw_min:9.9734e-01  dw_max:1.0037e+00 lr:1.0000e-02
2023-04-01 15:19:33,594 ADAM: Layer 1 -> dw_min:9.9034e-01  dw_max:1.0083e+00 lr:1.0000e-02
2023-04-01 15:19:33,594 ADAM: Layer 2 -> dw_min:9.8497e-01  dw_max:1.0122e+00 lr:1.0000e-02
2023-04-01 15:19:33,594 ADAM: Layer 3 -> dw_min:9.9529e-01  dw_max:1.0044e+00 lr:1.0000e-02
2023-04-01 15:19:33,673 			Learning rate: weights:   1.000e-02    
2023-04-01 15:19:33,673 			Last test performance: 87.52%
2023-04-01 15:19:33,673 ----------------
2023-04-01 15:19:36,045   19  =>  16   		Training 486 pattern with 86.46% 	Forward time: 	 2.24 sec
2023-04-01 15:19:36,045 			Loss:    2.864e-01    			Backward time: 	 0.13 sec 
2023-04-01 15:19:36,046 ADAM: Layer 0 -> dw_min:9.9721e-01  dw_max:1.0032e+00 lr:1.0000e-02
2023-04-01 15:19:36,046 ADAM: Layer 1 -> dw_min:9.8920e-01  dw_max:1.0069e+00 lr:1.0000e-02
2023-04-01 15:19:36,046 ADAM: Layer 2 -> dw_min:9.8644e-01  dw_max:1.0110e+00 lr:1.0000e-02
2023-04-01 15:19:36,046 ADAM: Layer 3 -> dw_min:9.9481e-01  dw_max:1.0046e+00 lr:1.0000e-02
2023-04-01 15:19:36,083 			Learning rate: weights:   1.000e-02    
2023-04-01 15:19:36,084 			Last test performance: 87.52%
2023-04-01 15:19:36,084 ----------------
2023-04-01 15:19:38,387   19  =>  17   		Training 486 pattern with 86.25% 	Forward time: 	 2.17 sec
2023-04-01 15:19:38,387 			Loss:    2.876e-01    			Backward time: 	 0.13 sec 
2023-04-01 15:19:38,387 ADAM: Layer 0 -> dw_min:9.9583e-01  dw_max:1.0033e+00 lr:1.0000e-02
2023-04-01 15:19:38,387 ADAM: Layer 1 -> dw_min:9.8918e-01  dw_max:1.0082e+00 lr:1.0000e-02
2023-04-01 15:19:38,388 ADAM: Layer 2 -> dw_min:9.8424e-01  dw_max:1.0113e+00 lr:1.0000e-02
2023-04-01 15:19:38,388 ADAM: Layer 3 -> dw_min:9.9328e-01  dw_max:1.0109e+00 lr:1.0000e-02
2023-04-01 15:19:38,462 			Learning rate: weights:   1.000e-02    
2023-04-01 15:19:38,462 			Last test performance: 87.52%
2023-04-01 15:19:38,462 ----------------
2023-04-01 15:19:40,775   19  =>  18   		Training 486 pattern with 84.79% 	Forward time: 	 2.18 sec
2023-04-01 15:19:40,775 			Loss:    3.167e-01    			Backward time: 	 0.13 sec 
2023-04-01 15:19:40,775 ADAM: Layer 0 -> dw_min:9.9588e-01  dw_max:1.0039e+00 lr:1.0000e-02
2023-04-01 15:19:40,775 ADAM: Layer 1 -> dw_min:9.8847e-01  dw_max:1.0093e+00 lr:1.0000e-02
2023-04-01 15:19:40,775 ADAM: Layer 2 -> dw_min:9.8539e-01  dw_max:1.0101e+00 lr:1.0000e-02
2023-04-01 15:19:40,775 ADAM: Layer 3 -> dw_min:9.9103e-01  dw_max:1.0098e+00 lr:1.0000e-02
2023-04-01 15:19:40,809 			Learning rate: weights:   1.000e-02    
2023-04-01 15:19:40,809 			Last test performance: 87.52%
2023-04-01 15:19:40,809 ----------------
2023-04-01 15:19:43,172   19  =>  19   		Training 486 pattern with 85.62% 	Forward time: 	 2.23 sec
2023-04-01 15:19:43,173 			Loss:    3.528e-01    			Backward time: 	 0.13 sec 
2023-04-01 15:19:43,173 ADAM: Layer 0 -> dw_min:9.9597e-01  dw_max:1.0039e+00 lr:1.0000e-02
2023-04-01 15:19:43,173 ADAM: Layer 1 -> dw_min:9.8854e-01  dw_max:1.0089e+00 lr:1.0000e-02
2023-04-01 15:19:43,173 ADAM: Layer 2 -> dw_min:9.8682e-01  dw_max:1.0139e+00 lr:1.0000e-02
2023-04-01 15:19:43,173 ADAM: Layer 3 -> dw_min:9.9192e-01  dw_max:1.0088e+00 lr:1.0000e-02
2023-04-01 15:19:43,195 			Learning rate: weights:   1.000e-02    
2023-04-01 15:19:43,195 			Last test performance: 87.52%
2023-04-01 15:19:43,195 ----------------
2023-04-01 15:19:45,607   19  =>  20   		Training 486 pattern with 86.46% 	Forward time: 	 2.28 sec
2023-04-01 15:19:45,607 			Loss:    2.885e-01    			Backward time: 	 0.13 sec 
2023-04-01 15:19:45,607 ADAM: Layer 0 -> dw_min:9.9637e-01  dw_max:1.0038e+00 lr:1.0000e-02
2023-04-01 15:19:45,608 ADAM: Layer 1 -> dw_min:9.8925e-01  dw_max:1.0078e+00 lr:1.0000e-02
2023-04-01 15:19:45,608 ADAM: Layer 2 -> dw_min:9.8657e-01  dw_max:1.0143e+00 lr:1.0000e-02
2023-04-01 15:19:45,608 ADAM: Layer 3 -> dw_min:9.9272e-01  dw_max:1.0080e+00 lr:1.0000e-02
2023-04-01 15:19:45,630 			Learning rate: weights:   1.000e-02    
2023-04-01 15:19:45,630 			Last test performance: 87.52%
2023-04-01 15:19:45,630 ----------------
2023-04-01 15:19:48,047   19  =>  21   		Training 486 pattern with 84.79% 	Forward time: 	 2.28 sec
2023-04-01 15:19:48,047 			Loss:    3.314e-01    			Backward time: 	 0.13 sec 
2023-04-01 15:19:48,047 ADAM: Layer 0 -> dw_min:9.9658e-01  dw_max:1.0037e+00 lr:1.0000e-02
2023-04-01 15:19:48,047 ADAM: Layer 1 -> dw_min:9.8928e-01  dw_max:1.0072e+00 lr:1.0000e-02
2023-04-01 15:19:48,047 ADAM: Layer 2 -> dw_min:9.8716e-01  dw_max:1.0142e+00 lr:1.0000e-02
2023-04-01 15:19:48,047 ADAM: Layer 3 -> dw_min:9.9344e-01  dw_max:1.0072e+00 lr:1.0000e-02
2023-04-01 15:19:48,081 			Learning rate: weights:   1.000e-02    
2023-04-01 15:19:48,082 			Last test performance: 87.52%
2023-04-01 15:19:48,082 ----------------
2023-04-01 15:19:50,528   19  =>  22   		Training 486 pattern with 84.79% 	Forward time: 	 2.31 sec
2023-04-01 15:19:50,528 			Loss:    3.272e-01    			Backward time: 	 0.13 sec 
2023-04-01 15:19:50,529 ADAM: Layer 0 -> dw_min:9.9688e-01  dw_max:1.0039e+00 lr:1.0000e-02
2023-04-01 15:19:50,529 ADAM: Layer 1 -> dw_min:9.8983e-01  dw_max:1.0073e+00 lr:1.0000e-02
2023-04-01 15:19:50,529 ADAM: Layer 2 -> dw_min:9.8806e-01  dw_max:1.0146e+00 lr:1.0000e-02
2023-04-01 15:19:50,529 ADAM: Layer 3 -> dw_min:9.9254e-01  dw_max:1.0065e+00 lr:1.0000e-02
2023-04-01 15:19:50,552 			Learning rate: weights:   1.000e-02    
2023-04-01 15:19:50,552 			Last test performance: 87.52%
2023-04-01 15:19:50,553 ----------------
2023-04-01 15:19:52,995   19  =>  23   		Training 486 pattern with 87.71% 	Forward time: 	 2.31 sec
2023-04-01 15:19:52,995 			Loss:    2.783e-01    			Backward time: 	 0.13 sec 
2023-04-01 15:19:52,995 ADAM: Layer 0 -> dw_min:9.9531e-01  dw_max:1.0035e+00 lr:1.0000e-02
2023-04-01 15:19:52,995 ADAM: Layer 1 -> dw_min:9.8791e-01  dw_max:1.0100e+00 lr:1.0000e-02
2023-04-01 15:19:52,996 ADAM: Layer 2 -> dw_min:9.8529e-01  dw_max:1.0139e+00 lr:1.0000e-02
2023-04-01 15:19:52,996 ADAM: Layer 3 -> dw_min:9.9339e-01  dw_max:1.0059e+00 lr:1.0000e-02
2023-04-01 15:19:53,026 			Learning rate: weights:   1.000e-02    
2023-04-01 15:19:53,026 			Last test performance: 87.52%
2023-04-01 15:19:53,026 ----------------
2023-04-01 15:19:55,480   19  =>  24   		Training 486 pattern with 88.33% 	Forward time: 	 2.32 sec
2023-04-01 15:19:55,480 			Loss:    2.643e-01    			Backward time: 	 0.13 sec 
2023-04-01 15:19:55,481 ADAM: Layer 0 -> dw_min:9.9535e-01  dw_max:1.0038e+00 lr:1.0000e-02
2023-04-01 15:19:55,481 ADAM: Layer 1 -> dw_min:9.8796e-01  dw_max:1.0104e+00 lr:1.0000e-02
2023-04-01 15:19:55,481 ADAM: Layer 2 -> dw_min:9.8682e-01  dw_max:1.0134e+00 lr:1.0000e-02
2023-04-01 15:19:55,481 ADAM: Layer 3 -> dw_min:9.9401e-01  dw_max:1.0054e+00 lr:1.0000e-02
2023-04-01 15:19:55,506 			Learning rate: weights:   1.000e-02    
2023-04-01 15:19:55,506 			Last test performance: 87.52%
2023-04-01 15:19:55,506 ----------------
2023-04-01 15:19:57,798   19  =>  25   		Training 486 pattern with 86.46% 	Forward time: 	 2.16 sec
2023-04-01 15:19:57,798 			Loss:    3.098e-01    			Backward time: 	 0.13 sec 
2023-04-01 15:19:57,798 ADAM: Layer 0 -> dw_min:9.9577e-01  dw_max:1.0037e+00 lr:1.0000e-02
2023-04-01 15:19:57,799 ADAM: Layer 1 -> dw_min:9.8915e-01  dw_max:1.0097e+00 lr:1.0000e-02
2023-04-01 15:19:57,799 ADAM: Layer 2 -> dw_min:9.8507e-01  dw_max:1.0119e+00 lr:1.0000e-02
2023-04-01 15:19:57,799 ADAM: Layer 3 -> dw_min:9.9456e-01  dw_max:1.0068e+00 lr:1.0000e-02
2023-04-01 15:19:57,867 			Learning rate: weights:   1.000e-02    
2023-04-01 15:19:57,867 			Last test performance: 87.52%
2023-04-01 15:19:57,867 ----------------
2023-04-01 15:20:00,236   19  =>  26   		Training 486 pattern with 87.71% 	Forward time: 	 2.24 sec
2023-04-01 15:20:00,236 			Loss:    2.750e-01    			Backward time: 	 0.13 sec 
2023-04-01 15:20:00,236 ADAM: Layer 0 -> dw_min:9.9663e-01  dw_max:1.0027e+00 lr:1.0000e-02
2023-04-01 15:20:00,237 ADAM: Layer 1 -> dw_min:9.8911e-01  dw_max:1.0080e+00 lr:1.0000e-02
2023-04-01 15:20:00,237 ADAM: Layer 2 -> dw_min:9.8657e-01  dw_max:1.0108e+00 lr:1.0000e-02
2023-04-01 15:20:00,237 ADAM: Layer 3 -> dw_min:9.9469e-01  dw_max:1.0060e+00 lr:1.0000e-02
2023-04-01 15:20:00,261 			Learning rate: weights:   1.000e-02    
2023-04-01 15:20:00,261 			Last test performance: 87.52%
2023-04-01 15:20:00,261 ----------------
2023-04-01 15:20:02,714   19  =>  27   		Training 486 pattern with 83.75% 	Forward time: 	 2.32 sec
2023-04-01 15:20:02,714 			Loss:    3.615e-01    			Backward time: 	 0.13 sec 
2023-04-01 15:20:02,715 ADAM: Layer 0 -> dw_min:9.9663e-01  dw_max:1.0032e+00 lr:1.0000e-02
2023-04-01 15:20:02,715 ADAM: Layer 1 -> dw_min:9.9013e-01  dw_max:1.0083e+00 lr:1.0000e-02
2023-04-01 15:20:02,715 ADAM: Layer 2 -> dw_min:9.8681e-01  dw_max:1.0104e+00 lr:1.0000e-02
2023-04-01 15:20:02,716 ADAM: Layer 3 -> dw_min:9.9521e-01  dw_max:1.0048e+00 lr:1.0000e-02
2023-04-01 15:20:02,765 			Learning rate: weights:   1.000e-02    
2023-04-01 15:20:02,766 			Last test performance: 87.52%
2023-04-01 15:20:02,766 ----------------
2023-04-01 15:20:05,086   19  =>  28   		Training 486 pattern with 87.71% 	Forward time: 	 2.19 sec
2023-04-01 15:20:05,086 			Loss:    2.727e-01    			Backward time: 	 0.13 sec 
2023-04-01 15:20:05,086 ADAM: Layer 0 -> dw_min:9.9691e-01  dw_max:1.0029e+00 lr:1.0000e-02
2023-04-01 15:20:05,086 ADAM: Layer 1 -> dw_min:9.8727e-01  dw_max:1.0071e+00 lr:1.0000e-02
2023-04-01 15:20:05,086 ADAM: Layer 2 -> dw_min:9.8743e-01  dw_max:1.0119e+00 lr:1.0000e-02
2023-04-01 15:20:05,086 ADAM: Layer 3 -> dw_min:9.9567e-01  dw_max:1.0050e+00 lr:1.0000e-02
2023-04-01 15:20:05,193 			Learning rate: weights:   1.000e-02    
2023-04-01 15:20:05,193 			Last test performance: 87.52%
2023-04-01 15:20:05,193 ----------------
2023-04-01 15:20:07,599   19  =>  29   		Training 486 pattern with 87.29% 	Forward time: 	 2.27 sec
2023-04-01 15:20:07,599 			Loss:    3.031e-01    			Backward time: 	 0.13 sec 
2023-04-01 15:20:07,599 ADAM: Layer 0 -> dw_min:9.9715e-01  dw_max:1.0032e+00 lr:1.0000e-02
2023-04-01 15:20:07,600 ADAM: Layer 1 -> dw_min:9.8920e-01  dw_max:1.0064e+00 lr:1.0000e-02
2023-04-01 15:20:07,600 ADAM: Layer 2 -> dw_min:9.8390e-01  dw_max:1.0108e+00 lr:1.0000e-02
2023-04-01 15:20:07,600 ADAM: Layer 3 -> dw_min:9.9581e-01  dw_max:1.0061e+00 lr:1.0000e-02
2023-04-01 15:20:07,676 			Learning rate: weights:   1.000e-02    
2023-04-01 15:20:07,676 			Last test performance: 87.52%
2023-04-01 15:20:07,676 ----------------
2023-04-01 15:20:10,133   19  =>  30   		Training 486 pattern with 85.42% 	Forward time: 	 2.32 sec
2023-04-01 15:20:10,134 			Loss:    3.106e-01    			Backward time: 	 0.13 sec 
2023-04-01 15:20:10,134 ADAM: Layer 0 -> dw_min:9.9701e-01  dw_max:1.0041e+00 lr:1.0000e-02
2023-04-01 15:20:10,134 ADAM: Layer 1 -> dw_min:9.8911e-01  dw_max:1.0074e+00 lr:1.0000e-02
2023-04-01 15:20:10,134 ADAM: Layer 2 -> dw_min:9.8550e-01  dw_max:1.0120e+00 lr:1.0000e-02
2023-04-01 15:20:10,134 ADAM: Layer 3 -> dw_min:9.9573e-01  dw_max:1.0054e+00 lr:1.0000e-02
2023-04-01 15:20:10,154 			Learning rate: weights:   1.000e-02    
2023-04-01 15:20:10,154 			Last test performance: 87.52%
2023-04-01 15:20:10,154 ----------------
2023-04-01 15:20:12,435   19  =>  31   		Training 486 pattern with 90.00% 	Forward time: 	 2.15 sec
2023-04-01 15:20:12,435 			Loss:    2.439e-01    			Backward time: 	 0.13 sec 
2023-04-01 15:20:12,435 ADAM: Layer 0 -> dw_min:9.9690e-01  dw_max:1.0040e+00 lr:1.0000e-02
2023-04-01 15:20:12,435 ADAM: Layer 1 -> dw_min:9.8958e-01  dw_max:1.0072e+00 lr:1.0000e-02
2023-04-01 15:20:12,435 ADAM: Layer 2 -> dw_min:9.8689e-01  dw_max:1.0110e+00 lr:1.0000e-02
2023-04-01 15:20:12,436 ADAM: Layer 3 -> dw_min:9.9572e-01  dw_max:1.0085e+00 lr:1.0000e-02
2023-04-01 15:20:12,495 			Learning rate: weights:   1.000e-02    
2023-04-01 15:20:12,495 			Last test performance: 87.52%
2023-04-01 15:20:12,495 ----------------
2023-04-01 15:20:14,830   19  =>  32   		Training 486 pattern with 84.79% 	Forward time: 	 2.20 sec
2023-04-01 15:20:14,831 			Loss:    3.584e-01    			Backward time: 	 0.13 sec 
2023-04-01 15:20:14,831 ADAM: Layer 0 -> dw_min:9.9664e-01  dw_max:1.0038e+00 lr:1.0000e-02
2023-04-01 15:20:14,831 ADAM: Layer 1 -> dw_min:9.9065e-01  dw_max:1.0069e+00 lr:1.0000e-02
2023-04-01 15:20:14,831 ADAM: Layer 2 -> dw_min:9.8502e-01  dw_max:1.0095e+00 lr:1.0000e-02
2023-04-01 15:20:14,831 ADAM: Layer 3 -> dw_min:9.9367e-01  dw_max:1.0077e+00 lr:1.0000e-02
2023-04-01 15:20:14,869 			Learning rate: weights:   1.000e-02    
2023-04-01 15:20:14,869 			Last test performance: 87.52%
2023-04-01 15:20:14,869 ----------------
2023-04-01 15:20:17,099   19  =>  33   		Training 486 pattern with 87.08% 	Forward time: 	 2.09 sec
2023-04-01 15:20:17,099 			Loss:    2.947e-01    			Backward time: 	 0.13 sec 
2023-04-01 15:20:17,099 ADAM: Layer 0 -> dw_min:9.9684e-01  dw_max:1.0039e+00 lr:1.0000e-02
2023-04-01 15:20:17,099 ADAM: Layer 1 -> dw_min:9.9128e-01  dw_max:1.0060e+00 lr:1.0000e-02
2023-04-01 15:20:17,099 ADAM: Layer 2 -> dw_min:9.8650e-01  dw_max:1.0088e+00 lr:1.0000e-02
2023-04-01 15:20:17,099 ADAM: Layer 3 -> dw_min:9.9380e-01  dw_max:1.0074e+00 lr:1.0000e-02
2023-04-01 15:20:17,191 			Learning rate: weights:   1.000e-02    
2023-04-01 15:20:17,191 			Last test performance: 87.52%
2023-04-01 15:20:17,191 ----------------
2023-04-01 15:20:19,480   19  =>  34   		Training 486 pattern with 87.92% 	Forward time: 	 2.16 sec
2023-04-01 15:20:19,480 			Loss:    2.848e-01    			Backward time: 	 0.13 sec 
2023-04-01 15:20:19,480 ADAM: Layer 0 -> dw_min:9.9705e-01  dw_max:1.0029e+00 lr:1.0000e-02
2023-04-01 15:20:19,480 ADAM: Layer 1 -> dw_min:9.9232e-01  dw_max:1.0059e+00 lr:1.0000e-02
2023-04-01 15:20:19,480 ADAM: Layer 2 -> dw_min:9.8777e-01  dw_max:1.0098e+00 lr:1.0000e-02
2023-04-01 15:20:19,480 ADAM: Layer 3 -> dw_min:9.9367e-01  dw_max:1.0067e+00 lr:1.0000e-02
2023-04-01 15:20:19,563 			Learning rate: weights:   1.000e-02    
2023-04-01 15:20:19,563 			Last test performance: 87.52%
2023-04-01 15:20:19,563 ----------------
2023-04-01 15:20:22,003   19  =>  35   		Training 486 pattern with 85.62% 	Forward time: 	 2.31 sec
2023-04-01 15:20:22,003 			Loss:    3.309e-01    			Backward time: 	 0.13 sec 
2023-04-01 15:20:22,003 ADAM: Layer 0 -> dw_min:9.9629e-01  dw_max:1.0030e+00 lr:1.0000e-02
2023-04-01 15:20:22,003 ADAM: Layer 1 -> dw_min:9.9228e-01  dw_max:1.0059e+00 lr:1.0000e-02
2023-04-01 15:20:22,003 ADAM: Layer 2 -> dw_min:9.8792e-01  dw_max:1.0126e+00 lr:1.0000e-02
2023-04-01 15:20:22,003 ADAM: Layer 3 -> dw_min:9.9428e-01  dw_max:1.0061e+00 lr:1.0000e-02
2023-04-01 15:20:22,025 			Learning rate: weights:   1.000e-02    
2023-04-01 15:20:22,025 			Last test performance: 87.52%
2023-04-01 15:20:22,025 ----------------
2023-04-01 15:20:24,453   19  =>  36   		Training 486 pattern with 86.04% 	Forward time: 	 2.30 sec
2023-04-01 15:20:24,454 			Loss:    3.023e-01    			Backward time: 	 0.13 sec 
2023-04-01 15:20:24,454 ADAM: Layer 0 -> dw_min:9.9593e-01  dw_max:1.0027e+00 lr:1.0000e-02
2023-04-01 15:20:24,454 ADAM: Layer 1 -> dw_min:9.9167e-01  dw_max:1.0057e+00 lr:1.0000e-02
2023-04-01 15:20:24,454 ADAM: Layer 2 -> dw_min:9.8856e-01  dw_max:1.0113e+00 lr:1.0000e-02
2023-04-01 15:20:24,454 ADAM: Layer 3 -> dw_min:9.9436e-01  dw_max:1.0054e+00 lr:1.0000e-02
2023-04-01 15:20:24,522 			Learning rate: weights:   1.000e-02    
2023-04-01 15:20:24,522 			Last test performance: 87.52%
2023-04-01 15:20:24,522 ----------------
2023-04-01 15:20:26,916   19  =>  37   		Training 486 pattern with 86.67% 	Forward time: 	 2.26 sec
2023-04-01 15:20:26,916 			Loss:    2.921e-01    			Backward time: 	 0.13 sec 
2023-04-01 15:20:26,917 ADAM: Layer 0 -> dw_min:9.9624e-01  dw_max:1.0028e+00 lr:1.0000e-02
2023-04-01 15:20:26,917 ADAM: Layer 1 -> dw_min:9.9101e-01  dw_max:1.0079e+00 lr:1.0000e-02
2023-04-01 15:20:26,917 ADAM: Layer 2 -> dw_min:9.8887e-01  dw_max:1.0122e+00 lr:1.0000e-02
2023-04-01 15:20:26,917 ADAM: Layer 3 -> dw_min:9.9506e-01  dw_max:1.0064e+00 lr:1.0000e-02
2023-04-01 15:20:26,947 			Learning rate: weights:   1.000e-02    
2023-04-01 15:20:26,947 			Last test performance: 87.52%
2023-04-01 15:20:26,947 ----------------
2023-04-01 15:20:29,364   19  =>  38   		Training 486 pattern with 87.50% 	Forward time: 	 2.28 sec
2023-04-01 15:20:29,364 			Loss:    3.007e-01    			Backward time: 	 0.13 sec 
2023-04-01 15:20:29,364 ADAM: Layer 0 -> dw_min:9.9649e-01  dw_max:1.0029e+00 lr:1.0000e-02
2023-04-01 15:20:29,364 ADAM: Layer 1 -> dw_min:9.9053e-01  dw_max:1.0078e+00 lr:1.0000e-02
2023-04-01 15:20:29,365 ADAM: Layer 2 -> dw_min:9.8678e-01  dw_max:1.0133e+00 lr:1.0000e-02
2023-04-01 15:20:29,365 ADAM: Layer 3 -> dw_min:9.9566e-01  dw_max:1.0098e+00 lr:1.0000e-02
2023-04-01 15:20:29,533 			Learning rate: weights:   1.000e-02    
2023-04-01 15:20:29,533 			Last test performance: 87.52%
2023-04-01 15:20:29,533 ----------------
2023-04-01 15:20:31,953   19  =>  39   		Training 486 pattern with 88.12% 	Forward time: 	 2.29 sec
2023-04-01 15:20:31,953 			Loss:    2.818e-01    			Backward time: 	 0.13 sec 
2023-04-01 15:20:31,953 ADAM: Layer 0 -> dw_min:9.9667e-01  dw_max:1.0025e+00 lr:1.0000e-02
2023-04-01 15:20:31,953 ADAM: Layer 1 -> dw_min:9.9083e-01  dw_max:1.0063e+00 lr:1.0000e-02
2023-04-01 15:20:31,953 ADAM: Layer 2 -> dw_min:9.8542e-01  dw_max:1.0121e+00 lr:1.0000e-02
2023-04-01 15:20:31,954 ADAM: Layer 3 -> dw_min:9.9605e-01  dw_max:1.0088e+00 lr:1.0000e-02
2023-04-01 15:20:31,991 			Learning rate: weights:   1.000e-02    
2023-04-01 15:20:31,991 			Last test performance: 87.52%
2023-04-01 15:20:31,991 ----------------
2023-04-01 15:20:34,199   19  =>  40   		Training 486 pattern with 89.17% 	Forward time: 	 2.08 sec
2023-04-01 15:20:34,199 			Loss:    2.382e-01    			Backward time: 	 0.13 sec 
2023-04-01 15:20:34,200 ADAM: Layer 0 -> dw_min:9.9684e-01  dw_max:1.0029e+00 lr:1.0000e-02
2023-04-01 15:20:34,200 ADAM: Layer 1 -> dw_min:9.9067e-01  dw_max:1.0062e+00 lr:1.0000e-02
2023-04-01 15:20:34,200 ADAM: Layer 2 -> dw_min:9.8701e-01  dw_max:1.0109e+00 lr:1.0000e-02
2023-04-01 15:20:34,200 ADAM: Layer 3 -> dw_min:9.9276e-01  dw_max:1.0079e+00 lr:1.0000e-02
2023-04-01 15:20:34,270 			Learning rate: weights:   1.000e-02    
2023-04-01 15:20:34,270 			Last test performance: 87.52%
2023-04-01 15:20:34,270 ----------------
2023-04-01 15:20:36,696   19  =>  41   		Training 486 pattern with 86.67% 	Forward time: 	 2.29 sec
2023-04-01 15:20:36,696 			Loss:    3.128e-01    			Backward time: 	 0.13 sec 
2023-04-01 15:20:36,696 ADAM: Layer 0 -> dw_min:9.9719e-01  dw_max:1.0033e+00 lr:1.0000e-02
2023-04-01 15:20:36,696 ADAM: Layer 1 -> dw_min:9.9034e-01  dw_max:1.0067e+00 lr:1.0000e-02
2023-04-01 15:20:36,697 ADAM: Layer 2 -> dw_min:9.8697e-01  dw_max:1.0098e+00 lr:1.0000e-02
2023-04-01 15:20:36,697 ADAM: Layer 3 -> dw_min:9.9173e-01  dw_max:1.0071e+00 lr:1.0000e-02
2023-04-01 15:20:36,759 			Learning rate: weights:   1.000e-02    
2023-04-01 15:20:36,759 			Last test performance: 87.52%
2023-04-01 15:20:36,759 ----------------
2023-04-01 15:20:39,081   19  =>  42   		Training 486 pattern with 86.46% 	Forward time: 	 2.19 sec
2023-04-01 15:20:39,082 			Loss:    2.876e-01    			Backward time: 	 0.13 sec 
2023-04-01 15:20:39,082 ADAM: Layer 0 -> dw_min:9.9707e-01  dw_max:1.0032e+00 lr:1.0000e-02
2023-04-01 15:20:39,082 ADAM: Layer 1 -> dw_min:9.8984e-01  dw_max:1.0066e+00 lr:1.0000e-02
2023-04-01 15:20:39,082 ADAM: Layer 2 -> dw_min:9.8720e-01  dw_max:1.0128e+00 lr:1.0000e-02
2023-04-01 15:20:39,082 ADAM: Layer 3 -> dw_min:9.9065e-01  dw_max:1.0077e+00 lr:1.0000e-02
2023-04-01 15:20:39,164 			Learning rate: weights:   1.000e-02    
2023-04-01 15:20:39,164 			Last test performance: 87.52%
2023-04-01 15:20:39,164 ----------------
2023-04-01 15:20:41,517   19  =>  43   		Training 486 pattern with 85.00% 	Forward time: 	 2.22 sec
2023-04-01 15:20:41,517 			Loss:    3.220e-01    			Backward time: 	 0.13 sec 
2023-04-01 15:20:41,518 ADAM: Layer 0 -> dw_min:9.9623e-01  dw_max:1.0039e+00 lr:1.0000e-02
2023-04-01 15:20:41,518 ADAM: Layer 1 -> dw_min:9.8942e-01  dw_max:1.0060e+00 lr:1.0000e-02
2023-04-01 15:20:41,518 ADAM: Layer 2 -> dw_min:9.8790e-01  dw_max:1.0143e+00 lr:1.0000e-02
2023-04-01 15:20:41,518 ADAM: Layer 3 -> dw_min:9.9128e-01  dw_max:1.0075e+00 lr:1.0000e-02
2023-04-01 15:20:41,588 			Learning rate: weights:   1.000e-02    
2023-04-01 15:20:41,588 			Last test performance: 87.52%
2023-04-01 15:20:41,588 ----------------
2023-04-01 15:20:43,910   19  =>  44   		Training 486 pattern with 86.67% 	Forward time: 	 2.19 sec
2023-04-01 15:20:43,910 			Loss:    3.135e-01    			Backward time: 	 0.13 sec 
2023-04-01 15:20:43,910 ADAM: Layer 0 -> dw_min:9.9624e-01  dw_max:1.0040e+00 lr:1.0000e-02
2023-04-01 15:20:43,910 ADAM: Layer 1 -> dw_min:9.9046e-01  dw_max:1.0062e+00 lr:1.0000e-02
2023-04-01 15:20:43,910 ADAM: Layer 2 -> dw_min:9.8780e-01  dw_max:1.0128e+00 lr:1.0000e-02
2023-04-01 15:20:43,911 ADAM: Layer 3 -> dw_min:9.9173e-01  dw_max:1.0068e+00 lr:1.0000e-02
2023-04-01 15:20:43,993 			Learning rate: weights:   1.000e-02    
2023-04-01 15:20:43,993 			Last test performance: 87.52%
2023-04-01 15:20:43,994 ----------------
2023-04-01 15:20:46,333   19  =>  45   		Training 486 pattern with 86.67% 	Forward time: 	 2.21 sec
2023-04-01 15:20:46,333 			Loss:    3.548e-01    			Backward time: 	 0.13 sec 
2023-04-01 15:20:46,333 ADAM: Layer 0 -> dw_min:9.9608e-01  dw_max:1.0036e+00 lr:1.0000e-02
2023-04-01 15:20:46,333 ADAM: Layer 1 -> dw_min:9.8952e-01  dw_max:1.0078e+00 lr:1.0000e-02
2023-04-01 15:20:46,333 ADAM: Layer 2 -> dw_min:9.8905e-01  dw_max:1.0115e+00 lr:1.0000e-02
2023-04-01 15:20:46,334 ADAM: Layer 3 -> dw_min:9.9273e-01  dw_max:1.0073e+00 lr:1.0000e-02
2023-04-01 15:20:46,359 			Learning rate: weights:   1.000e-02    
2023-04-01 15:20:46,359 			Last test performance: 87.52%
2023-04-01 15:20:46,359 ----------------
2023-04-01 15:20:48,758   19  =>  46   		Training 486 pattern with 88.33% 	Forward time: 	 2.26 sec
2023-04-01 15:20:48,758 			Loss:    2.496e-01    			Backward time: 	 0.13 sec 
2023-04-01 15:20:48,758 ADAM: Layer 0 -> dw_min:9.9637e-01  dw_max:1.0034e+00 lr:1.0000e-02
2023-04-01 15:20:48,758 ADAM: Layer 1 -> dw_min:9.8752e-01  dw_max:1.0068e+00 lr:1.0000e-02
2023-04-01 15:20:48,758 ADAM: Layer 2 -> dw_min:9.8911e-01  dw_max:1.0130e+00 lr:1.0000e-02
2023-04-01 15:20:48,758 ADAM: Layer 3 -> dw_min:9.9307e-01  dw_max:1.0065e+00 lr:1.0000e-02
2023-04-01 15:20:48,836 			Learning rate: weights:   1.000e-02    
2023-04-01 15:20:48,836 			Last test performance: 87.52%
2023-04-01 15:20:48,836 ----------------
2023-04-01 15:20:51,151   19  =>  47   		Training 486 pattern with 88.54% 	Forward time: 	 2.18 sec
2023-04-01 15:20:51,151 			Loss:    2.891e-01    			Backward time: 	 0.13 sec 
2023-04-01 15:20:51,151 ADAM: Layer 0 -> dw_min:9.9656e-01  dw_max:1.0038e+00 lr:1.0000e-02
2023-04-01 15:20:51,152 ADAM: Layer 1 -> dw_min:9.8953e-01  dw_max:1.0058e+00 lr:1.0000e-02
2023-04-01 15:20:51,152 ADAM: Layer 2 -> dw_min:9.8597e-01  dw_max:1.0117e+00 lr:1.0000e-02
2023-04-01 15:20:51,152 ADAM: Layer 3 -> dw_min:9.9383e-01  dw_max:1.0063e+00 lr:1.0000e-02
2023-04-01 15:20:51,252 			Learning rate: weights:   1.000e-02    
2023-04-01 15:20:51,252 			Last test performance: 87.52%
2023-04-01 15:20:51,252 ----------------
2023-04-01 15:20:53,557   19  =>  48   		Training 486 pattern with 88.54% 	Forward time: 	 2.17 sec
2023-04-01 15:20:53,557 			Loss:    2.700e-01    			Backward time: 	 0.13 sec 
2023-04-01 15:20:53,557 ADAM: Layer 0 -> dw_min:9.9683e-01  dw_max:1.0034e+00 lr:1.0000e-02
2023-04-01 15:20:53,557 ADAM: Layer 1 -> dw_min:9.9138e-01  dw_max:1.0064e+00 lr:1.0000e-02
2023-04-01 15:20:53,557 ADAM: Layer 2 -> dw_min:9.8711e-01  dw_max:1.0105e+00 lr:1.0000e-02
2023-04-01 15:20:53,558 ADAM: Layer 3 -> dw_min:9.9373e-01  dw_max:1.0069e+00 lr:1.0000e-02
2023-04-01 15:20:53,587 			Learning rate: weights:   1.000e-02    
2023-04-01 15:20:53,587 			Last test performance: 87.52%
2023-04-01 15:20:53,587 ----------------
2023-04-01 15:20:55,980   19  =>  49   		Training 486 pattern with 89.79% 	Forward time: 	 2.26 sec
2023-04-01 15:20:55,981 			Loss:    2.551e-01    			Backward time: 	 0.13 sec 
2023-04-01 15:20:55,981 ADAM: Layer 0 -> dw_min:9.9722e-01  dw_max:1.0037e+00 lr:1.0000e-02
2023-04-01 15:20:55,981 ADAM: Layer 1 -> dw_min:9.9256e-01  dw_max:1.0063e+00 lr:1.0000e-02
2023-04-01 15:20:55,982 ADAM: Layer 2 -> dw_min:9.8608e-01  dw_max:1.0094e+00 lr:1.0000e-02
2023-04-01 15:20:55,982 ADAM: Layer 3 -> dw_min:9.9370e-01  dw_max:1.0065e+00 lr:1.0000e-02
2023-04-01 15:20:56,096 			Learning rate: weights:   1.000e-02    
2023-04-01 15:20:56,096 			Last test performance: 87.52%
2023-04-01 15:20:56,096 ----------------
2023-04-01 15:20:58,281   19  =>  50   		Training 486 pattern with 90.42% 	Forward time: 	 2.05 sec
2023-04-01 15:20:58,281 			Loss:    2.262e-01    			Backward time: 	 0.13 sec 
2023-04-01 15:20:58,281 ADAM: Layer 0 -> dw_min:9.9738e-01  dw_max:1.0028e+00 lr:1.0000e-02
2023-04-01 15:20:58,281 ADAM: Layer 1 -> dw_min:9.9293e-01  dw_max:1.0075e+00 lr:1.0000e-02
2023-04-01 15:20:58,281 ADAM: Layer 2 -> dw_min:9.8748e-01  dw_max:1.0115e+00 lr:1.0000e-02
2023-04-01 15:20:58,281 ADAM: Layer 3 -> dw_min:9.9445e-01  dw_max:1.0092e+00 lr:1.0000e-02
2023-04-01 15:20:58,350 			Learning rate: weights:   1.000e-02    
2023-04-01 15:20:58,350 			Last test performance: 87.52%
2023-04-01 15:20:58,350 ----------------
2023-04-01 15:21:00,669   19  =>  51   		Training 486 pattern with 89.17% 	Forward time: 	 2.18 sec
2023-04-01 15:21:00,669 			Loss:    2.238e-01    			Backward time: 	 0.13 sec 
2023-04-01 15:21:00,669 ADAM: Layer 0 -> dw_min:9.9753e-01  dw_max:1.0027e+00 lr:1.0000e-02
2023-04-01 15:21:00,669 ADAM: Layer 1 -> dw_min:9.9395e-01  dw_max:1.0070e+00 lr:1.0000e-02
2023-04-01 15:21:00,669 ADAM: Layer 2 -> dw_min:9.8400e-01  dw_max:1.0124e+00 lr:1.0000e-02
2023-04-01 15:21:00,669 ADAM: Layer 3 -> dw_min:9.9443e-01  dw_max:1.0084e+00 lr:1.0000e-02
2023-04-01 15:21:00,769 			Learning rate: weights:   1.000e-02    
2023-04-01 15:21:00,769 			Last test performance: 87.52%
2023-04-01 15:21:00,769 ----------------
2023-04-01 15:21:03,072   19  =>  52   		Training 486 pattern with 87.50% 	Forward time: 	 2.17 sec
2023-04-01 15:21:03,072 			Loss:    3.094e-01    			Backward time: 	 0.13 sec 
2023-04-01 15:21:03,073 ADAM: Layer 0 -> dw_min:9.9606e-01  dw_max:1.0038e+00 lr:1.0000e-02
2023-04-01 15:21:03,073 ADAM: Layer 1 -> dw_min:9.9141e-01  dw_max:1.0081e+00 lr:1.0000e-02
2023-04-01 15:21:03,073 ADAM: Layer 2 -> dw_min:9.8546e-01  dw_max:1.0117e+00 lr:1.0000e-02
2023-04-01 15:21:03,073 ADAM: Layer 3 -> dw_min:9.9434e-01  dw_max:1.0129e+00 lr:1.0000e-02
2023-04-01 15:21:03,177 			Learning rate: weights:   1.000e-02    
2023-04-01 15:21:03,177 			Last test performance: 87.52%
2023-04-01 15:21:03,177 ----------------
2023-04-01 15:21:05,442   19  =>  53   		Training 486 pattern with 86.25% 	Forward time: 	 2.13 sec
2023-04-01 15:21:05,442 			Loss:    3.174e-01    			Backward time: 	 0.13 sec 
2023-04-01 15:21:05,442 ADAM: Layer 0 -> dw_min:9.9589e-01  dw_max:1.0040e+00 lr:1.0000e-02
2023-04-01 15:21:05,442 ADAM: Layer 1 -> dw_min:9.9251e-01  dw_max:1.0082e+00 lr:1.0000e-02
2023-04-01 15:21:05,442 ADAM: Layer 2 -> dw_min:9.8450e-01  dw_max:1.0103e+00 lr:1.0000e-02
2023-04-01 15:21:05,442 ADAM: Layer 3 -> dw_min:9.9502e-01  dw_max:1.0085e+00 lr:1.0000e-02
2023-04-01 15:21:05,464 			Learning rate: weights:   1.000e-02    
2023-04-01 15:21:05,464 			Last test performance: 87.52%
2023-04-01 15:21:05,464 ----------------
2023-04-01 15:21:07,877   19  =>  54   		Training 486 pattern with 88.33% 	Forward time: 	 2.28 sec
2023-04-01 15:21:07,877 			Loss:    2.902e-01    			Backward time: 	 0.13 sec 
2023-04-01 15:21:07,877 ADAM: Layer 0 -> dw_min:9.9584e-01  dw_max:1.0042e+00 lr:1.0000e-02
2023-04-01 15:21:07,878 ADAM: Layer 1 -> dw_min:9.9011e-01  dw_max:1.0081e+00 lr:1.0000e-02
2023-04-01 15:21:07,878 ADAM: Layer 2 -> dw_min:9.8542e-01  dw_max:1.0134e+00 lr:1.0000e-02
2023-04-01 15:21:07,878 ADAM: Layer 3 -> dw_min:9.9460e-01  dw_max:1.0080e+00 lr:1.0000e-02
2023-04-01 15:21:07,945 			Learning rate: weights:   1.000e-02    
2023-04-01 15:21:07,945 			Last test performance: 87.52%
2023-04-01 15:21:07,945 ----------------
2023-04-01 15:21:10,235   19  =>  55   		Training 486 pattern with 87.71% 	Forward time: 	 2.15 sec
2023-04-01 15:21:10,235 			Loss:    3.077e-01    			Backward time: 	 0.13 sec 
2023-04-01 15:21:10,235 ADAM: Layer 0 -> dw_min:9.9611e-01  dw_max:1.0040e+00 lr:1.0000e-02
2023-04-01 15:21:10,235 ADAM: Layer 1 -> dw_min:9.9138e-01  dw_max:1.0081e+00 lr:1.0000e-02
2023-04-01 15:21:10,235 ADAM: Layer 2 -> dw_min:9.8689e-01  dw_max:1.0121e+00 lr:1.0000e-02
2023-04-01 15:21:10,235 ADAM: Layer 3 -> dw_min:9.9492e-01  dw_max:1.0072e+00 lr:1.0000e-02
2023-04-01 15:21:10,255 			Learning rate: weights:   1.000e-02    
2023-04-01 15:21:10,255 			Last test performance: 87.52%
2023-04-01 15:21:10,255 ----------------
2023-04-01 15:21:12,618   19  =>  56   		Training 486 pattern with 88.33% 	Forward time: 	 2.23 sec
2023-04-01 15:21:12,618 			Loss:    2.576e-01    			Backward time: 	 0.13 sec 
2023-04-01 15:21:12,618 ADAM: Layer 0 -> dw_min:9.9612e-01  dw_max:1.0036e+00 lr:1.0000e-02
2023-04-01 15:21:12,618 ADAM: Layer 1 -> dw_min:9.9132e-01  dw_max:1.0074e+00 lr:1.0000e-02
2023-04-01 15:21:12,618 ADAM: Layer 2 -> dw_min:9.8606e-01  dw_max:1.0109e+00 lr:1.0000e-02
2023-04-01 15:21:12,618 ADAM: Layer 3 -> dw_min:9.9500e-01  dw_max:1.0065e+00 lr:1.0000e-02
2023-04-01 15:21:12,772 			Learning rate: weights:   1.000e-02    
2023-04-01 15:21:12,772 			Last test performance: 87.52%
2023-04-01 15:21:12,772 ----------------
2023-04-01 15:21:15,031   19  =>  57   		Training 486 pattern with 87.71% 	Forward time: 	 2.13 sec
2023-04-01 15:21:15,031 			Loss:    2.801e-01    			Backward time: 	 0.13 sec 
2023-04-01 15:21:15,031 ADAM: Layer 0 -> dw_min:9.9656e-01  dw_max:1.0032e+00 lr:1.0000e-02
2023-04-01 15:21:15,031 ADAM: Layer 1 -> dw_min:9.8995e-01  dw_max:1.0070e+00 lr:1.0000e-02
2023-04-01 15:21:15,031 ADAM: Layer 2 -> dw_min:9.8761e-01  dw_max:1.0119e+00 lr:1.0000e-02
2023-04-01 15:21:15,031 ADAM: Layer 3 -> dw_min:9.9495e-01  dw_max:1.0059e+00 lr:1.0000e-02
2023-04-01 15:21:15,097 			Learning rate: weights:   1.000e-02    
2023-04-01 15:21:15,097 			Last test performance: 87.52%
2023-04-01 15:21:15,097 ----------------
2023-04-01 15:21:17,466   19  =>  58   		Training 486 pattern with 87.08% 	Forward time: 	 2.24 sec
2023-04-01 15:21:17,466 			Loss:    2.883e-01    			Backward time: 	 0.13 sec 
2023-04-01 15:21:17,466 ADAM: Layer 0 -> dw_min:9.9644e-01  dw_max:1.0030e+00 lr:1.0000e-02
2023-04-01 15:21:17,466 ADAM: Layer 1 -> dw_min:9.9052e-01  dw_max:1.0079e+00 lr:1.0000e-02
2023-04-01 15:21:17,466 ADAM: Layer 2 -> dw_min:9.8687e-01  dw_max:1.0126e+00 lr:1.0000e-02
2023-04-01 15:21:17,466 ADAM: Layer 3 -> dw_min:9.9537e-01  dw_max:1.0052e+00 lr:1.0000e-02
2023-04-01 15:21:17,530 			Learning rate: weights:   1.000e-02    
2023-04-01 15:21:17,530 			Last test performance: 87.52%
2023-04-01 15:21:17,531 ----------------
2023-04-01 15:21:19,825   19  =>  59   		Training 486 pattern with 86.04% 	Forward time: 	 2.16 sec
2023-04-01 15:21:19,825 			Loss:    2.928e-01    			Backward time: 	 0.13 sec 
2023-04-01 15:21:19,825 ADAM: Layer 0 -> dw_min:9.9655e-01  dw_max:1.0027e+00 lr:1.0000e-02
2023-04-01 15:21:19,826 ADAM: Layer 1 -> dw_min:9.9018e-01  dw_max:1.0078e+00 lr:1.0000e-02
2023-04-01 15:21:19,826 ADAM: Layer 2 -> dw_min:9.8721e-01  dw_max:1.0110e+00 lr:1.0000e-02
2023-04-01 15:21:19,826 ADAM: Layer 3 -> dw_min:9.9577e-01  dw_max:1.0062e+00 lr:1.0000e-02
2023-04-01 15:21:19,913 			Learning rate: weights:   1.000e-02    
2023-04-01 15:21:19,913 			Last test performance: 87.52%
2023-04-01 15:21:19,913 ----------------
2023-04-01 15:21:22,297   19  =>  60   		Training 486 pattern with 84.79% 	Forward time: 	 2.25 sec
2023-04-01 15:21:22,297 			Loss:    3.454e-01    			Backward time: 	 0.13 sec 
2023-04-01 15:21:22,297 ADAM: Layer 0 -> dw_min:9.9450e-01  dw_max:1.0032e+00 lr:1.0000e-02
2023-04-01 15:21:22,297 ADAM: Layer 1 -> dw_min:9.8819e-01  dw_max:1.0090e+00 lr:1.0000e-02
2023-04-01 15:21:22,297 ADAM: Layer 2 -> dw_min:9.8174e-01  dw_max:1.0101e+00 lr:1.0000e-02
2023-04-01 15:21:22,297 ADAM: Layer 3 -> dw_min:9.9613e-01  dw_max:1.0055e+00 lr:1.0000e-02
2023-04-01 15:21:22,370 			Learning rate: weights:   1.000e-02    
2023-04-01 15:21:22,370 			Last test performance: 87.52%
2023-04-01 15:21:22,370 ----------------
2023-04-01 15:21:24,741   19  =>  61   		Training 486 pattern with 90.62% 	Forward time: 	 2.24 sec
2023-04-01 15:21:24,741 			Loss:    2.280e-01    			Backward time: 	 0.13 sec 
2023-04-01 15:21:24,742 ADAM: Layer 0 -> dw_min:9.9479e-01  dw_max:1.0027e+00 lr:1.0000e-02
2023-04-01 15:21:24,742 ADAM: Layer 1 -> dw_min:9.8935e-01  dw_max:1.0089e+00 lr:1.0000e-02
2023-04-01 15:21:24,742 ADAM: Layer 2 -> dw_min:9.8356e-01  dw_max:1.0119e+00 lr:1.0000e-02
2023-04-01 15:21:24,742 ADAM: Layer 3 -> dw_min:9.9634e-01  dw_max:1.0048e+00 lr:1.0000e-02
2023-04-01 15:21:24,806 			Learning rate: weights:   1.000e-02    
2023-04-01 15:21:24,806 			Last test performance: 87.52%
2023-04-01 15:21:24,806 ----------------
2023-04-01 15:21:27,156   19  =>  62   		Training 486 pattern with 86.25% 	Forward time: 	 2.22 sec
2023-04-01 15:21:27,156 			Loss:    3.462e-01    			Backward time: 	 0.13 sec 
2023-04-01 15:21:27,156 ADAM: Layer 0 -> dw_min:9.9485e-01  dw_max:1.0031e+00 lr:1.0000e-02
2023-04-01 15:21:27,156 ADAM: Layer 1 -> dw_min:9.9009e-01  dw_max:1.0085e+00 lr:1.0000e-02
2023-04-01 15:21:27,156 ADAM: Layer 2 -> dw_min:9.8476e-01  dw_max:1.0120e+00 lr:1.0000e-02
2023-04-01 15:21:27,157 ADAM: Layer 3 -> dw_min:9.9658e-01  dw_max:1.0047e+00 lr:1.0000e-02
2023-04-01 15:21:27,227 			Learning rate: weights:   1.000e-02    
2023-04-01 15:21:27,227 			Last test performance: 87.52%
2023-04-01 15:21:27,228 ----------------
2023-04-01 15:21:29,676   19  =>  63   		Training 486 pattern with 86.25% 	Forward time: 	 2.31 sec
2023-04-01 15:21:29,676 			Loss:    2.934e-01    			Backward time: 	 0.13 sec 
2023-04-01 15:21:29,676 ADAM: Layer 0 -> dw_min:9.9566e-01  dw_max:1.0033e+00 lr:1.0000e-02
2023-04-01 15:21:29,676 ADAM: Layer 1 -> dw_min:9.9030e-01  dw_max:1.0095e+00 lr:1.0000e-02
2023-04-01 15:21:29,676 ADAM: Layer 2 -> dw_min:9.8621e-01  dw_max:1.0108e+00 lr:1.0000e-02
2023-04-01 15:21:29,676 ADAM: Layer 3 -> dw_min:9.9655e-01  dw_max:1.0050e+00 lr:1.0000e-02
2023-04-01 15:21:29,694 			Learning rate: weights:   1.000e-02    
2023-04-01 15:21:29,694 			Last test performance: 87.52%
2023-04-01 15:21:29,694 ----------------
2023-04-01 15:21:31,940   19  =>  64   		Training 486 pattern with 86.67% 	Forward time: 	 2.11 sec
2023-04-01 15:21:31,940 			Loss:    2.978e-01    			Backward time: 	 0.13 sec 
2023-04-01 15:21:31,940 ADAM: Layer 0 -> dw_min:9.9638e-01  dw_max:1.0026e+00 lr:1.0000e-02
2023-04-01 15:21:31,940 ADAM: Layer 1 -> dw_min:9.9123e-01  dw_max:1.0087e+00 lr:1.0000e-02
2023-04-01 15:21:31,940 ADAM: Layer 2 -> dw_min:9.8525e-01  dw_max:1.0096e+00 lr:1.0000e-02
2023-04-01 15:21:31,940 ADAM: Layer 3 -> dw_min:9.9578e-01  dw_max:1.0068e+00 lr:1.0000e-02
2023-04-01 15:21:32,046 			Learning rate: weights:   1.000e-02    
2023-04-01 15:21:32,046 			Last test performance: 87.52%
2023-04-01 15:21:32,046 ----------------
2023-04-01 15:21:34,428   19  =>  65   		Training 486 pattern with 86.46% 	Forward time: 	 2.25 sec
2023-04-01 15:21:34,428 			Loss:    3.135e-01    			Backward time: 	 0.13 sec 
2023-04-01 15:21:34,428 ADAM: Layer 0 -> dw_min:9.9699e-01  dw_max:1.0030e+00 lr:1.0000e-02
2023-04-01 15:21:34,428 ADAM: Layer 1 -> dw_min:9.9078e-01  dw_max:1.0088e+00 lr:1.0000e-02
2023-04-01 15:21:34,429 ADAM: Layer 2 -> dw_min:9.8668e-01  dw_max:1.0119e+00 lr:1.0000e-02
2023-04-01 15:21:34,429 ADAM: Layer 3 -> dw_min:9.9561e-01  dw_max:1.0067e+00 lr:1.0000e-02
2023-04-01 15:21:34,501 			Learning rate: weights:   1.000e-02    
2023-04-01 15:21:34,501 			Last test performance: 87.52%
2023-04-01 15:21:34,501 ----------------
2023-04-01 15:21:36,939   19  =>  66   		Training 486 pattern with 88.12% 	Forward time: 	 2.30 sec
2023-04-01 15:21:36,939 			Loss:    2.969e-01    			Backward time: 	 0.13 sec 
2023-04-01 15:21:36,939 ADAM: Layer 0 -> dw_min:9.9683e-01  dw_max:1.0032e+00 lr:1.0000e-02
2023-04-01 15:21:36,940 ADAM: Layer 1 -> dw_min:9.9142e-01  dw_max:1.0077e+00 lr:1.0000e-02
2023-04-01 15:21:36,940 ADAM: Layer 2 -> dw_min:9.8709e-01  dw_max:1.0114e+00 lr:1.0000e-02
2023-04-01 15:21:36,940 ADAM: Layer 3 -> dw_min:9.9571e-01  dw_max:1.0084e+00 lr:1.0000e-02
2023-04-01 15:21:36,990 			Learning rate: weights:   1.000e-02    
2023-04-01 15:21:36,990 			Last test performance: 87.52%
2023-04-01 15:21:36,990 ----------------
2023-04-01 15:21:39,440   19  =>  67   		Training 486 pattern with 89.58% 	Forward time: 	 2.32 sec
2023-04-01 15:21:39,440 			Loss:    2.262e-01    			Backward time: 	 0.13 sec 
2023-04-01 15:21:39,440 ADAM: Layer 0 -> dw_min:9.9693e-01  dw_max:1.0033e+00 lr:1.0000e-02
2023-04-01 15:21:39,441 ADAM: Layer 1 -> dw_min:9.9238e-01  dw_max:1.0071e+00 lr:1.0000e-02
2023-04-01 15:21:39,441 ADAM: Layer 2 -> dw_min:9.8838e-01  dw_max:1.0101e+00 lr:1.0000e-02
2023-04-01 15:21:39,441 ADAM: Layer 3 -> dw_min:9.9618e-01  dw_max:1.0076e+00 lr:1.0000e-02
2023-04-01 15:21:39,519 			Learning rate: weights:   1.000e-02    
2023-04-01 15:21:39,519 			Last test performance: 87.52%
2023-04-01 15:21:39,520 ----------------
2023-04-01 15:21:41,757   19  =>  68   		Training 486 pattern with 86.25% 	Forward time: 	 2.10 sec
2023-04-01 15:21:41,757 			Loss:    3.461e-01    			Backward time: 	 0.13 sec 
2023-04-01 15:21:41,758 ADAM: Layer 0 -> dw_min:9.9437e-01  dw_max:1.0036e+00 lr:1.0000e-02
2023-04-01 15:21:41,758 ADAM: Layer 1 -> dw_min:9.9128e-01  dw_max:1.0080e+00 lr:1.0000e-02
2023-04-01 15:21:41,758 ADAM: Layer 2 -> dw_min:9.8799e-01  dw_max:1.0144e+00 lr:1.0000e-02
2023-04-01 15:21:41,758 ADAM: Layer 3 -> dw_min:9.9556e-01  dw_max:1.0068e+00 lr:1.0000e-02
2023-04-01 15:21:41,789 			Learning rate: weights:   1.000e-02    
2023-04-01 15:21:41,789 			Last test performance: 87.52%
2023-04-01 15:21:41,789 ----------------
2023-04-01 15:21:43,948   19  =>  69   		Training 486 pattern with 86.46% 	Forward time: 	 2.03 sec
2023-04-01 15:21:43,948 			Loss:    2.722e-01    			Backward time: 	 0.13 sec 
2023-04-01 15:21:43,949 ADAM: Layer 0 -> dw_min:9.9244e-01  dw_max:1.0032e+00 lr:1.0000e-02
2023-04-01 15:21:43,949 ADAM: Layer 1 -> dw_min:9.8910e-01  dw_max:1.0071e+00 lr:1.0000e-02
2023-04-01 15:21:43,949 ADAM: Layer 2 -> dw_min:9.8550e-01  dw_max:1.0129e+00 lr:1.0000e-02
2023-04-01 15:21:43,949 ADAM: Layer 3 -> dw_min:9.9599e-01  dw_max:1.0054e+00 lr:1.0000e-02
2023-04-01 15:21:44,008 			Learning rate: weights:   1.000e-02    
2023-04-01 15:21:44,008 			Last test performance: 87.52%
2023-04-01 15:21:44,008 ----------------
2023-04-01 15:21:46,299   19  =>  70   		Training 486 pattern with 88.54% 	Forward time: 	 2.16 sec
2023-04-01 15:21:46,299 			Loss:    2.737e-01    			Backward time: 	 0.13 sec 
2023-04-01 15:21:46,299 ADAM: Layer 0 -> dw_min:9.9341e-01  dw_max:1.0035e+00 lr:1.0000e-02
2023-04-01 15:21:46,299 ADAM: Layer 1 -> dw_min:9.9080e-01  dw_max:1.0062e+00 lr:1.0000e-02
2023-04-01 15:21:46,299 ADAM: Layer 2 -> dw_min:9.8694e-01  dw_max:1.0132e+00 lr:1.0000e-02
2023-04-01 15:21:46,300 ADAM: Layer 3 -> dw_min:9.9575e-01  dw_max:1.0054e+00 lr:1.0000e-02
2023-04-01 15:21:46,376 			Learning rate: weights:   1.000e-02    
2023-04-01 15:21:46,376 			Last test performance: 87.52%
2023-04-01 15:21:46,376 ----------------
2023-04-01 15:21:48,710   19  =>  71   		Training 486 pattern with 85.83% 	Forward time: 	 2.20 sec
2023-04-01 15:21:48,710 			Loss:    3.253e-01    			Backward time: 	 0.13 sec 
2023-04-01 15:21:48,710 ADAM: Layer 0 -> dw_min:9.9427e-01  dw_max:1.0034e+00 lr:1.0000e-02
2023-04-01 15:21:48,710 ADAM: Layer 1 -> dw_min:9.8852e-01  dw_max:1.0069e+00 lr:1.0000e-02
2023-04-01 15:21:48,710 ADAM: Layer 2 -> dw_min:9.8700e-01  dw_max:1.0120e+00 lr:1.0000e-02
2023-04-01 15:21:48,711 ADAM: Layer 3 -> dw_min:9.9319e-01  dw_max:1.0082e+00 lr:1.0000e-02
2023-04-01 15:21:48,752 			Learning rate: weights:   1.000e-02    
2023-04-01 15:21:48,752 			Last test performance: 87.52%
2023-04-01 15:21:48,752 ----------------
2023-04-01 15:21:51,236   19  =>  72   		Training 486 pattern with 81.67% 	Forward time: 	 2.35 sec
2023-04-01 15:21:51,236 			Loss:    3.935e-01    			Backward time: 	 0.13 sec 
2023-04-01 15:21:51,236 ADAM: Layer 0 -> dw_min:9.9395e-01  dw_max:1.0038e+00 lr:1.0000e-02
2023-04-01 15:21:51,236 ADAM: Layer 1 -> dw_min:9.8702e-01  dw_max:1.0077e+00 lr:1.0000e-02
2023-04-01 15:21:51,236 ADAM: Layer 2 -> dw_min:9.8510e-01  dw_max:1.0121e+00 lr:1.0000e-02
2023-04-01 15:21:51,237 ADAM: Layer 3 -> dw_min:9.9389e-01  dw_max:1.0073e+00 lr:1.0000e-02
2023-04-01 15:21:51,287 			Learning rate: weights:   1.000e-02    
2023-04-01 15:21:51,288 			Last test performance: 87.52%
2023-04-01 15:21:51,288 ----------------
2023-04-01 15:21:53,787   19  =>  73   		Training 486 pattern with 87.50% 	Forward time: 	 2.36 sec
2023-04-01 15:21:53,787 			Loss:    2.814e-01    			Backward time: 	 0.13 sec 
2023-04-01 15:21:53,787 ADAM: Layer 0 -> dw_min:9.9449e-01  dw_max:1.0035e+00 lr:1.0000e-02
2023-04-01 15:21:53,787 ADAM: Layer 1 -> dw_min:9.8761e-01  dw_max:1.0070e+00 lr:1.0000e-02
2023-04-01 15:21:53,787 ADAM: Layer 2 -> dw_min:9.8528e-01  dw_max:1.0109e+00 lr:1.0000e-02
2023-04-01 15:21:53,787 ADAM: Layer 3 -> dw_min:9.9358e-01  dw_max:1.0117e+00 lr:1.0000e-02
2023-04-01 15:21:53,886 			Learning rate: weights:   1.000e-02    
2023-04-01 15:21:53,886 			Last test performance: 87.52%
2023-04-01 15:21:53,886 ----------------
2023-04-01 15:21:56,200   19  =>  74   		Training 486 pattern with 87.08% 	Forward time: 	 2.18 sec
2023-04-01 15:21:56,200 			Loss:    2.802e-01    			Backward time: 	 0.13 sec 
2023-04-01 15:21:56,200 ADAM: Layer 0 -> dw_min:9.9464e-01  dw_max:1.0034e+00 lr:1.0000e-02
2023-04-01 15:21:56,200 ADAM: Layer 1 -> dw_min:9.8832e-01  dw_max:1.0075e+00 lr:1.0000e-02
2023-04-01 15:21:56,200 ADAM: Layer 2 -> dw_min:9.8675e-01  dw_max:1.0118e+00 lr:1.0000e-02
2023-04-01 15:21:56,200 ADAM: Layer 3 -> dw_min:9.9426e-01  dw_max:1.0105e+00 lr:1.0000e-02
2023-04-01 15:21:56,226 			Learning rate: weights:   1.000e-02    
2023-04-01 15:21:56,226 			Last test performance: 87.52%
2023-04-01 15:21:56,226 ----------------
2023-04-01 15:21:58,592   19  =>  75   		Training 486 pattern with 86.04% 	Forward time: 	 2.23 sec
2023-04-01 15:21:58,592 			Loss:    3.544e-01    			Backward time: 	 0.13 sec 
2023-04-01 15:21:58,592 ADAM: Layer 0 -> dw_min:9.9514e-01  dw_max:1.0038e+00 lr:1.0000e-02
2023-04-01 15:21:58,592 ADAM: Layer 1 -> dw_min:9.8701e-01  dw_max:1.0067e+00 lr:1.0000e-02
2023-04-01 15:21:58,593 ADAM: Layer 2 -> dw_min:9.8807e-01  dw_max:1.0140e+00 lr:1.0000e-02
2023-04-01 15:21:58,593 ADAM: Layer 3 -> dw_min:9.9485e-01  dw_max:1.0095e+00 lr:1.0000e-02
2023-04-01 15:21:58,614 			Learning rate: weights:   1.000e-02    
2023-04-01 15:21:58,614 			Last test performance: 87.52%
2023-04-01 15:21:58,614 ----------------
2023-04-01 15:22:01,014   19  =>  76   		Training 486 pattern with 87.50% 	Forward time: 	 2.27 sec
2023-04-01 15:22:01,014 			Loss:    2.798e-01    			Backward time: 	 0.13 sec 
2023-04-01 15:22:01,014 ADAM: Layer 0 -> dw_min:9.9537e-01  dw_max:1.0046e+00 lr:1.0000e-02
2023-04-01 15:22:01,014 ADAM: Layer 1 -> dw_min:9.8823e-01  dw_max:1.0064e+00 lr:1.0000e-02
2023-04-01 15:22:01,015 ADAM: Layer 2 -> dw_min:9.8557e-01  dw_max:1.0134e+00 lr:1.0000e-02
2023-04-01 15:22:01,015 ADAM: Layer 3 -> dw_min:9.9536e-01  dw_max:1.0086e+00 lr:1.0000e-02
2023-04-01 15:22:01,113 			Learning rate: weights:   1.000e-02    
2023-04-01 15:22:01,113 			Last test performance: 87.52%
2023-04-01 15:22:01,113 ----------------
2023-04-01 15:22:03,493   19  =>  77   		Training 486 pattern with 89.38% 	Forward time: 	 2.25 sec
2023-04-01 15:22:03,493 			Loss:    2.480e-01    			Backward time: 	 0.13 sec 
2023-04-01 15:22:03,494 ADAM: Layer 0 -> dw_min:9.9568e-01  dw_max:1.0043e+00 lr:1.0000e-02
2023-04-01 15:22:03,494 ADAM: Layer 1 -> dw_min:9.8879e-01  dw_max:1.0062e+00 lr:1.0000e-02
2023-04-01 15:22:03,494 ADAM: Layer 2 -> dw_min:9.8701e-01  dw_max:1.0121e+00 lr:1.0000e-02
2023-04-01 15:22:03,494 ADAM: Layer 3 -> dw_min:9.9582e-01  dw_max:1.0078e+00 lr:1.0000e-02
2023-04-01 15:22:03,564 			Learning rate: weights:   1.000e-02    
2023-04-01 15:22:03,564 			Last test performance: 87.52%
2023-04-01 15:22:03,564 ----------------
2023-04-01 15:22:05,848   19  =>  78   		Training 486 pattern with 86.04% 	Forward time: 	 2.15 sec
2023-04-01 15:22:05,848 			Loss:    3.010e-01    			Backward time: 	 0.13 sec 
2023-04-01 15:22:05,848 ADAM: Layer 0 -> dw_min:9.9569e-01  dw_max:1.0046e+00 lr:1.0000e-02
2023-04-01 15:22:05,848 ADAM: Layer 1 -> dw_min:9.9015e-01  dw_max:1.0079e+00 lr:1.0000e-02
2023-04-01 15:22:05,848 ADAM: Layer 2 -> dw_min:9.8318e-01  dw_max:1.0109e+00 lr:1.0000e-02
2023-04-01 15:22:05,848 ADAM: Layer 3 -> dw_min:9.9592e-01  dw_max:1.0071e+00 lr:1.0000e-02
2023-04-01 15:22:05,865 			Learning rate: weights:   1.000e-02    
2023-04-01 15:22:05,865 			Last test performance: 87.52%
2023-04-01 15:22:05,865 ----------------
2023-04-01 15:22:08,241   19  =>  79   		Training 486 pattern with 89.38% 	Forward time: 	 2.24 sec
2023-04-01 15:22:08,241 			Loss:    2.642e-01    			Backward time: 	 0.13 sec 
2023-04-01 15:22:08,241 ADAM: Layer 0 -> dw_min:9.9538e-01  dw_max:1.0046e+00 lr:1.0000e-02
2023-04-01 15:22:08,241 ADAM: Layer 1 -> dw_min:9.9007e-01  dw_max:1.0087e+00 lr:1.0000e-02
2023-04-01 15:22:08,241 ADAM: Layer 2 -> dw_min:9.8482e-01  dw_max:1.0098e+00 lr:1.0000e-02
2023-04-01 15:22:08,242 ADAM: Layer 3 -> dw_min:9.9644e-01  dw_max:1.0064e+00 lr:1.0000e-02
2023-04-01 15:22:08,334 			Learning rate: weights:   1.000e-02    
2023-04-01 15:22:08,334 			Last test performance: 87.52%
2023-04-01 15:22:08,334 ----------------
2023-04-01 15:22:10,620   19  =>  80   		Training 486 pattern with 86.67% 	Forward time: 	 2.15 sec
2023-04-01 15:22:10,620 			Loss:    2.933e-01    			Backward time: 	 0.13 sec 
2023-04-01 15:22:10,620 ADAM: Layer 0 -> dw_min:9.9530e-01  dw_max:1.0042e+00 lr:1.0000e-02
2023-04-01 15:22:10,621 ADAM: Layer 1 -> dw_min:9.9018e-01  dw_max:1.0078e+00 lr:1.0000e-02
2023-04-01 15:22:10,621 ADAM: Layer 2 -> dw_min:9.8634e-01  dw_max:1.0127e+00 lr:1.0000e-02
2023-04-01 15:22:10,621 ADAM: Layer 3 -> dw_min:9.9507e-01  dw_max:1.0058e+00 lr:1.0000e-02
2023-04-01 15:22:10,657 			Learning rate: weights:   1.000e-02    
2023-04-01 15:22:10,658 			Last test performance: 87.52%
2023-04-01 15:22:10,658 ----------------
2023-04-01 15:22:13,033   19  =>  81   		Training 486 pattern with 88.54% 	Forward time: 	 2.24 sec
2023-04-01 15:22:13,033 			Loss:    2.419e-01    			Backward time: 	 0.13 sec 
2023-04-01 15:22:13,033 ADAM: Layer 0 -> dw_min:9.9583e-01  dw_max:1.0040e+00 lr:1.0000e-02
2023-04-01 15:22:13,033 ADAM: Layer 1 -> dw_min:9.8945e-01  dw_max:1.0065e+00 lr:1.0000e-02
2023-04-01 15:22:13,033 ADAM: Layer 2 -> dw_min:9.8769e-01  dw_max:1.0129e+00 lr:1.0000e-02
2023-04-01 15:22:13,034 ADAM: Layer 3 -> dw_min:9.9561e-01  dw_max:1.0052e+00 lr:1.0000e-02
2023-04-01 15:22:13,151 			Learning rate: weights:   1.000e-02    
2023-04-01 15:22:13,151 			Last test performance: 87.52%
2023-04-01 15:22:13,151 ----------------
2023-04-01 15:22:15,618   19  =>  82   		Training 486 pattern with 87.71% 	Forward time: 	 2.33 sec
2023-04-01 15:22:15,618 			Loss:    2.952e-01    			Backward time: 	 0.13 sec 
2023-04-01 15:22:15,618 ADAM: Layer 0 -> dw_min:9.9598e-01  dw_max:1.0041e+00 lr:1.0000e-02
2023-04-01 15:22:15,618 ADAM: Layer 1 -> dw_min:9.8919e-01  dw_max:1.0087e+00 lr:1.0000e-02
2023-04-01 15:22:15,619 ADAM: Layer 2 -> dw_min:9.8754e-01  dw_max:1.0116e+00 lr:1.0000e-02
2023-04-01 15:22:15,619 ADAM: Layer 3 -> dw_min:9.9594e-01  dw_max:1.0075e+00 lr:1.0000e-02
2023-04-01 15:22:15,695 			Learning rate: weights:   1.000e-02    
2023-04-01 15:22:15,695 			Last test performance: 87.52%
2023-04-01 15:22:15,695 ----------------
2023-04-01 15:22:18,130   19  =>  83   		Training 486 pattern with 88.33% 	Forward time: 	 2.30 sec
2023-04-01 15:22:18,130 			Loss:    2.859e-01    			Backward time: 	 0.13 sec 
2023-04-01 15:22:18,130 ADAM: Layer 0 -> dw_min:9.9596e-01  dw_max:1.0037e+00 lr:1.0000e-02
2023-04-01 15:22:18,130 ADAM: Layer 1 -> dw_min:9.8772e-01  dw_max:1.0069e+00 lr:1.0000e-02
2023-04-01 15:22:18,131 ADAM: Layer 2 -> dw_min:9.8741e-01  dw_max:1.0132e+00 lr:1.0000e-02
2023-04-01 15:22:18,131 ADAM: Layer 3 -> dw_min:9.9681e-01  dw_max:1.0067e+00 lr:1.0000e-02
2023-04-01 15:22:18,216 			Learning rate: weights:   1.000e-02    
2023-04-01 15:22:18,216 			Last test performance: 87.52%
2023-04-01 15:22:18,216 ----------------
2023-04-01 15:22:20,668   19  =>  84   		Training 486 pattern with 86.04% 	Forward time: 	 2.32 sec
2023-04-01 15:22:20,668 			Loss:    3.279e-01    			Backward time: 	 0.13 sec 
2023-04-01 15:22:20,668 ADAM: Layer 0 -> dw_min:9.9593e-01  dw_max:1.0036e+00 lr:1.0000e-02
2023-04-01 15:22:20,668 ADAM: Layer 1 -> dw_min:9.8377e-01  dw_max:1.0082e+00 lr:1.0000e-02
2023-04-01 15:22:20,668 ADAM: Layer 2 -> dw_min:9.8618e-01  dw_max:1.0134e+00 lr:1.0000e-02
2023-04-01 15:22:20,669 ADAM: Layer 3 -> dw_min:9.9371e-01  dw_max:1.0093e+00 lr:1.0000e-02
2023-04-01 15:22:20,746 			Learning rate: weights:   1.000e-02    
2023-04-01 15:22:20,746 			Last test performance: 87.52%
2023-04-01 15:22:20,746 ----------------
2023-04-01 15:22:23,174   19  =>  85   		Training 486 pattern with 87.50% 	Forward time: 	 2.29 sec
2023-04-01 15:22:23,174 			Loss:    2.973e-01    			Backward time: 	 0.13 sec 
2023-04-01 15:22:23,174 ADAM: Layer 0 -> dw_min:9.9572e-01  dw_max:1.0046e+00 lr:1.0000e-02
2023-04-01 15:22:23,174 ADAM: Layer 1 -> dw_min:9.8560e-01  dw_max:1.0087e+00 lr:1.0000e-02
2023-04-01 15:22:23,174 ADAM: Layer 2 -> dw_min:9.8824e-01  dw_max:1.0113e+00 lr:1.0000e-02
2023-04-01 15:22:23,174 ADAM: Layer 3 -> dw_min:9.9433e-01  dw_max:1.0084e+00 lr:1.0000e-02
2023-04-01 15:22:23,204 			Learning rate: weights:   1.000e-02    
2023-04-01 15:22:23,204 			Last test performance: 87.52%
2023-04-01 15:22:23,204 ----------------
2023-04-01 15:22:25,477   19  =>  86   		Training 486 pattern with 85.21% 	Forward time: 	 2.14 sec
2023-04-01 15:22:25,477 			Loss:    3.397e-01    			Backward time: 	 0.13 sec 
2023-04-01 15:22:25,477 ADAM: Layer 0 -> dw_min:9.9529e-01  dw_max:1.0057e+00 lr:1.0000e-02
2023-04-01 15:22:25,477 ADAM: Layer 1 -> dw_min:9.8732e-01  dw_max:1.0085e+00 lr:1.0000e-02
2023-04-01 15:22:25,477 ADAM: Layer 2 -> dw_min:9.8942e-01  dw_max:1.0104e+00 lr:1.0000e-02
2023-04-01 15:22:25,477 ADAM: Layer 3 -> dw_min:9.9496e-01  dw_max:1.0076e+00 lr:1.0000e-02
2023-04-01 15:22:25,567 			Learning rate: weights:   1.000e-02    
2023-04-01 15:22:25,567 			Last test performance: 87.52%
2023-04-01 15:22:25,567 ----------------
2023-04-01 15:22:27,871   19  =>  87   		Training 486 pattern with 85.21% 	Forward time: 	 2.17 sec
2023-04-01 15:22:27,872 			Loss:    3.183e-01    			Backward time: 	 0.13 sec 
2023-04-01 15:22:27,872 ADAM: Layer 0 -> dw_min:9.9556e-01  dw_max:1.0050e+00 lr:1.0000e-02
2023-04-01 15:22:27,872 ADAM: Layer 1 -> dw_min:9.8989e-01  dw_max:1.0078e+00 lr:1.0000e-02
2023-04-01 15:22:27,873 ADAM: Layer 2 -> dw_min:9.8658e-01  dw_max:1.0095e+00 lr:1.0000e-02
2023-04-01 15:22:27,873 ADAM: Layer 3 -> dw_min:9.9513e-01  dw_max:1.0074e+00 lr:1.0000e-02
2023-04-01 15:22:27,947 			Learning rate: weights:   1.000e-02    
2023-04-01 15:22:27,948 			Last test performance: 87.52%
2023-04-01 15:22:27,948 ----------------
2023-04-01 15:22:30,285   19  =>  88   		Training 486 pattern with 85.83% 	Forward time: 	 2.20 sec
2023-04-01 15:22:30,285 			Loss:    2.872e-01    			Backward time: 	 0.13 sec 
2023-04-01 15:22:30,285 ADAM: Layer 0 -> dw_min:9.9638e-01  dw_max:1.0042e+00 lr:1.0000e-02
2023-04-01 15:22:30,285 ADAM: Layer 1 -> dw_min:9.8863e-01  dw_max:1.0076e+00 lr:1.0000e-02
2023-04-01 15:22:30,285 ADAM: Layer 2 -> dw_min:9.8791e-01  dw_max:1.0124e+00 lr:1.0000e-02
2023-04-01 15:22:30,286 ADAM: Layer 3 -> dw_min:9.9651e-01  dw_max:1.0067e+00 lr:1.0000e-02
2023-04-01 15:22:30,362 			Learning rate: weights:   1.000e-02    
2023-04-01 15:22:30,362 			Last test performance: 87.52%
2023-04-01 15:22:30,362 ----------------
2023-04-01 15:22:32,719   19  =>  89   		Training 486 pattern with 85.21% 	Forward time: 	 2.22 sec
2023-04-01 15:22:32,719 			Loss:    3.422e-01    			Backward time: 	 0.13 sec 
2023-04-01 15:22:32,719 ADAM: Layer 0 -> dw_min:9.9702e-01  dw_max:1.0026e+00 lr:1.0000e-02
2023-04-01 15:22:32,719 ADAM: Layer 1 -> dw_min:9.8909e-01  dw_max:1.0086e+00 lr:1.0000e-02
2023-04-01 15:22:32,720 ADAM: Layer 2 -> dw_min:9.8628e-01  dw_max:1.0157e+00 lr:1.0000e-02
2023-04-01 15:22:32,720 ADAM: Layer 3 -> dw_min:9.9214e-01  dw_max:1.0071e+00 lr:1.0000e-02
2023-04-01 15:22:32,815 			Learning rate: weights:   1.000e-02    
2023-04-01 15:22:32,815 			Last test performance: 87.52%
2023-04-01 15:22:32,815 ----------------
2023-04-01 15:22:35,139   19  =>  90   		Training 486 pattern with 86.04% 	Forward time: 	 2.19 sec
2023-04-01 15:22:35,139 			Loss:    3.040e-01    			Backward time: 	 0.13 sec 
2023-04-01 15:22:35,140 ADAM: Layer 0 -> dw_min:9.9728e-01  dw_max:1.0024e+00 lr:1.0000e-02
2023-04-01 15:22:35,140 ADAM: Layer 1 -> dw_min:9.8852e-01  dw_max:1.0099e+00 lr:1.0000e-02
2023-04-01 15:22:35,140 ADAM: Layer 2 -> dw_min:9.8750e-01  dw_max:1.0140e+00 lr:1.0000e-02
2023-04-01 15:22:35,140 ADAM: Layer 3 -> dw_min:9.9359e-01  dw_max:1.0068e+00 lr:1.0000e-02
2023-04-01 15:22:35,184 			Learning rate: weights:   1.000e-02    
2023-04-01 15:22:35,184 			Last test performance: 87.52%
2023-04-01 15:22:35,184 ----------------
2023-04-01 15:22:37,568   19  =>  91   		Training 486 pattern with 88.33% 	Forward time: 	 2.25 sec
2023-04-01 15:22:37,568 			Loss:    2.753e-01    			Backward time: 	 0.13 sec 
2023-04-01 15:22:37,568 ADAM: Layer 0 -> dw_min:9.9671e-01  dw_max:1.0027e+00 lr:1.0000e-02
2023-04-01 15:22:37,568 ADAM: Layer 1 -> dw_min:9.8847e-01  dw_max:1.0131e+00 lr:1.0000e-02
2023-04-01 15:22:37,568 ADAM: Layer 2 -> dw_min:9.8667e-01  dw_max:1.0139e+00 lr:1.0000e-02
2023-04-01 15:22:37,568 ADAM: Layer 3 -> dw_min:9.9421e-01  dw_max:1.0061e+00 lr:1.0000e-02
2023-04-01 15:22:37,590 			Learning rate: weights:   1.000e-02    
2023-04-01 15:22:37,590 			Last test performance: 87.52%
2023-04-01 15:22:37,590 ----------------
2023-04-01 15:22:39,941   19  =>  92   		Training 486 pattern with 87.71% 	Forward time: 	 2.21 sec
2023-04-01 15:22:39,941 			Loss:    2.919e-01    			Backward time: 	 0.13 sec 
2023-04-01 15:22:39,941 ADAM: Layer 0 -> dw_min:9.9738e-01  dw_max:1.0026e+00 lr:1.0000e-02
2023-04-01 15:22:39,941 ADAM: Layer 1 -> dw_min:9.8928e-01  dw_max:1.0099e+00 lr:1.0000e-02
2023-04-01 15:22:39,941 ADAM: Layer 2 -> dw_min:9.8725e-01  dw_max:1.0127e+00 lr:1.0000e-02
2023-04-01 15:22:39,941 ADAM: Layer 3 -> dw_min:9.9478e-01  dw_max:1.0059e+00 lr:1.0000e-02
2023-04-01 15:22:40,046 			Learning rate: weights:   1.000e-02    
2023-04-01 15:22:40,046 			Last test performance: 87.52%
2023-04-01 15:22:40,046 ----------------
2023-04-01 15:22:42,531   19  =>  93   		Training 486 pattern with 87.08% 	Forward time: 	 2.35 sec
2023-04-01 15:22:42,531 			Loss:    2.793e-01    			Backward time: 	 0.13 sec 
2023-04-01 15:22:42,531 ADAM: Layer 0 -> dw_min:9.9726e-01  dw_max:1.0027e+00 lr:1.0000e-02
2023-04-01 15:22:42,531 ADAM: Layer 1 -> dw_min:9.8908e-01  dw_max:1.0108e+00 lr:1.0000e-02
2023-04-01 15:22:42,532 ADAM: Layer 2 -> dw_min:9.8528e-01  dw_max:1.0115e+00 lr:1.0000e-02
2023-04-01 15:22:42,532 ADAM: Layer 3 -> dw_min:9.9448e-01  dw_max:1.0062e+00 lr:1.0000e-02
2023-04-01 15:22:42,554 			Learning rate: weights:   1.000e-02    
2023-04-01 15:22:42,554 			Last test performance: 87.52%
2023-04-01 15:22:42,554 ----------------
2023-04-01 15:22:44,994   19  =>  94   		Training 486 pattern with 88.75% 	Forward time: 	 2.30 sec
2023-04-01 15:22:44,994 			Loss:    2.491e-01    			Backward time: 	 0.13 sec 
2023-04-01 15:22:44,994 ADAM: Layer 0 -> dw_min:9.9619e-01  dw_max:1.0024e+00 lr:1.0000e-02
2023-04-01 15:22:44,994 ADAM: Layer 1 -> dw_min:9.9052e-01  dw_max:1.0088e+00 lr:1.0000e-02
2023-04-01 15:22:44,994 ADAM: Layer 2 -> dw_min:9.8652e-01  dw_max:1.0104e+00 lr:1.0000e-02
2023-04-01 15:22:44,994 ADAM: Layer 3 -> dw_min:9.9490e-01  dw_max:1.0065e+00 lr:1.0000e-02
2023-04-01 15:22:45,026 			Learning rate: weights:   1.000e-02    
2023-04-01 15:22:45,026 			Last test performance: 87.52%
2023-04-01 15:22:45,027 ----------------
2023-04-01 15:22:47,407   19  =>  95   		Training 486 pattern with 86.25% 	Forward time: 	 2.25 sec
2023-04-01 15:22:47,407 			Loss:    3.164e-01    			Backward time: 	 0.13 sec 
2023-04-01 15:22:47,407 ADAM: Layer 0 -> dw_min:9.9672e-01  dw_max:1.0031e+00 lr:1.0000e-02
2023-04-01 15:22:47,407 ADAM: Layer 1 -> dw_min:9.9053e-01  dw_max:1.0086e+00 lr:1.0000e-02
2023-04-01 15:22:47,407 ADAM: Layer 2 -> dw_min:9.8583e-01  dw_max:1.0133e+00 lr:1.0000e-02
2023-04-01 15:22:47,407 ADAM: Layer 3 -> dw_min:9.9540e-01  dw_max:1.0056e+00 lr:1.0000e-02
2023-04-01 15:22:47,426 			Learning rate: weights:   1.000e-02    
2023-04-01 15:22:47,426 			Last test performance: 87.52%
2023-04-01 15:22:47,426 ----------------
2023-04-01 15:22:49,773   19  =>  96   		Training 486 pattern with 86.25% 	Forward time: 	 2.21 sec
2023-04-01 15:22:49,773 			Loss:    3.116e-01    			Backward time: 	 0.13 sec 
2023-04-01 15:22:49,773 ADAM: Layer 0 -> dw_min:9.9613e-01  dw_max:1.0029e+00 lr:1.0000e-02
2023-04-01 15:22:49,773 ADAM: Layer 1 -> dw_min:9.9159e-01  dw_max:1.0083e+00 lr:1.0000e-02
2023-04-01 15:22:49,773 ADAM: Layer 2 -> dw_min:9.8726e-01  dw_max:1.0121e+00 lr:1.0000e-02
2023-04-01 15:22:49,773 ADAM: Layer 3 -> dw_min:9.9583e-01  dw_max:1.0049e+00 lr:1.0000e-02
2023-04-01 15:22:49,863 			Learning rate: weights:   1.000e-02    
2023-04-01 15:22:49,864 			Last test performance: 87.52%
2023-04-01 15:22:49,864 ----------------
2023-04-01 15:22:52,171   19  =>  97   		Training 486 pattern with 87.92% 	Forward time: 	 2.17 sec
2023-04-01 15:22:52,171 			Loss:    2.715e-01    			Backward time: 	 0.13 sec 
2023-04-01 15:22:52,171 ADAM: Layer 0 -> dw_min:9.9607e-01  dw_max:1.0025e+00 lr:1.0000e-02
2023-04-01 15:22:52,171 ADAM: Layer 1 -> dw_min:9.9125e-01  dw_max:1.0084e+00 lr:1.0000e-02
2023-04-01 15:22:52,171 ADAM: Layer 2 -> dw_min:9.8854e-01  dw_max:1.0107e+00 lr:1.0000e-02
2023-04-01 15:22:52,171 ADAM: Layer 3 -> dw_min:9.9622e-01  dw_max:1.0059e+00 lr:1.0000e-02
2023-04-01 15:22:52,301 			Learning rate: weights:   1.000e-02    
2023-04-01 15:22:52,301 			Last test performance: 87.52%
2023-04-01 15:22:52,301 ----------------
2023-04-01 15:22:54,627   19  =>  98   		Training 486 pattern with 86.46% 	Forward time: 	 2.19 sec
2023-04-01 15:22:54,627 			Loss:    3.175e-01    			Backward time: 	 0.13 sec 
2023-04-01 15:22:54,628 ADAM: Layer 0 -> dw_min:9.9649e-01  dw_max:1.0027e+00 lr:1.0000e-02
2023-04-01 15:22:54,628 ADAM: Layer 1 -> dw_min:9.9076e-01  dw_max:1.0081e+00 lr:1.0000e-02
2023-04-01 15:22:54,628 ADAM: Layer 2 -> dw_min:9.8968e-01  dw_max:1.0095e+00 lr:1.0000e-02
2023-04-01 15:22:54,628 ADAM: Layer 3 -> dw_min:9.9660e-01  dw_max:1.0056e+00 lr:1.0000e-02
2023-04-01 15:22:54,652 			Learning rate: weights:   1.000e-02    
2023-04-01 15:22:54,652 			Last test performance: 87.52%
2023-04-01 15:22:54,652 ----------------
2023-04-01 15:22:56,947   19  =>  99   		Training 486 pattern with 86.04% 	Forward time: 	 2.16 sec
2023-04-01 15:22:56,947 			Loss:    2.960e-01    			Backward time: 	 0.13 sec 
2023-04-01 15:22:56,947 ADAM: Layer 0 -> dw_min:9.9727e-01  dw_max:1.0047e+00 lr:1.0000e-02
2023-04-01 15:22:56,947 ADAM: Layer 1 -> dw_min:9.8905e-01  dw_max:1.0082e+00 lr:1.0000e-02
2023-04-01 15:22:56,947 ADAM: Layer 2 -> dw_min:9.8499e-01  dw_max:1.0109e+00 lr:1.0000e-02
2023-04-01 15:22:56,947 ADAM: Layer 3 -> dw_min:9.9536e-01  dw_max:1.0081e+00 lr:1.0000e-02
2023-04-01 15:22:56,977 			Learning rate: weights:   1.000e-02    
2023-04-01 15:22:56,977 			Last test performance: 87.52%
2023-04-01 15:22:56,977 ----------------
2023-04-01 15:22:59,403   19  => 100   		Training 486 pattern with 87.08% 	Forward time: 	 2.29 sec
2023-04-01 15:22:59,403 			Loss:    2.748e-01    			Backward time: 	 0.13 sec 
2023-04-01 15:22:59,403 ADAM: Layer 0 -> dw_min:9.9611e-01  dw_max:1.0054e+00 lr:1.0000e-02
2023-04-01 15:22:59,403 ADAM: Layer 1 -> dw_min:9.9071e-01  dw_max:1.0072e+00 lr:1.0000e-02
2023-04-01 15:22:59,403 ADAM: Layer 2 -> dw_min:9.8439e-01  dw_max:1.0101e+00 lr:1.0000e-02
2023-04-01 15:22:59,403 ADAM: Layer 3 -> dw_min:9.9571e-01  dw_max:1.0079e+00 lr:1.0000e-02
2023-04-01 15:22:59,424 			Learning rate: weights:   1.000e-02    
2023-04-01 15:22:59,424 			Last test performance: 87.52%
2023-04-01 15:22:59,424 ----------------
2023-04-01 15:23:01,823   19  => 101   		Training 486 pattern with 87.50% 	Forward time: 	 2.26 sec
2023-04-01 15:23:01,823 			Loss:    2.890e-01    			Backward time: 	 0.13 sec 
2023-04-01 15:23:01,823 ADAM: Layer 0 -> dw_min:9.9689e-01  dw_max:1.0048e+00 lr:1.0000e-02
2023-04-01 15:23:01,823 ADAM: Layer 1 -> dw_min:9.9011e-01  dw_max:1.0071e+00 lr:1.0000e-02
2023-04-01 15:23:01,823 ADAM: Layer 2 -> dw_min:9.8591e-01  dw_max:1.0095e+00 lr:1.0000e-02
2023-04-01 15:23:01,823 ADAM: Layer 3 -> dw_min:9.9563e-01  dw_max:1.0071e+00 lr:1.0000e-02
2023-04-01 15:23:01,861 			Learning rate: weights:   1.000e-02    
2023-04-01 15:23:01,861 			Last test performance: 87.52%
2023-04-01 15:23:01,861 ----------------
2023-04-01 15:23:04,327   19  => 102   		Training 486 pattern with 84.79% 	Forward time: 	 2.33 sec
2023-04-01 15:23:04,327 			Loss:    3.355e-01    			Backward time: 	 0.13 sec 
2023-04-01 15:23:04,327 ADAM: Layer 0 -> dw_min:9.9704e-01  dw_max:1.0044e+00 lr:1.0000e-02
2023-04-01 15:23:04,328 ADAM: Layer 1 -> dw_min:9.8946e-01  dw_max:1.0061e+00 lr:1.0000e-02
2023-04-01 15:23:04,328 ADAM: Layer 2 -> dw_min:9.8706e-01  dw_max:1.0125e+00 lr:1.0000e-02
2023-04-01 15:23:04,328 ADAM: Layer 3 -> dw_min:9.9609e-01  dw_max:1.0064e+00 lr:1.0000e-02
2023-04-01 15:23:04,372 			Learning rate: weights:   1.000e-02    
2023-04-01 15:23:04,372 			Last test performance: 87.52%
2023-04-01 15:23:04,373 ----------------
2023-04-01 15:23:06,719   19  => 103   		Training 486 pattern with 87.92% 	Forward time: 	 2.21 sec
2023-04-01 15:23:06,719 			Loss:    2.711e-01    			Backward time: 	 0.13 sec 
2023-04-01 15:23:06,719 ADAM: Layer 0 -> dw_min:9.9694e-01  dw_max:1.0035e+00 lr:1.0000e-02
2023-04-01 15:23:06,719 ADAM: Layer 1 -> dw_min:9.8909e-01  dw_max:1.0077e+00 lr:1.0000e-02
2023-04-01 15:23:06,719 ADAM: Layer 2 -> dw_min:9.8853e-01  dw_max:1.0112e+00 lr:1.0000e-02
2023-04-01 15:23:06,719 ADAM: Layer 3 -> dw_min:9.9351e-01  dw_max:1.0090e+00 lr:1.0000e-02
2023-04-01 15:23:06,836 			Learning rate: weights:   1.000e-02    
2023-04-01 15:23:06,836 			Last test performance: 87.52%
2023-04-01 15:23:06,836 ----------------
2023-04-01 15:23:09,112   19  => 104   		Training 486 pattern with 87.71% 	Forward time: 	 2.14 sec
2023-04-01 15:23:09,112 			Loss:    3.130e-01    			Backward time: 	 0.13 sec 
2023-04-01 15:23:09,112 ADAM: Layer 0 -> dw_min:9.9695e-01  dw_max:1.0029e+00 lr:1.0000e-02
2023-04-01 15:23:09,112 ADAM: Layer 1 -> dw_min:9.8931e-01  dw_max:1.0058e+00 lr:1.0000e-02
2023-04-01 15:23:09,112 ADAM: Layer 2 -> dw_min:9.8969e-01  dw_max:1.0108e+00 lr:1.0000e-02
2023-04-01 15:23:09,112 ADAM: Layer 3 -> dw_min:9.9113e-01  dw_max:1.0080e+00 lr:1.0000e-02
2023-04-01 15:23:09,140 			Learning rate: weights:   1.000e-02    
2023-04-01 15:23:09,140 			Last test performance: 87.52%
2023-04-01 15:23:09,140 ----------------
2023-04-01 15:23:11,377   19  => 105   		Training 486 pattern with 85.21% 	Forward time: 	 2.10 sec
2023-04-01 15:23:11,377 			Loss:    3.399e-01    			Backward time: 	 0.13 sec 
2023-04-01 15:23:11,377 ADAM: Layer 0 -> dw_min:9.9663e-01  dw_max:1.0027e+00 lr:1.0000e-02
2023-04-01 15:23:11,377 ADAM: Layer 1 -> dw_min:9.8831e-01  dw_max:1.0073e+00 lr:1.0000e-02
2023-04-01 15:23:11,378 ADAM: Layer 2 -> dw_min:9.8790e-01  dw_max:1.0140e+00 lr:1.0000e-02
2023-04-01 15:23:11,378 ADAM: Layer 3 -> dw_min:9.9201e-01  dw_max:1.0078e+00 lr:1.0000e-02
2023-04-01 15:23:11,455 			Learning rate: weights:   1.000e-02    
2023-04-01 15:23:11,455 			Last test performance: 87.52%
2023-04-01 15:23:11,455 ----------------
2023-04-01 15:23:13,822   19  => 106   		Training 486 pattern with 87.08% 	Forward time: 	 2.23 sec
2023-04-01 15:23:13,822 			Loss:    3.062e-01    			Backward time: 	 0.13 sec 
2023-04-01 15:23:13,822 ADAM: Layer 0 -> dw_min:9.9758e-01  dw_max:1.0027e+00 lr:1.0000e-02
2023-04-01 15:23:13,822 ADAM: Layer 1 -> dw_min:9.9157e-01  dw_max:1.0054e+00 lr:1.0000e-02
2023-04-01 15:23:13,823 ADAM: Layer 2 -> dw_min:9.8911e-01  dw_max:1.0125e+00 lr:1.0000e-02
2023-04-01 15:23:13,823 ADAM: Layer 3 -> dw_min:9.9423e-01  dw_max:1.0077e+00 lr:1.0000e-02
2023-04-01 15:23:13,900 			Learning rate: weights:   1.000e-02    
2023-04-01 15:23:13,900 			Last test performance: 87.52%
2023-04-01 15:23:13,900 ----------------
2023-04-01 15:23:16,328   19  => 107   		Training 486 pattern with 85.21% 	Forward time: 	 2.30 sec
2023-04-01 15:23:16,328 			Loss:    3.203e-01    			Backward time: 	 0.13 sec 
2023-04-01 15:23:16,329 ADAM: Layer 0 -> dw_min:9.9709e-01  dw_max:1.0030e+00 lr:1.0000e-02
2023-04-01 15:23:16,329 ADAM: Layer 1 -> dw_min:9.9214e-01  dw_max:1.0061e+00 lr:1.0000e-02
2023-04-01 15:23:16,330 ADAM: Layer 2 -> dw_min:9.8554e-01  dw_max:1.0112e+00 lr:1.0000e-02
2023-04-01 15:23:16,330 ADAM: Layer 3 -> dw_min:9.9477e-01  dw_max:1.0069e+00 lr:1.0000e-02
2023-04-01 15:23:16,392 			Learning rate: weights:   1.000e-02    
2023-04-01 15:23:16,392 			Last test performance: 87.52%
2023-04-01 15:23:16,392 ----------------
2023-04-01 15:23:18,867   19  => 108   		Training 486 pattern with 85.42% 	Forward time: 	 2.34 sec
2023-04-01 15:23:18,867 			Loss:    3.091e-01    			Backward time: 	 0.13 sec 
2023-04-01 15:23:18,868 ADAM: Layer 0 -> dw_min:9.9637e-01  dw_max:1.0026e+00 lr:1.0000e-02
2023-04-01 15:23:18,868 ADAM: Layer 1 -> dw_min:9.9293e-01  dw_max:1.0075e+00 lr:1.0000e-02
2023-04-01 15:23:18,868 ADAM: Layer 2 -> dw_min:9.8658e-01  dw_max:1.0111e+00 lr:1.0000e-02
2023-04-01 15:23:18,868 ADAM: Layer 3 -> dw_min:9.9529e-01  dw_max:1.0062e+00 lr:1.0000e-02
2023-04-01 15:23:18,899 			Learning rate: weights:   1.000e-02    
2023-04-01 15:23:18,899 			Last test performance: 87.52%
2023-04-01 15:23:18,899 ----------------
2023-04-01 15:23:21,281   19  => 109   		Training 486 pattern with 89.17% 	Forward time: 	 2.25 sec
2023-04-01 15:23:21,281 			Loss:    2.598e-01    			Backward time: 	 0.13 sec 
2023-04-01 15:23:21,281 ADAM: Layer 0 -> dw_min:9.9689e-01  dw_max:1.0026e+00 lr:1.0000e-02
2023-04-01 15:23:21,281 ADAM: Layer 1 -> dw_min:9.9313e-01  dw_max:1.0069e+00 lr:1.0000e-02
2023-04-01 15:23:21,281 ADAM: Layer 2 -> dw_min:9.8790e-01  dw_max:1.0133e+00 lr:1.0000e-02
2023-04-01 15:23:21,281 ADAM: Layer 3 -> dw_min:9.9530e-01  dw_max:1.0055e+00 lr:1.0000e-02
2023-04-01 15:23:21,348 			Learning rate: weights:   1.000e-02    
2023-04-01 15:23:21,348 			Last test performance: 87.52%
2023-04-01 15:23:21,348 ----------------
2023-04-01 15:23:23,738   19  => 110   		Training 486 pattern with 83.33% 	Forward time: 	 2.26 sec
2023-04-01 15:23:23,738 			Loss:    3.493e-01    			Backward time: 	 0.13 sec 
2023-04-01 15:23:23,738 ADAM: Layer 0 -> dw_min:9.9623e-01  dw_max:1.0041e+00 lr:1.0000e-02
2023-04-01 15:23:23,738 ADAM: Layer 1 -> dw_min:9.9068e-01  dw_max:1.0087e+00 lr:1.0000e-02
2023-04-01 15:23:23,738 ADAM: Layer 2 -> dw_min:9.8538e-01  dw_max:1.0130e+00 lr:1.0000e-02
2023-04-01 15:23:23,738 ADAM: Layer 3 -> dw_min:9.9479e-01  dw_max:1.0047e+00 lr:1.0000e-02
2023-04-01 15:23:23,777 			Learning rate: weights:   1.000e-02    
2023-04-01 15:23:23,778 			Last test performance: 87.52%
2023-04-01 15:23:23,778 ----------------
2023-04-01 15:23:26,117   19  => 111   		Training 486 pattern with 85.83% 	Forward time: 	 2.20 sec
2023-04-01 15:23:26,117 			Loss:    2.997e-01    			Backward time: 	 0.13 sec 
2023-04-01 15:23:26,117 ADAM: Layer 0 -> dw_min:9.9666e-01  dw_max:1.0038e+00 lr:1.0000e-02
2023-04-01 15:23:26,117 ADAM: Layer 1 -> dw_min:9.9016e-01  dw_max:1.0083e+00 lr:1.0000e-02
2023-04-01 15:23:26,117 ADAM: Layer 2 -> dw_min:9.8684e-01  dw_max:1.0118e+00 lr:1.0000e-02
2023-04-01 15:23:26,117 ADAM: Layer 3 -> dw_min:9.9600e-01  dw_max:1.0043e+00 lr:1.0000e-02
2023-04-01 15:23:26,145 			Learning rate: weights:   1.000e-02    
2023-04-01 15:23:26,145 			Last test performance: 87.52%
2023-04-01 15:23:26,145 ----------------
2023-04-01 15:23:28,603   19  => 112   		Training 486 pattern with 86.25% 	Forward time: 	 2.32 sec
2023-04-01 15:23:28,603 			Loss:    3.218e-01    			Backward time: 	 0.13 sec 
2023-04-01 15:23:28,603 ADAM: Layer 0 -> dw_min:9.9603e-01  dw_max:1.0035e+00 lr:1.0000e-02
2023-04-01 15:23:28,603 ADAM: Layer 1 -> dw_min:9.9096e-01  dw_max:1.0076e+00 lr:1.0000e-02
2023-04-01 15:23:28,604 ADAM: Layer 2 -> dw_min:9.8666e-01  dw_max:1.0117e+00 lr:1.0000e-02
2023-04-01 15:23:28,604 ADAM: Layer 3 -> dw_min:9.8974e-01  dw_max:1.0039e+00 lr:1.0000e-02
2023-04-01 15:23:28,638 			Learning rate: weights:   1.000e-02    
2023-04-01 15:23:28,638 			Last test performance: 87.52%
2023-04-01 15:23:28,638 ----------------
2023-04-01 15:23:30,876   19  => 113   		Training 486 pattern with 88.33% 	Forward time: 	 2.10 sec
2023-04-01 15:23:30,876 			Loss:    2.843e-01    			Backward time: 	 0.13 sec 
2023-04-01 15:23:30,876 ADAM: Layer 0 -> dw_min:9.9639e-01  dw_max:1.0031e+00 lr:1.0000e-02
2023-04-01 15:23:30,877 ADAM: Layer 1 -> dw_min:9.9264e-01  dw_max:1.0072e+00 lr:1.0000e-02
2023-04-01 15:23:30,877 ADAM: Layer 2 -> dw_min:9.8800e-01  dw_max:1.0105e+00 lr:1.0000e-02
2023-04-01 15:23:30,877 ADAM: Layer 3 -> dw_min:9.9073e-01  dw_max:1.0040e+00 lr:1.0000e-02
2023-04-01 15:23:30,904 			Learning rate: weights:   1.000e-02    
2023-04-01 15:23:30,904 			Last test performance: 87.52%
2023-04-01 15:23:30,905 ----------------
2023-04-01 15:23:33,231   19  => 114   		Training 486 pattern with 89.58% 	Forward time: 	 2.19 sec
2023-04-01 15:23:33,232 			Loss:    2.247e-01    			Backward time: 	 0.13 sec 
2023-04-01 15:23:33,232 ADAM: Layer 0 -> dw_min:9.9688e-01  dw_max:1.0030e+00 lr:1.0000e-02
2023-04-01 15:23:33,232 ADAM: Layer 1 -> dw_min:9.9091e-01  dw_max:1.0067e+00 lr:1.0000e-02
2023-04-01 15:23:33,232 ADAM: Layer 2 -> dw_min:9.8918e-01  dw_max:1.0108e+00 lr:1.0000e-02
2023-04-01 15:23:33,232 ADAM: Layer 3 -> dw_min:9.9156e-01  dw_max:1.0040e+00 lr:1.0000e-02
2023-04-01 15:23:33,268 			Learning rate: weights:   1.000e-02    
2023-04-01 15:23:33,268 			Last test performance: 87.52%
2023-04-01 15:23:33,268 ----------------
2023-04-01 15:23:35,733   19  => 115   		Training 486 pattern with 83.54% 	Forward time: 	 2.33 sec
2023-04-01 15:23:35,733 			Loss:    3.365e-01    			Backward time: 	 0.13 sec 
2023-04-01 15:23:35,733 ADAM: Layer 0 -> dw_min:9.9665e-01  dw_max:1.0039e+00 lr:1.0000e-02
2023-04-01 15:23:35,733 ADAM: Layer 1 -> dw_min:9.9261e-01  dw_max:1.0075e+00 lr:1.0000e-02
2023-04-01 15:23:35,733 ADAM: Layer 2 -> dw_min:9.8591e-01  dw_max:1.0109e+00 lr:1.0000e-02
2023-04-01 15:23:35,733 ADAM: Layer 3 -> dw_min:9.9231e-01  dw_max:1.0103e+00 lr:1.0000e-02
2023-04-01 15:23:35,756 			Learning rate: weights:   1.000e-02    
2023-04-01 15:23:35,756 			Last test performance: 87.52%
2023-04-01 15:23:35,756 ----------------
2023-04-01 15:23:38,004   19  => 116   		Training 486 pattern with 87.50% 	Forward time: 	 2.11 sec
2023-04-01 15:23:38,004 			Loss:    2.805e-01    			Backward time: 	 0.13 sec 
2023-04-01 15:23:38,004 ADAM: Layer 0 -> dw_min:9.9651e-01  dw_max:1.0038e+00 lr:1.0000e-02
2023-04-01 15:23:38,004 ADAM: Layer 1 -> dw_min:9.9241e-01  dw_max:1.0083e+00 lr:1.0000e-02
2023-04-01 15:23:38,005 ADAM: Layer 2 -> dw_min:9.8734e-01  dw_max:1.0124e+00 lr:1.0000e-02
2023-04-01 15:23:38,005 ADAM: Layer 3 -> dw_min:9.9092e-01  dw_max:1.0097e+00 lr:1.0000e-02
2023-04-01 15:23:38,039 			Learning rate: weights:   1.000e-02    
2023-04-01 15:23:38,039 			Last test performance: 87.52%
2023-04-01 15:23:38,039 ----------------
2023-04-01 15:23:40,420   19  => 117   		Training 486 pattern with 87.92% 	Forward time: 	 2.25 sec
2023-04-01 15:23:40,420 			Loss:    2.678e-01    			Backward time: 	 0.13 sec 
2023-04-01 15:23:40,420 ADAM: Layer 0 -> dw_min:9.9613e-01  dw_max:1.0038e+00 lr:1.0000e-02
2023-04-01 15:23:40,420 ADAM: Layer 1 -> dw_min:9.9240e-01  dw_max:1.0086e+00 lr:1.0000e-02
2023-04-01 15:23:40,420 ADAM: Layer 2 -> dw_min:9.8716e-01  dw_max:1.0110e+00 lr:1.0000e-02
2023-04-01 15:23:40,420 ADAM: Layer 3 -> dw_min:9.9173e-01  dw_max:1.0085e+00 lr:1.0000e-02
2023-04-01 15:23:40,453 			Learning rate: weights:   1.000e-02    
2023-04-01 15:23:40,454 			Last test performance: 87.52%
2023-04-01 15:23:40,454 ----------------
2023-04-01 15:23:42,712   19  => 118   		Training 486 pattern with 86.88% 	Forward time: 	 2.12 sec
2023-04-01 15:23:42,712 			Loss:    3.143e-01    			Backward time: 	 0.13 sec 
2023-04-01 15:23:42,712 ADAM: Layer 0 -> dw_min:9.9648e-01  dw_max:1.0041e+00 lr:1.0000e-02
2023-04-01 15:23:42,712 ADAM: Layer 1 -> dw_min:9.9142e-01  dw_max:1.0080e+00 lr:1.0000e-02
2023-04-01 15:23:42,713 ADAM: Layer 2 -> dw_min:9.8688e-01  dw_max:1.0117e+00 lr:1.0000e-02
2023-04-01 15:23:42,713 ADAM: Layer 3 -> dw_min:9.9263e-01  dw_max:1.0076e+00 lr:1.0000e-02
2023-04-01 15:23:42,763 			Learning rate: weights:   1.000e-02    
2023-04-01 15:23:42,763 			Last test performance: 87.52%
2023-04-01 15:23:42,764 ----------------
2023-04-01 15:23:45,148   19  => 119   		Training 486 pattern with 86.04% 	Forward time: 	 2.25 sec
2023-04-01 15:23:45,148 			Loss:    3.188e-01    			Backward time: 	 0.13 sec 
2023-04-01 15:23:45,148 ADAM: Layer 0 -> dw_min:9.9706e-01  dw_max:1.0034e+00 lr:1.0000e-02
2023-04-01 15:23:45,148 ADAM: Layer 1 -> dw_min:9.8872e-01  dw_max:1.0082e+00 lr:1.0000e-02
2023-04-01 15:23:45,148 ADAM: Layer 2 -> dw_min:9.8838e-01  dw_max:1.0106e+00 lr:1.0000e-02
2023-04-01 15:23:45,149 ADAM: Layer 3 -> dw_min:9.9336e-01  dw_max:1.0068e+00 lr:1.0000e-02
2023-04-01 15:23:45,175 			Learning rate: weights:   1.000e-02    
2023-04-01 15:23:45,175 			Last test performance: 87.52%
2023-04-01 15:23:45,175 ----------------
2023-04-01 15:23:47,572   19  => 120   		Training 486 pattern with 87.08% 	Forward time: 	 2.26 sec
2023-04-01 15:23:47,572 			Loss:    2.714e-01    			Backward time: 	 0.13 sec 
2023-04-01 15:23:47,572 ADAM: Layer 0 -> dw_min:9.9727e-01  dw_max:1.0025e+00 lr:1.0000e-02
2023-04-01 15:23:47,572 ADAM: Layer 1 -> dw_min:9.9097e-01  dw_max:1.0072e+00 lr:1.0000e-02
2023-04-01 15:23:47,573 ADAM: Layer 2 -> dw_min:9.8860e-01  dw_max:1.0133e+00 lr:1.0000e-02
2023-04-01 15:23:47,573 ADAM: Layer 3 -> dw_min:9.9395e-01  dw_max:1.0062e+00 lr:1.0000e-02
2023-04-01 15:23:47,599 			Learning rate: weights:   1.000e-02    
2023-04-01 15:23:47,599 			Last test performance: 87.52%
2023-04-01 15:23:47,599 ----------------
2023-04-01 15:23:49,955   19  => 121   		Training 486 pattern with 90.21% 	Forward time: 	 2.22 sec
2023-04-01 15:23:49,956 			Loss:    2.528e-01    			Backward time: 	 0.13 sec 
2023-04-01 15:23:49,956 ADAM: Layer 0 -> dw_min:9.9711e-01  dw_max:1.0024e+00 lr:1.0000e-02
2023-04-01 15:23:49,956 ADAM: Layer 1 -> dw_min:9.9244e-01  dw_max:1.0066e+00 lr:1.0000e-02
2023-04-01 15:23:49,956 ADAM: Layer 2 -> dw_min:9.8964e-01  dw_max:1.0119e+00 lr:1.0000e-02
2023-04-01 15:23:49,956 ADAM: Layer 3 -> dw_min:9.9455e-01  dw_max:1.0056e+00 lr:1.0000e-02
2023-04-01 15:23:50,014 			Learning rate: weights:   1.000e-02    
2023-04-01 15:23:50,015 			Last test performance: 87.52%
2023-04-01 15:23:50,015 ----------------
2023-04-01 15:23:52,390   19  => 122   		Training 486 pattern with 86.46% 	Forward time: 	 2.24 sec
2023-04-01 15:23:52,390 			Loss:    2.981e-01    			Backward time: 	 0.13 sec 
2023-04-01 15:23:52,391 ADAM: Layer 0 -> dw_min:9.9755e-01  dw_max:1.0019e+00 lr:1.0000e-02
2023-04-01 15:23:52,391 ADAM: Layer 1 -> dw_min:9.9360e-01  dw_max:1.0056e+00 lr:1.0000e-02
2023-04-01 15:23:52,391 ADAM: Layer 2 -> dw_min:9.8947e-01  dw_max:1.0107e+00 lr:1.0000e-02
2023-04-01 15:23:52,391 ADAM: Layer 3 -> dw_min:9.9494e-01  dw_max:1.0051e+00 lr:1.0000e-02
2023-04-01 15:23:52,491 			Learning rate: weights:   1.000e-02    
2023-04-01 15:23:52,491 			Last test performance: 87.52%
2023-04-01 15:23:52,491 ----------------
2023-04-01 15:23:54,803   19  => 123   		Training 486 pattern with 86.04% 	Forward time: 	 2.18 sec
2023-04-01 15:23:54,803 			Loss:    3.472e-01    			Backward time: 	 0.13 sec 
2023-04-01 15:23:54,803 ADAM: Layer 0 -> dw_min:9.9641e-01  dw_max:1.0026e+00 lr:1.0000e-02
2023-04-01 15:23:54,803 ADAM: Layer 1 -> dw_min:9.9067e-01  dw_max:1.0059e+00 lr:1.0000e-02
2023-04-01 15:23:54,803 ADAM: Layer 2 -> dw_min:9.8387e-01  dw_max:1.0107e+00 lr:1.0000e-02
2023-04-01 15:23:54,803 ADAM: Layer 3 -> dw_min:9.9320e-01  dw_max:1.0097e+00 lr:1.0000e-02
2023-04-01 15:23:54,841 			Learning rate: weights:   1.000e-02    
2023-04-01 15:23:54,841 			Last test performance: 87.52%
2023-04-01 15:23:54,841 ----------------
2023-04-01 15:23:57,127   19  => 124   		Training 486 pattern with 86.46% 	Forward time: 	 2.15 sec
2023-04-01 15:23:57,128 			Loss:    3.197e-01    			Backward time: 	 0.13 sec 
2023-04-01 15:23:57,128 ADAM: Layer 0 -> dw_min:9.9623e-01  dw_max:1.0024e+00 lr:1.0000e-02
2023-04-01 15:23:57,128 ADAM: Layer 1 -> dw_min:9.9161e-01  dw_max:1.0067e+00 lr:1.0000e-02
2023-04-01 15:23:57,128 ADAM: Layer 2 -> dw_min:9.8547e-01  dw_max:1.0116e+00 lr:1.0000e-02
2023-04-01 15:23:57,128 ADAM: Layer 3 -> dw_min:9.9385e-01  dw_max:1.0092e+00 lr:1.0000e-02
2023-04-01 15:23:57,217 
2023-04-01 15:23:57,217 Testing:
2023-04-01 15:23:57,347 		24 of 10000 with 87.50% 	 Time used:  0.13 sec
2023-04-01 15:23:57,441 		48 of 10000 with 83.33% 	 Time used:  0.09 sec
2023-04-01 15:23:57,553 		72 of 10000 with 81.94% 	 Time used:  0.11 sec
2023-04-01 15:23:57,650 		96 of 10000 with 85.42% 	 Time used:  0.10 sec
2023-04-01 15:23:57,767 		120 of 10000 with 86.67% 	 Time used:  0.12 sec
2023-04-01 15:23:57,871 		144 of 10000 with 88.19% 	 Time used:  0.10 sec
2023-04-01 15:23:57,975 		168 of 10000 with 88.10% 	 Time used:  0.10 sec
2023-04-01 15:23:58,076 		192 of 10000 with 89.58% 	 Time used:  0.10 sec
2023-04-01 15:23:58,190 		216 of 10000 with 89.81% 	 Time used:  0.11 sec
2023-04-01 15:23:58,308 		240 of 10000 with 90.42% 	 Time used:  0.12 sec
2023-04-01 15:23:58,424 		264 of 10000 with 89.77% 	 Time used:  0.12 sec
2023-04-01 15:23:58,513 		288 of 10000 with 89.58% 	 Time used:  0.09 sec
2023-04-01 15:23:58,613 		312 of 10000 with 89.74% 	 Time used:  0.10 sec
2023-04-01 15:23:58,700 		336 of 10000 with 89.29% 	 Time used:  0.09 sec
2023-04-01 15:23:58,799 		360 of 10000 with 89.72% 	 Time used:  0.10 sec
2023-04-01 15:23:58,901 		384 of 10000 with 88.80% 	 Time used:  0.10 sec
2023-04-01 15:23:59,014 		408 of 10000 with 88.48% 	 Time used:  0.11 sec
2023-04-01 15:23:59,138 		432 of 10000 with 88.66% 	 Time used:  0.12 sec
2023-04-01 15:23:59,253 		456 of 10000 with 88.60% 	 Time used:  0.11 sec
2023-04-01 15:23:59,346 		480 of 10000 with 88.33% 	 Time used:  0.09 sec
2023-04-01 15:23:59,457 		504 of 10000 with 88.29% 	 Time used:  0.11 sec
2023-04-01 15:23:59,557 		528 of 10000 with 88.64% 	 Time used:  0.10 sec
2023-04-01 15:23:59,673 		552 of 10000 with 88.95% 	 Time used:  0.12 sec
2023-04-01 15:23:59,773 		576 of 10000 with 88.72% 	 Time used:  0.10 sec
2023-04-01 15:23:59,871 		600 of 10000 with 88.33% 	 Time used:  0.10 sec
2023-04-01 15:23:59,967 		624 of 10000 with 88.30% 	 Time used:  0.10 sec
2023-04-01 15:24:00,073 		648 of 10000 with 88.27% 	 Time used:  0.11 sec
2023-04-01 15:24:00,176 		672 of 10000 with 88.24% 	 Time used:  0.10 sec
2023-04-01 15:24:00,293 		696 of 10000 with 87.93% 	 Time used:  0.12 sec
2023-04-01 15:24:00,388 		720 of 10000 with 87.78% 	 Time used:  0.09 sec
2023-04-01 15:24:00,491 		744 of 10000 with 87.63% 	 Time used:  0.10 sec
2023-04-01 15:24:00,595 		768 of 10000 with 87.37% 	 Time used:  0.10 sec
2023-04-01 15:24:00,714 		792 of 10000 with 87.63% 	 Time used:  0.12 sec
2023-04-01 15:24:00,824 		816 of 10000 with 87.62% 	 Time used:  0.11 sec
2023-04-01 15:24:00,922 		840 of 10000 with 87.74% 	 Time used:  0.10 sec
2023-04-01 15:24:01,024 		864 of 10000 with 87.85% 	 Time used:  0.10 sec
2023-04-01 15:24:01,127 		888 of 10000 with 87.84% 	 Time used:  0.10 sec
2023-04-01 15:24:01,246 		912 of 10000 with 87.72% 	 Time used:  0.12 sec
2023-04-01 15:24:01,341 		936 of 10000 with 87.93% 	 Time used:  0.09 sec
2023-04-01 15:24:01,436 		960 of 10000 with 88.02% 	 Time used:  0.09 sec
2023-04-01 15:24:01,542 		984 of 10000 with 87.60% 	 Time used:  0.11 sec
2023-04-01 15:24:01,631 		1008 of 10000 with 87.40% 	 Time used:  0.09 sec
2023-04-01 15:24:01,735 		1032 of 10000 with 87.31% 	 Time used:  0.10 sec
2023-04-01 15:24:01,844 		1056 of 10000 with 87.41% 	 Time used:  0.11 sec
2023-04-01 15:24:01,957 		1080 of 10000 with 87.41% 	 Time used:  0.11 sec
2023-04-01 15:24:02,066 		1104 of 10000 with 87.50% 	 Time used:  0.11 sec
2023-04-01 15:24:02,159 		1128 of 10000 with 87.41% 	 Time used:  0.09 sec
2023-04-01 15:24:02,263 		1152 of 10000 with 87.41% 	 Time used:  0.10 sec
2023-04-01 15:24:02,387 		1176 of 10000 with 87.41% 	 Time used:  0.12 sec
2023-04-01 15:24:02,507 		1200 of 10000 with 87.25% 	 Time used:  0.12 sec
2023-04-01 15:24:02,612 		1224 of 10000 with 87.34% 	 Time used:  0.10 sec
2023-04-01 15:24:02,708 		1248 of 10000 with 87.26% 	 Time used:  0.10 sec
2023-04-01 15:24:02,809 		1272 of 10000 with 87.11% 	 Time used:  0.10 sec
2023-04-01 15:24:02,910 		1296 of 10000 with 87.19% 	 Time used:  0.10 sec
2023-04-01 15:24:03,016 		1320 of 10000 with 87.12% 	 Time used:  0.11 sec
2023-04-01 15:24:03,138 		1344 of 10000 with 87.05% 	 Time used:  0.12 sec
2023-04-01 15:24:03,244 		1368 of 10000 with 87.06% 	 Time used:  0.10 sec
2023-04-01 15:24:03,347 		1392 of 10000 with 86.93% 	 Time used:  0.10 sec
2023-04-01 15:24:03,449 		1416 of 10000 with 87.08% 	 Time used:  0.10 sec
2023-04-01 15:24:03,540 		1440 of 10000 with 87.08% 	 Time used:  0.09 sec
2023-04-01 15:24:03,623 		1464 of 10000 with 87.09% 	 Time used:  0.08 sec
2023-04-01 15:24:03,715 		1488 of 10000 with 87.10% 	 Time used:  0.09 sec
2023-04-01 15:24:03,811 		1512 of 10000 with 86.97% 	 Time used:  0.10 sec
2023-04-01 15:24:03,959 		1536 of 10000 with 86.91% 	 Time used:  0.15 sec
2023-04-01 15:24:04,061 		1560 of 10000 with 86.99% 	 Time used:  0.10 sec
2023-04-01 15:24:04,152 		1584 of 10000 with 87.12% 	 Time used:  0.09 sec
2023-04-01 15:24:04,268 		1608 of 10000 with 87.19% 	 Time used:  0.12 sec
2023-04-01 15:24:04,372 		1632 of 10000 with 87.07% 	 Time used:  0.10 sec
2023-04-01 15:24:04,492 		1656 of 10000 with 87.02% 	 Time used:  0.12 sec
2023-04-01 15:24:04,609 		1680 of 10000 with 87.14% 	 Time used:  0.12 sec
2023-04-01 15:24:04,707 		1704 of 10000 with 87.27% 	 Time used:  0.10 sec
2023-04-01 15:24:04,818 		1728 of 10000 with 87.21% 	 Time used:  0.11 sec
2023-04-01 15:24:04,909 		1752 of 10000 with 87.16% 	 Time used:  0.09 sec
2023-04-01 15:24:05,014 		1776 of 10000 with 87.27% 	 Time used:  0.10 sec
2023-04-01 15:24:05,109 		1800 of 10000 with 87.44% 	 Time used:  0.09 sec
2023-04-01 15:24:05,225 		1824 of 10000 with 87.55% 	 Time used:  0.12 sec
2023-04-01 15:24:05,346 		1848 of 10000 with 87.61% 	 Time used:  0.12 sec
2023-04-01 15:24:05,462 		1872 of 10000 with 87.77% 	 Time used:  0.12 sec
2023-04-01 15:24:05,571 		1896 of 10000 with 87.87% 	 Time used:  0.11 sec
2023-04-01 15:24:05,671 		1920 of 10000 with 87.86% 	 Time used:  0.10 sec
2023-04-01 15:24:05,773 		1944 of 10000 with 87.86% 	 Time used:  0.10 sec
2023-04-01 15:24:05,877 		1968 of 10000 with 87.86% 	 Time used:  0.10 sec
2023-04-01 15:24:05,975 		1992 of 10000 with 87.80% 	 Time used:  0.10 sec
2023-04-01 15:24:06,070 		2016 of 10000 with 87.75% 	 Time used:  0.09 sec
2023-04-01 15:24:06,156 		2040 of 10000 with 87.65% 	 Time used:  0.09 sec
2023-04-01 15:24:06,253 		2064 of 10000 with 87.69% 	 Time used:  0.10 sec
2023-04-01 15:24:06,365 		2088 of 10000 with 87.64% 	 Time used:  0.11 sec
2023-04-01 15:24:06,450 		2112 of 10000 with 87.50% 	 Time used:  0.09 sec
2023-04-01 15:24:06,537 		2136 of 10000 with 87.59% 	 Time used:  0.09 sec
2023-04-01 15:24:06,643 		2160 of 10000 with 87.64% 	 Time used:  0.11 sec
2023-04-01 15:24:06,741 		2184 of 10000 with 87.68% 	 Time used:  0.10 sec
2023-04-01 15:24:06,859 		2208 of 10000 with 87.64% 	 Time used:  0.12 sec
2023-04-01 15:24:06,976 		2232 of 10000 with 87.72% 	 Time used:  0.12 sec
2023-04-01 15:24:07,074 		2256 of 10000 with 87.77% 	 Time used:  0.10 sec
2023-04-01 15:24:07,174 		2280 of 10000 with 87.72% 	 Time used:  0.10 sec
2023-04-01 15:24:07,273 		2304 of 10000 with 87.63% 	 Time used:  0.10 sec
2023-04-01 15:24:07,362 		2328 of 10000 with 87.54% 	 Time used:  0.09 sec
2023-04-01 15:24:07,456 		2352 of 10000 with 87.63% 	 Time used:  0.09 sec
2023-04-01 15:24:07,558 		2376 of 10000 with 87.58% 	 Time used:  0.10 sec
2023-04-01 15:24:07,652 		2400 of 10000 with 87.58% 	 Time used:  0.09 sec
2023-04-01 15:24:07,748 		2424 of 10000 with 87.71% 	 Time used:  0.10 sec
2023-04-01 15:24:07,838 		2448 of 10000 with 87.70% 	 Time used:  0.09 sec
2023-04-01 15:24:07,944 		2472 of 10000 with 87.78% 	 Time used:  0.10 sec
2023-04-01 15:24:08,046 		2496 of 10000 with 87.70% 	 Time used:  0.10 sec
2023-04-01 15:24:08,158 		2520 of 10000 with 87.62% 	 Time used:  0.11 sec
2023-04-01 15:24:08,253 		2544 of 10000 with 87.62% 	 Time used:  0.09 sec
2023-04-01 15:24:08,346 		2568 of 10000 with 87.58% 	 Time used:  0.09 sec
2023-04-01 15:24:08,455 		2592 of 10000 with 87.54% 	 Time used:  0.11 sec
2023-04-01 15:24:08,542 		2616 of 10000 with 87.50% 	 Time used:  0.09 sec
2023-04-01 15:24:08,631 		2640 of 10000 with 87.46% 	 Time used:  0.09 sec
2023-04-01 15:24:08,737 		2664 of 10000 with 87.46% 	 Time used:  0.11 sec
2023-04-01 15:24:08,849 		2688 of 10000 with 87.54% 	 Time used:  0.11 sec
2023-04-01 15:24:08,993 		2712 of 10000 with 87.57% 	 Time used:  0.14 sec
2023-04-01 15:24:09,092 		2736 of 10000 with 87.50% 	 Time used:  0.10 sec
2023-04-01 15:24:09,187 		2760 of 10000 with 87.50% 	 Time used:  0.10 sec
2023-04-01 15:24:09,281 		2784 of 10000 with 87.46% 	 Time used:  0.09 sec
2023-04-01 15:24:09,394 		2808 of 10000 with 87.50% 	 Time used:  0.11 sec
2023-04-01 15:24:09,508 		2832 of 10000 with 87.57% 	 Time used:  0.11 sec
2023-04-01 15:24:09,615 		2856 of 10000 with 87.64% 	 Time used:  0.11 sec
2023-04-01 15:24:09,720 		2880 of 10000 with 87.60% 	 Time used:  0.10 sec
2023-04-01 15:24:09,825 		2904 of 10000 with 87.50% 	 Time used:  0.11 sec
2023-04-01 15:24:09,931 		2928 of 10000 with 87.47% 	 Time used:  0.11 sec
2023-04-01 15:24:10,028 		2952 of 10000 with 87.47% 	 Time used:  0.10 sec
2023-04-01 15:24:10,152 		2976 of 10000 with 87.43% 	 Time used:  0.12 sec
2023-04-01 15:24:10,276 		3000 of 10000 with 87.43% 	 Time used:  0.12 sec
2023-04-01 15:24:10,380 		3024 of 10000 with 87.40% 	 Time used:  0.10 sec
2023-04-01 15:24:10,479 		3048 of 10000 with 87.40% 	 Time used:  0.10 sec
2023-04-01 15:24:10,591 		3072 of 10000 with 87.47% 	 Time used:  0.11 sec
2023-04-01 15:24:10,703 		3096 of 10000 with 87.44% 	 Time used:  0.11 sec
2023-04-01 15:24:10,802 		3120 of 10000 with 87.47% 	 Time used:  0.10 sec
2023-04-01 15:24:10,898 		3144 of 10000 with 87.44% 	 Time used:  0.10 sec
2023-04-01 15:24:10,988 		3168 of 10000 with 87.50% 	 Time used:  0.09 sec
2023-04-01 15:24:11,089 		3192 of 10000 with 87.37% 	 Time used:  0.10 sec
2023-04-01 15:24:11,192 		3216 of 10000 with 87.41% 	 Time used:  0.10 sec
2023-04-01 15:24:11,279 		3240 of 10000 with 87.35% 	 Time used:  0.09 sec
2023-04-01 15:24:11,400 		3264 of 10000 with 87.32% 	 Time used:  0.12 sec
2023-04-01 15:24:11,546 		3288 of 10000 with 87.35% 	 Time used:  0.14 sec
2023-04-01 15:24:11,634 		3312 of 10000 with 87.29% 	 Time used:  0.09 sec
2023-04-01 15:24:11,741 		3336 of 10000 with 87.23% 	 Time used:  0.11 sec
2023-04-01 15:24:11,874 		3360 of 10000 with 87.26% 	 Time used:  0.13 sec
2023-04-01 15:24:12,016 		3384 of 10000 with 87.29% 	 Time used:  0.14 sec
2023-04-01 15:24:12,120 		3408 of 10000 with 87.27% 	 Time used:  0.10 sec
2023-04-01 15:24:12,231 		3432 of 10000 with 87.30% 	 Time used:  0.11 sec
2023-04-01 15:24:12,333 		3456 of 10000 with 87.33% 	 Time used:  0.10 sec
2023-04-01 15:24:12,420 		3480 of 10000 with 87.30% 	 Time used:  0.09 sec
2023-04-01 15:24:12,535 		3504 of 10000 with 87.24% 	 Time used:  0.11 sec
2023-04-01 15:24:12,657 		3528 of 10000 with 87.24% 	 Time used:  0.12 sec
2023-04-01 15:24:12,750 		3552 of 10000 with 87.22% 	 Time used:  0.09 sec
2023-04-01 15:24:12,847 		3576 of 10000 with 87.22% 	 Time used:  0.10 sec
2023-04-01 15:24:12,951 		3600 of 10000 with 87.28% 	 Time used:  0.10 sec
2023-04-01 15:24:13,080 		3624 of 10000 with 87.33% 	 Time used:  0.13 sec
2023-04-01 15:24:13,202 		3648 of 10000 with 87.31% 	 Time used:  0.12 sec
2023-04-01 15:24:13,326 		3672 of 10000 with 87.31% 	 Time used:  0.12 sec
2023-04-01 15:24:13,419 		3696 of 10000 with 87.31% 	 Time used:  0.09 sec
2023-04-01 15:24:13,530 		3720 of 10000 with 87.31% 	 Time used:  0.11 sec
2023-04-01 15:24:13,631 		3744 of 10000 with 87.34% 	 Time used:  0.10 sec
2023-04-01 15:24:13,728 		3768 of 10000 with 87.34% 	 Time used:  0.10 sec
2023-04-01 15:24:13,815 		3792 of 10000 with 87.39% 	 Time used:  0.09 sec
2023-04-01 15:24:13,915 		3816 of 10000 with 87.34% 	 Time used:  0.10 sec
2023-04-01 15:24:14,000 		3840 of 10000 with 87.32% 	 Time used:  0.09 sec
2023-04-01 15:24:14,098 		3864 of 10000 with 87.40% 	 Time used:  0.10 sec
2023-04-01 15:24:14,210 		3888 of 10000 with 87.40% 	 Time used:  0.11 sec
2023-04-01 15:24:14,308 		3912 of 10000 with 87.42% 	 Time used:  0.10 sec
2023-04-01 15:24:14,409 		3936 of 10000 with 87.45% 	 Time used:  0.10 sec
2023-04-01 15:24:14,508 		3960 of 10000 with 87.40% 	 Time used:  0.10 sec
2023-04-01 15:24:14,610 		3984 of 10000 with 87.45% 	 Time used:  0.10 sec
2023-04-01 15:24:14,748 		4008 of 10000 with 87.40% 	 Time used:  0.14 sec
2023-04-01 15:24:14,852 		4032 of 10000 with 87.38% 	 Time used:  0.10 sec
2023-04-01 15:24:14,963 		4056 of 10000 with 87.38% 	 Time used:  0.11 sec
2023-04-01 15:24:15,076 		4080 of 10000 with 87.38% 	 Time used:  0.11 sec
2023-04-01 15:24:15,177 		4104 of 10000 with 87.40% 	 Time used:  0.10 sec
2023-04-01 15:24:15,279 		4128 of 10000 with 87.35% 	 Time used:  0.10 sec
2023-04-01 15:24:15,376 		4152 of 10000 with 87.33% 	 Time used:  0.10 sec
2023-04-01 15:24:15,479 		4176 of 10000 with 87.28% 	 Time used:  0.10 sec
2023-04-01 15:24:15,574 		4200 of 10000 with 87.26% 	 Time used:  0.09 sec
2023-04-01 15:24:15,663 		4224 of 10000 with 87.31% 	 Time used:  0.09 sec
2023-04-01 15:24:15,767 		4248 of 10000 with 87.34% 	 Time used:  0.10 sec
2023-04-01 15:24:15,871 		4272 of 10000 with 87.27% 	 Time used:  0.10 sec
2023-04-01 15:24:15,957 		4296 of 10000 with 87.22% 	 Time used:  0.09 sec
2023-04-01 15:24:16,061 		4320 of 10000 with 87.25% 	 Time used:  0.10 sec
2023-04-01 15:24:16,170 		4344 of 10000 with 87.25% 	 Time used:  0.11 sec
2023-04-01 15:24:16,277 		4368 of 10000 with 87.29% 	 Time used:  0.11 sec
2023-04-01 15:24:16,385 		4392 of 10000 with 87.30% 	 Time used:  0.11 sec
2023-04-01 15:24:16,474 		4416 of 10000 with 87.30% 	 Time used:  0.09 sec
2023-04-01 15:24:16,575 		4440 of 10000 with 87.30% 	 Time used:  0.10 sec
2023-04-01 15:24:16,692 		4464 of 10000 with 87.28% 	 Time used:  0.12 sec
2023-04-01 15:24:16,790 		4488 of 10000 with 87.28% 	 Time used:  0.10 sec
2023-04-01 15:24:16,898 		4512 of 10000 with 87.30% 	 Time used:  0.11 sec
2023-04-01 15:24:16,989 		4536 of 10000 with 87.30% 	 Time used:  0.09 sec
2023-04-01 15:24:17,094 		4560 of 10000 with 87.30% 	 Time used:  0.10 sec
2023-04-01 15:24:17,187 		4584 of 10000 with 87.33% 	 Time used:  0.09 sec
2023-04-01 15:24:17,294 		4608 of 10000 with 87.37% 	 Time used:  0.11 sec
2023-04-01 15:24:17,408 		4632 of 10000 with 87.41% 	 Time used:  0.11 sec
2023-04-01 15:24:17,507 		4656 of 10000 with 87.41% 	 Time used:  0.10 sec
2023-04-01 15:24:17,605 		4680 of 10000 with 87.39% 	 Time used:  0.10 sec
2023-04-01 15:24:17,692 		4704 of 10000 with 87.37% 	 Time used:  0.09 sec
2023-04-01 15:24:17,804 		4728 of 10000 with 87.39% 	 Time used:  0.11 sec
2023-04-01 15:24:17,924 		4752 of 10000 with 87.42% 	 Time used:  0.12 sec
2023-04-01 15:24:18,055 		4776 of 10000 with 87.46% 	 Time used:  0.13 sec
2023-04-01 15:24:18,168 		4800 of 10000 with 87.46% 	 Time used:  0.11 sec
2023-04-01 15:24:18,271 		4824 of 10000 with 87.48% 	 Time used:  0.10 sec
2023-04-01 15:24:18,375 		4848 of 10000 with 87.42% 	 Time used:  0.10 sec
2023-04-01 15:24:18,470 		4872 of 10000 with 87.44% 	 Time used:  0.10 sec
2023-04-01 15:24:18,579 		4896 of 10000 with 87.40% 	 Time used:  0.11 sec
2023-04-01 15:24:18,679 		4920 of 10000 with 87.38% 	 Time used:  0.10 sec
2023-04-01 15:24:18,784 		4944 of 10000 with 87.34% 	 Time used:  0.11 sec
2023-04-01 15:24:18,902 		4968 of 10000 with 87.36% 	 Time used:  0.12 sec
2023-04-01 15:24:19,012 		4992 of 10000 with 87.36% 	 Time used:  0.11 sec
2023-04-01 15:24:19,107 		5016 of 10000 with 87.30% 	 Time used:  0.10 sec
2023-04-01 15:24:19,188 		5040 of 10000 with 87.26% 	 Time used:  0.08 sec
2023-04-01 15:24:19,293 		5064 of 10000 with 87.28% 	 Time used:  0.10 sec
2023-04-01 15:24:19,417 		5088 of 10000 with 87.26% 	 Time used:  0.12 sec
2023-04-01 15:24:19,526 		5112 of 10000 with 87.25% 	 Time used:  0.11 sec
2023-04-01 15:24:19,628 		5136 of 10000 with 87.27% 	 Time used:  0.10 sec
2023-04-01 15:24:19,724 		5160 of 10000 with 87.31% 	 Time used:  0.10 sec
2023-04-01 15:24:19,824 		5184 of 10000 with 87.31% 	 Time used:  0.10 sec
2023-04-01 15:24:19,910 		5208 of 10000 with 87.29% 	 Time used:  0.09 sec
2023-04-01 15:24:20,018 		5232 of 10000 with 87.29% 	 Time used:  0.11 sec
2023-04-01 15:24:20,120 		5256 of 10000 with 87.25% 	 Time used:  0.10 sec
2023-04-01 15:24:20,216 		5280 of 10000 with 87.25% 	 Time used:  0.10 sec
2023-04-01 15:24:20,298 		5304 of 10000 with 87.27% 	 Time used:  0.08 sec
2023-04-01 15:24:20,398 		5328 of 10000 with 87.24% 	 Time used:  0.10 sec
2023-04-01 15:24:20,493 		5352 of 10000 with 87.22% 	 Time used:  0.09 sec
2023-04-01 15:24:20,594 		5376 of 10000 with 87.28% 	 Time used:  0.10 sec
2023-04-01 15:24:20,696 		5400 of 10000 with 87.26% 	 Time used:  0.10 sec
2023-04-01 15:24:20,801 		5424 of 10000 with 87.28% 	 Time used:  0.11 sec
2023-04-01 15:24:20,904 		5448 of 10000 with 87.28% 	 Time used:  0.10 sec
2023-04-01 15:24:21,006 		5472 of 10000 with 87.24% 	 Time used:  0.10 sec
2023-04-01 15:24:21,116 		5496 of 10000 with 87.25% 	 Time used:  0.11 sec
2023-04-01 15:24:21,208 		5520 of 10000 with 87.25% 	 Time used:  0.09 sec
2023-04-01 15:24:21,311 		5544 of 10000 with 87.23% 	 Time used:  0.10 sec
2023-04-01 15:24:21,400 		5568 of 10000 with 87.25% 	 Time used:  0.09 sec
2023-04-01 15:24:21,506 		5592 of 10000 with 87.21% 	 Time used:  0.11 sec
2023-04-01 15:24:21,605 		5616 of 10000 with 87.16% 	 Time used:  0.10 sec
2023-04-01 15:24:21,718 		5640 of 10000 with 87.16% 	 Time used:  0.11 sec
2023-04-01 15:24:21,821 		5664 of 10000 with 87.15% 	 Time used:  0.10 sec
2023-04-01 15:24:21,918 		5688 of 10000 with 87.17% 	 Time used:  0.10 sec
2023-04-01 15:24:22,008 		5712 of 10000 with 87.17% 	 Time used:  0.09 sec
2023-04-01 15:24:22,093 		5736 of 10000 with 87.17% 	 Time used:  0.08 sec
2023-04-01 15:24:22,208 		5760 of 10000 with 87.20% 	 Time used:  0.12 sec
2023-04-01 15:24:22,304 		5784 of 10000 with 87.24% 	 Time used:  0.10 sec
2023-04-01 15:24:22,406 		5808 of 10000 with 87.21% 	 Time used:  0.10 sec
2023-04-01 15:24:22,509 		5832 of 10000 with 87.17% 	 Time used:  0.10 sec
2023-04-01 15:24:22,603 		5856 of 10000 with 87.16% 	 Time used:  0.09 sec
2023-04-01 15:24:22,713 		5880 of 10000 with 87.21% 	 Time used:  0.11 sec
2023-04-01 15:24:22,808 		5904 of 10000 with 87.20% 	 Time used:  0.09 sec
2023-04-01 15:24:22,912 		5928 of 10000 with 87.20% 	 Time used:  0.10 sec
2023-04-01 15:24:23,004 		5952 of 10000 with 87.20% 	 Time used:  0.09 sec
2023-04-01 15:24:23,096 		5976 of 10000 with 87.17% 	 Time used:  0.09 sec
2023-04-01 15:24:23,194 		6000 of 10000 with 87.18% 	 Time used:  0.10 sec
2023-04-01 15:24:23,313 		6024 of 10000 with 87.15% 	 Time used:  0.12 sec
2023-04-01 15:24:23,409 		6048 of 10000 with 87.15% 	 Time used:  0.10 sec
2023-04-01 15:24:23,514 		6072 of 10000 with 87.15% 	 Time used:  0.10 sec
2023-04-01 15:24:23,608 		6096 of 10000 with 87.19% 	 Time used:  0.09 sec
2023-04-01 15:24:23,701 		6120 of 10000 with 87.19% 	 Time used:  0.09 sec
2023-04-01 15:24:23,817 		6144 of 10000 with 87.19% 	 Time used:  0.12 sec
2023-04-01 15:24:23,912 		6168 of 10000 with 87.19% 	 Time used:  0.10 sec
2023-04-01 15:24:23,996 		6192 of 10000 with 87.21% 	 Time used:  0.08 sec
2023-04-01 15:24:24,084 		6216 of 10000 with 87.19% 	 Time used:  0.09 sec
2023-04-01 15:24:24,179 		6240 of 10000 with 87.18% 	 Time used:  0.10 sec
2023-04-01 15:24:24,278 		6264 of 10000 with 87.18% 	 Time used:  0.10 sec
2023-04-01 15:24:24,385 		6288 of 10000 with 87.18% 	 Time used:  0.11 sec
2023-04-01 15:24:24,494 		6312 of 10000 with 87.21% 	 Time used:  0.11 sec
2023-04-01 15:24:24,597 		6336 of 10000 with 87.20% 	 Time used:  0.10 sec
2023-04-01 15:24:24,689 		6360 of 10000 with 87.23% 	 Time used:  0.09 sec
2023-04-01 15:24:24,793 		6384 of 10000 with 87.27% 	 Time used:  0.10 sec
2023-04-01 15:24:24,893 		6408 of 10000 with 87.27% 	 Time used:  0.10 sec
2023-04-01 15:24:25,001 		6432 of 10000 with 87.28% 	 Time used:  0.11 sec
2023-04-01 15:24:25,099 		6456 of 10000 with 87.30% 	 Time used:  0.10 sec
2023-04-01 15:24:25,201 		6480 of 10000 with 87.31% 	 Time used:  0.10 sec
2023-04-01 15:24:25,287 		6504 of 10000 with 87.32% 	 Time used:  0.09 sec
2023-04-01 15:24:25,375 		6528 of 10000 with 87.35% 	 Time used:  0.09 sec
2023-04-01 15:24:25,475 		6552 of 10000 with 87.33% 	 Time used:  0.10 sec
2023-04-01 15:24:25,577 		6576 of 10000 with 87.32% 	 Time used:  0.10 sec
2023-04-01 15:24:25,684 		6600 of 10000 with 87.33% 	 Time used:  0.11 sec
2023-04-01 15:24:25,790 		6624 of 10000 with 87.38% 	 Time used:  0.11 sec
2023-04-01 15:24:25,901 		6648 of 10000 with 87.38% 	 Time used:  0.11 sec
2023-04-01 15:24:26,000 		6672 of 10000 with 87.34% 	 Time used:  0.10 sec
2023-04-01 15:24:26,084 		6696 of 10000 with 87.31% 	 Time used:  0.08 sec
2023-04-01 15:24:26,188 		6720 of 10000 with 87.31% 	 Time used:  0.10 sec
2023-04-01 15:24:26,313 		6744 of 10000 with 87.31% 	 Time used:  0.12 sec
2023-04-01 15:24:26,434 		6768 of 10000 with 87.34% 	 Time used:  0.12 sec
2023-04-01 15:24:26,542 		6792 of 10000 with 87.35% 	 Time used:  0.11 sec
2023-04-01 15:24:26,621 		6816 of 10000 with 87.35% 	 Time used:  0.08 sec
2023-04-01 15:24:26,726 		6840 of 10000 with 87.35% 	 Time used:  0.10 sec
2023-04-01 15:24:26,836 		6864 of 10000 with 87.35% 	 Time used:  0.11 sec
2023-04-01 15:24:26,939 		6888 of 10000 with 87.37% 	 Time used:  0.10 sec
2023-04-01 15:24:27,060 		6912 of 10000 with 87.36% 	 Time used:  0.12 sec
2023-04-01 15:24:27,175 		6936 of 10000 with 87.36% 	 Time used:  0.11 sec
2023-04-01 15:24:27,275 		6960 of 10000 with 87.37% 	 Time used:  0.10 sec
2023-04-01 15:24:27,378 		6984 of 10000 with 87.40% 	 Time used:  0.10 sec
2023-04-01 15:24:27,472 		7008 of 10000 with 87.36% 	 Time used:  0.09 sec
2023-04-01 15:24:27,571 		7032 of 10000 with 87.34% 	 Time used:  0.10 sec
2023-04-01 15:24:27,685 		7056 of 10000 with 87.33% 	 Time used:  0.11 sec
2023-04-01 15:24:27,766 		7080 of 10000 with 87.32% 	 Time used:  0.08 sec
2023-04-01 15:24:27,871 		7104 of 10000 with 87.33% 	 Time used:  0.10 sec
2023-04-01 15:24:27,971 		7128 of 10000 with 87.32% 	 Time used:  0.10 sec
2023-04-01 15:24:28,053 		7152 of 10000 with 87.32% 	 Time used:  0.08 sec
2023-04-01 15:24:28,147 		7176 of 10000 with 87.35% 	 Time used:  0.09 sec
2023-04-01 15:24:28,260 		7200 of 10000 with 87.31% 	 Time used:  0.11 sec
2023-04-01 15:24:28,366 		7224 of 10000 with 87.33% 	 Time used:  0.11 sec
2023-04-01 15:24:28,462 		7248 of 10000 with 87.35% 	 Time used:  0.10 sec
2023-04-01 15:24:28,562 		7272 of 10000 with 87.36% 	 Time used:  0.10 sec
2023-04-01 15:24:28,679 		7296 of 10000 with 87.40% 	 Time used:  0.12 sec
2023-04-01 15:24:28,803 		7320 of 10000 with 87.40% 	 Time used:  0.12 sec
2023-04-01 15:24:28,923 		7344 of 10000 with 87.43% 	 Time used:  0.12 sec
2023-04-01 15:24:29,017 		7368 of 10000 with 87.45% 	 Time used:  0.09 sec
2023-04-01 15:24:29,112 		7392 of 10000 with 87.46% 	 Time used:  0.09 sec
2023-04-01 15:24:29,216 		7416 of 10000 with 87.49% 	 Time used:  0.10 sec
2023-04-01 15:24:29,354 		7440 of 10000 with 87.51% 	 Time used:  0.14 sec
2023-04-01 15:24:29,474 		7464 of 10000 with 87.53% 	 Time used:  0.12 sec
2023-04-01 15:24:29,588 		7488 of 10000 with 87.54% 	 Time used:  0.11 sec
2023-04-01 15:24:29,713 		7512 of 10000 with 87.55% 	 Time used:  0.13 sec
2023-04-01 15:24:29,802 		7536 of 10000 with 87.57% 	 Time used:  0.09 sec
2023-04-01 15:24:29,912 		7560 of 10000 with 87.58% 	 Time used:  0.11 sec
2023-04-01 15:24:30,046 		7584 of 10000 with 87.62% 	 Time used:  0.13 sec
2023-04-01 15:24:30,150 		7608 of 10000 with 87.64% 	 Time used:  0.10 sec
2023-04-01 15:24:30,263 		7632 of 10000 with 87.66% 	 Time used:  0.11 sec
2023-04-01 15:24:30,348 		7656 of 10000 with 87.66% 	 Time used:  0.08 sec
2023-04-01 15:24:30,458 		7680 of 10000 with 87.67% 	 Time used:  0.11 sec
2023-04-01 15:24:30,555 		7704 of 10000 with 87.68% 	 Time used:  0.10 sec
2023-04-01 15:24:30,637 		7728 of 10000 with 87.68% 	 Time used:  0.08 sec
2023-04-01 15:24:30,736 		7752 of 10000 with 87.68% 	 Time used:  0.10 sec
2023-04-01 15:24:30,822 		7776 of 10000 with 87.67% 	 Time used:  0.09 sec
2023-04-01 15:24:30,926 		7800 of 10000 with 87.68% 	 Time used:  0.10 sec
2023-04-01 15:24:31,015 		7824 of 10000 with 87.67% 	 Time used:  0.09 sec
2023-04-01 15:24:31,118 		7848 of 10000 with 87.69% 	 Time used:  0.10 sec
2023-04-01 15:24:31,214 		7872 of 10000 with 87.68% 	 Time used:  0.10 sec
2023-04-01 15:24:31,314 		7896 of 10000 with 87.65% 	 Time used:  0.10 sec
2023-04-01 15:24:31,427 		7920 of 10000 with 87.64% 	 Time used:  0.11 sec
2023-04-01 15:24:31,556 		7944 of 10000 with 87.64% 	 Time used:  0.13 sec
2023-04-01 15:24:31,648 		7968 of 10000 with 87.61% 	 Time used:  0.09 sec
2023-04-01 15:24:31,752 		7992 of 10000 with 87.54% 	 Time used:  0.10 sec
2023-04-01 15:24:31,848 		8016 of 10000 with 87.55% 	 Time used:  0.10 sec
2023-04-01 15:24:31,955 		8040 of 10000 with 87.56% 	 Time used:  0.11 sec
2023-04-01 15:24:32,049 		8064 of 10000 with 87.57% 	 Time used:  0.09 sec
2023-04-01 15:24:32,144 		8088 of 10000 with 87.56% 	 Time used:  0.09 sec
2023-04-01 15:24:32,259 		8112 of 10000 with 87.57% 	 Time used:  0.11 sec
2023-04-01 15:24:32,407 		8136 of 10000 with 87.59% 	 Time used:  0.15 sec
2023-04-01 15:24:32,497 		8160 of 10000 with 87.56% 	 Time used:  0.09 sec
2023-04-01 15:24:32,591 		8184 of 10000 with 87.57% 	 Time used:  0.09 sec
2023-04-01 15:24:32,685 		8208 of 10000 with 87.57% 	 Time used:  0.09 sec
2023-04-01 15:24:32,781 		8232 of 10000 with 87.59% 	 Time used:  0.10 sec
2023-04-01 15:24:32,883 		8256 of 10000 with 87.61% 	 Time used:  0.10 sec
2023-04-01 15:24:32,974 		8280 of 10000 with 87.60% 	 Time used:  0.09 sec
2023-04-01 15:24:33,084 		8304 of 10000 with 87.60% 	 Time used:  0.11 sec
2023-04-01 15:24:33,183 		8328 of 10000 with 87.62% 	 Time used:  0.10 sec
2023-04-01 15:24:33,291 		8352 of 10000 with 87.63% 	 Time used:  0.11 sec
2023-04-01 15:24:33,407 		8376 of 10000 with 87.64% 	 Time used:  0.12 sec
2023-04-01 15:24:33,514 		8400 of 10000 with 87.65% 	 Time used:  0.11 sec
2023-04-01 15:24:33,609 		8424 of 10000 with 87.68% 	 Time used:  0.09 sec
2023-04-01 15:24:33,701 		8448 of 10000 with 87.71% 	 Time used:  0.09 sec
2023-04-01 15:24:33,805 		8472 of 10000 with 87.68% 	 Time used:  0.10 sec
2023-04-01 15:24:33,904 		8496 of 10000 with 87.70% 	 Time used:  0.10 sec
2023-04-01 15:24:33,998 		8520 of 10000 with 87.73% 	 Time used:  0.09 sec
2023-04-01 15:24:34,111 		8544 of 10000 with 87.73% 	 Time used:  0.11 sec
2023-04-01 15:24:34,217 		8568 of 10000 with 87.76% 	 Time used:  0.11 sec
2023-04-01 15:24:34,324 		8592 of 10000 with 87.74% 	 Time used:  0.11 sec
2023-04-01 15:24:34,429 		8616 of 10000 with 87.74% 	 Time used:  0.11 sec
2023-04-01 15:24:34,530 		8640 of 10000 with 87.72% 	 Time used:  0.10 sec
2023-04-01 15:24:34,633 		8664 of 10000 with 87.72% 	 Time used:  0.10 sec
2023-04-01 15:24:34,735 		8688 of 10000 with 87.71% 	 Time used:  0.10 sec
2023-04-01 15:24:34,851 		8712 of 10000 with 87.67% 	 Time used:  0.12 sec
2023-04-01 15:24:34,963 		8736 of 10000 with 87.66% 	 Time used:  0.11 sec
2023-04-01 15:24:35,069 		8760 of 10000 with 87.66% 	 Time used:  0.11 sec
2023-04-01 15:24:35,156 		8784 of 10000 with 87.64% 	 Time used:  0.09 sec
2023-04-01 15:24:35,249 		8808 of 10000 with 87.62% 	 Time used:  0.09 sec
2023-04-01 15:24:35,341 		8832 of 10000 with 87.65% 	 Time used:  0.09 sec
2023-04-01 15:24:35,469 		8856 of 10000 with 87.65% 	 Time used:  0.13 sec
2023-04-01 15:24:35,598 		8880 of 10000 with 87.64% 	 Time used:  0.13 sec
2023-04-01 15:24:35,697 		8904 of 10000 with 87.63% 	 Time used:  0.10 sec
2023-04-01 15:24:35,812 		8928 of 10000 with 87.63% 	 Time used:  0.11 sec
2023-04-01 15:24:35,943 		8952 of 10000 with 87.61% 	 Time used:  0.13 sec
2023-04-01 15:24:36,060 		8976 of 10000 with 87.62% 	 Time used:  0.12 sec
2023-04-01 15:24:36,165 		9000 of 10000 with 87.66% 	 Time used:  0.10 sec
2023-04-01 15:24:36,271 		9024 of 10000 with 87.67% 	 Time used:  0.11 sec
2023-04-01 15:24:36,369 		9048 of 10000 with 87.67% 	 Time used:  0.10 sec
2023-04-01 15:24:36,477 		9072 of 10000 with 87.67% 	 Time used:  0.11 sec
2023-04-01 15:24:36,581 		9096 of 10000 with 87.65% 	 Time used:  0.10 sec
2023-04-01 15:24:36,682 		9120 of 10000 with 87.66% 	 Time used:  0.10 sec
2023-04-01 15:24:36,789 		9144 of 10000 with 87.67% 	 Time used:  0.11 sec
2023-04-01 15:24:36,880 		9168 of 10000 with 87.66% 	 Time used:  0.09 sec
2023-04-01 15:24:36,985 		9192 of 10000 with 87.67% 	 Time used:  0.10 sec
2023-04-01 15:24:37,090 		9216 of 10000 with 87.63% 	 Time used:  0.10 sec
2023-04-01 15:24:37,188 		9240 of 10000 with 87.63% 	 Time used:  0.10 sec
2023-04-01 15:24:37,282 		9264 of 10000 with 87.61% 	 Time used:  0.09 sec
2023-04-01 15:24:37,393 		9288 of 10000 with 87.60% 	 Time used:  0.11 sec
2023-04-01 15:24:37,530 		9312 of 10000 with 87.56% 	 Time used:  0.14 sec
2023-04-01 15:24:37,642 		9336 of 10000 with 87.56% 	 Time used:  0.11 sec
2023-04-01 15:24:37,750 		9360 of 10000 with 87.56% 	 Time used:  0.11 sec
2023-04-01 15:24:37,881 		9384 of 10000 with 87.55% 	 Time used:  0.13 sec
2023-04-01 15:24:37,986 		9408 of 10000 with 87.56% 	 Time used:  0.10 sec
2023-04-01 15:24:38,085 		9432 of 10000 with 87.58% 	 Time used:  0.10 sec
2023-04-01 15:24:38,191 		9456 of 10000 with 87.58% 	 Time used:  0.11 sec
2023-04-01 15:24:38,302 		9480 of 10000 with 87.62% 	 Time used:  0.11 sec
2023-04-01 15:24:38,408 		9504 of 10000 with 87.59% 	 Time used:  0.11 sec
2023-04-01 15:24:38,508 		9528 of 10000 with 87.62% 	 Time used:  0.10 sec
2023-04-01 15:24:38,614 		9552 of 10000 with 87.59% 	 Time used:  0.11 sec
2023-04-01 15:24:38,721 		9576 of 10000 with 87.59% 	 Time used:  0.11 sec
2023-04-01 15:24:38,825 		9600 of 10000 with 87.60% 	 Time used:  0.10 sec
2023-04-01 15:24:38,927 		9624 of 10000 with 87.62% 	 Time used:  0.10 sec
2023-04-01 15:24:39,014 		9648 of 10000 with 87.62% 	 Time used:  0.09 sec
2023-04-01 15:24:39,111 		9672 of 10000 with 87.62% 	 Time used:  0.10 sec
2023-04-01 15:24:39,215 		9696 of 10000 with 87.61% 	 Time used:  0.10 sec
2023-04-01 15:24:39,320 		9720 of 10000 with 87.61% 	 Time used:  0.10 sec
2023-04-01 15:24:39,408 		9744 of 10000 with 87.61% 	 Time used:  0.09 sec
2023-04-01 15:24:39,508 		9768 of 10000 with 87.61% 	 Time used:  0.10 sec
2023-04-01 15:24:39,612 		9792 of 10000 with 87.64% 	 Time used:  0.10 sec
2023-04-01 15:24:39,706 		9816 of 10000 with 87.64% 	 Time used:  0.09 sec
2023-04-01 15:24:39,795 		9840 of 10000 with 87.65% 	 Time used:  0.09 sec
2023-04-01 15:24:39,890 		9864 of 10000 with 87.66% 	 Time used:  0.09 sec
2023-04-01 15:24:39,994 		9888 of 10000 with 87.67% 	 Time used:  0.10 sec
2023-04-01 15:24:40,105 		9912 of 10000 with 87.68% 	 Time used:  0.11 sec
2023-04-01 15:24:40,233 		9936 of 10000 with 87.69% 	 Time used:  0.13 sec
2023-04-01 15:24:40,340 		9960 of 10000 with 87.65% 	 Time used:  0.11 sec
2023-04-01 15:24:40,452 		9984 of 10000 with 87.63% 	 Time used:  0.11 sec
2023-04-01 15:24:40,538 		10000 of 10000 with 87.63% 	 Time used:  0.09 sec
2023-04-01 15:24:40,538 
2023-04-01 15:24:40,540 			Learning rate: weights:   1.000e-02    
2023-04-01 15:24:40,540 			Last test performance: 87.63%
2023-04-01 15:24:40,540 ----------------
2023-04-01 15:24:42,839   20  =>  0    		Training 486 pattern with 88.12% 	Forward time: 	 2.17 sec
2023-04-01 15:24:42,839 			Loss:    2.726e-01    			Backward time: 	 0.13 sec 
2023-04-01 15:24:42,839 ADAM: Layer 0 -> dw_min:9.9655e-01  dw_max:1.0022e+00 lr:1.0000e-02
2023-04-01 15:24:42,840 ADAM: Layer 1 -> dw_min:9.9247e-01  dw_max:1.0060e+00 lr:1.0000e-02
2023-04-01 15:24:42,840 ADAM: Layer 2 -> dw_min:9.8691e-01  dw_max:1.0105e+00 lr:1.0000e-02
2023-04-01 15:24:42,840 ADAM: Layer 3 -> dw_min:9.9446e-01  dw_max:1.0083e+00 lr:1.0000e-02
2023-04-01 15:24:42,862 			Learning rate: weights:   1.000e-02    
2023-04-01 15:24:42,862 			Last test performance: 87.63%
2023-04-01 15:24:42,862 ----------------
2023-04-01 15:24:45,326   20  =>  1    		Training 486 pattern with 90.62% 	Forward time: 	 2.33 sec
2023-04-01 15:24:45,326 			Loss:    2.326e-01    			Backward time: 	 0.13 sec 
2023-04-01 15:24:45,327 ADAM: Layer 0 -> dw_min:9.9678e-01  dw_max:1.0029e+00 lr:1.0000e-02
2023-04-01 15:24:45,327 ADAM: Layer 1 -> dw_min:9.9288e-01  dw_max:1.0066e+00 lr:1.0000e-02
2023-04-01 15:24:45,327 ADAM: Layer 2 -> dw_min:9.8827e-01  dw_max:1.0104e+00 lr:1.0000e-02
2023-04-01 15:24:45,328 ADAM: Layer 3 -> dw_min:9.9541e-01  dw_max:1.0077e+00 lr:1.0000e-02
2023-04-01 15:24:45,361 			Learning rate: weights:   1.000e-02    
2023-04-01 15:24:45,361 			Last test performance: 87.63%
2023-04-01 15:24:45,361 ----------------
2023-04-01 15:24:47,762   20  =>  2    		Training 486 pattern with 90.21% 	Forward time: 	 2.27 sec
2023-04-01 15:24:47,762 			Loss:    2.405e-01    			Backward time: 	 0.13 sec 
2023-04-01 15:24:47,762 ADAM: Layer 0 -> dw_min:9.9549e-01  dw_max:1.0030e+00 lr:1.0000e-02
2023-04-01 15:24:47,762 ADAM: Layer 1 -> dw_min:9.9272e-01  dw_max:1.0061e+00 lr:1.0000e-02
2023-04-01 15:24:47,762 ADAM: Layer 2 -> dw_min:9.8991e-01  dw_max:1.0094e+00 lr:1.0000e-02
2023-04-01 15:24:47,763 ADAM: Layer 3 -> dw_min:9.9563e-01  dw_max:1.0072e+00 lr:1.0000e-02
2023-04-01 15:24:47,848 			Learning rate: weights:   1.000e-02    
2023-04-01 15:24:47,848 			Last test performance: 87.63%
2023-04-01 15:24:47,848 ----------------
2023-04-01 15:24:50,197   20  =>  3    		Training 486 pattern with 88.75% 	Forward time: 	 2.21 sec
2023-04-01 15:24:50,197 			Loss:    2.812e-01    			Backward time: 	 0.13 sec 
2023-04-01 15:24:50,198 ADAM: Layer 0 -> dw_min:9.9554e-01  dw_max:1.0031e+00 lr:1.0000e-02
2023-04-01 15:24:50,198 ADAM: Layer 1 -> dw_min:9.9137e-01  dw_max:1.0062e+00 lr:1.0000e-02
2023-04-01 15:24:50,198 ADAM: Layer 2 -> dw_min:9.8749e-01  dw_max:1.0132e+00 lr:1.0000e-02
2023-04-01 15:24:50,198 ADAM: Layer 3 -> dw_min:9.9608e-01  dw_max:1.0057e+00 lr:1.0000e-02
2023-04-01 15:24:50,247 			Learning rate: weights:   1.000e-02    
2023-04-01 15:24:50,248 			Last test performance: 87.63%
2023-04-01 15:24:50,248 ----------------
2023-04-01 15:24:52,501   20  =>  4    		Training 486 pattern with 86.04% 	Forward time: 	 2.12 sec
2023-04-01 15:24:52,501 			Loss:    3.147e-01    			Backward time: 	 0.13 sec 
2023-04-01 15:24:52,501 ADAM: Layer 0 -> dw_min:9.9632e-01  dw_max:1.0027e+00 lr:1.0000e-02
2023-04-01 15:24:52,501 ADAM: Layer 1 -> dw_min:9.9124e-01  dw_max:1.0064e+00 lr:1.0000e-02
2023-04-01 15:24:52,501 ADAM: Layer 2 -> dw_min:9.8666e-01  dw_max:1.0119e+00 lr:1.0000e-02
2023-04-01 15:24:52,501 ADAM: Layer 3 -> dw_min:9.9615e-01  dw_max:1.0050e+00 lr:1.0000e-02
2023-04-01 15:24:52,581 			Learning rate: weights:   1.000e-02    
2023-04-01 15:24:52,581 			Last test performance: 87.63%
2023-04-01 15:24:52,582 ----------------
2023-04-01 15:24:54,959   20  =>  5    		Training 486 pattern with 86.88% 	Forward time: 	 2.24 sec
2023-04-01 15:24:54,959 			Loss:    3.177e-01    			Backward time: 	 0.13 sec 
2023-04-01 15:24:54,960 ADAM: Layer 0 -> dw_min:9.9525e-01  dw_max:1.0040e+00 lr:1.0000e-02
2023-04-01 15:24:54,960 ADAM: Layer 1 -> dw_min:9.8939e-01  dw_max:1.0057e+00 lr:1.0000e-02
2023-04-01 15:24:54,960 ADAM: Layer 2 -> dw_min:9.8629e-01  dw_max:1.0144e+00 lr:1.0000e-02
2023-04-01 15:24:54,960 ADAM: Layer 3 -> dw_min:9.9533e-01  dw_max:1.0078e+00 lr:1.0000e-02
2023-04-01 15:24:55,009 			Learning rate: weights:   1.000e-02    
2023-04-01 15:24:55,009 			Last test performance: 87.63%
2023-04-01 15:24:55,009 ----------------
2023-04-01 15:24:57,446   20  =>  6    		Training 486 pattern with 86.04% 	Forward time: 	 2.30 sec
2023-04-01 15:24:57,446 			Loss:    3.004e-01    			Backward time: 	 0.13 sec 
2023-04-01 15:24:57,446 ADAM: Layer 0 -> dw_min:9.9615e-01  dw_max:1.0029e+00 lr:1.0000e-02
2023-04-01 15:24:57,447 ADAM: Layer 1 -> dw_min:9.8955e-01  dw_max:1.0062e+00 lr:1.0000e-02
2023-04-01 15:24:57,447 ADAM: Layer 2 -> dw_min:9.8307e-01  dw_max:1.0147e+00 lr:1.0000e-02
2023-04-01 15:24:57,447 ADAM: Layer 3 -> dw_min:9.9255e-01  dw_max:1.0068e+00 lr:1.0000e-02
2023-04-01 15:24:57,544 			Learning rate: weights:   1.000e-02    
2023-04-01 15:24:57,544 			Last test performance: 87.63%
2023-04-01 15:24:57,544 ----------------
2023-04-01 15:24:59,935   20  =>  7    		Training 486 pattern with 91.67% 	Forward time: 	 2.26 sec
2023-04-01 15:24:59,935 			Loss:    2.074e-01    			Backward time: 	 0.13 sec 
2023-04-01 15:24:59,935 ADAM: Layer 0 -> dw_min:9.9601e-01  dw_max:1.0025e+00 lr:1.0000e-02
2023-04-01 15:24:59,935 ADAM: Layer 1 -> dw_min:9.8987e-01  dw_max:1.0064e+00 lr:1.0000e-02
2023-04-01 15:24:59,935 ADAM: Layer 2 -> dw_min:9.8484e-01  dw_max:1.0131e+00 lr:1.0000e-02
2023-04-01 15:24:59,935 ADAM: Layer 3 -> dw_min:9.9329e-01  dw_max:1.0062e+00 lr:1.0000e-02
2023-04-01 15:24:59,956 			Learning rate: weights:   1.000e-02    
2023-04-01 15:24:59,956 			Last test performance: 87.63%
2023-04-01 15:24:59,956 ----------------
2023-04-01 15:25:02,407   20  =>  8    		Training 486 pattern with 87.29% 	Forward time: 	 2.32 sec
2023-04-01 15:25:02,407 			Loss:    2.708e-01    			Backward time: 	 0.13 sec 
2023-04-01 15:25:02,407 ADAM: Layer 0 -> dw_min:9.9643e-01  dw_max:1.0024e+00 lr:1.0000e-02
2023-04-01 15:25:02,407 ADAM: Layer 1 -> dw_min:9.9090e-01  dw_max:1.0068e+00 lr:1.0000e-02
2023-04-01 15:25:02,407 ADAM: Layer 2 -> dw_min:9.8643e-01  dw_max:1.0119e+00 lr:1.0000e-02
2023-04-01 15:25:02,408 ADAM: Layer 3 -> dw_min:9.9366e-01  dw_max:1.0055e+00 lr:1.0000e-02
2023-04-01 15:25:02,475 			Learning rate: weights:   1.000e-02    
2023-04-01 15:25:02,475 			Last test performance: 87.63%
2023-04-01 15:25:02,475 ----------------
2023-04-01 15:25:04,770   20  =>  9    		Training 486 pattern with 86.46% 	Forward time: 	 2.16 sec
2023-04-01 15:25:04,770 			Loss:    2.988e-01    			Backward time: 	 0.13 sec 
2023-04-01 15:25:04,770 ADAM: Layer 0 -> dw_min:9.9683e-01  dw_max:1.0028e+00 lr:1.0000e-02
2023-04-01 15:25:04,770 ADAM: Layer 1 -> dw_min:9.9056e-01  dw_max:1.0074e+00 lr:1.0000e-02
2023-04-01 15:25:04,770 ADAM: Layer 2 -> dw_min:9.8640e-01  dw_max:1.0120e+00 lr:1.0000e-02
2023-04-01 15:25:04,770 ADAM: Layer 3 -> dw_min:9.9430e-01  dw_max:1.0065e+00 lr:1.0000e-02
2023-04-01 15:25:04,795 			Learning rate: weights:   1.000e-02    
2023-04-01 15:25:04,795 			Last test performance: 87.63%
2023-04-01 15:25:04,795 ----------------
2023-04-01 15:25:07,177   20  =>  10   		Training 486 pattern with 82.92% 	Forward time: 	 2.25 sec
2023-04-01 15:25:07,177 			Loss:    3.941e-01    			Backward time: 	 0.13 sec 
2023-04-01 15:25:07,178 ADAM: Layer 0 -> dw_min:9.9667e-01  dw_max:1.0028e+00 lr:1.0000e-02
2023-04-01 15:25:07,178 ADAM: Layer 1 -> dw_min:9.9145e-01  dw_max:1.0084e+00 lr:1.0000e-02
2023-04-01 15:25:07,178 ADAM: Layer 2 -> dw_min:9.8274e-01  dw_max:1.0104e+00 lr:1.0000e-02
2023-04-01 15:25:07,178 ADAM: Layer 3 -> dw_min:9.9486e-01  dw_max:1.0062e+00 lr:1.0000e-02
2023-04-01 15:25:07,277 			Learning rate: weights:   1.000e-02    
2023-04-01 15:25:07,277 			Last test performance: 87.63%
2023-04-01 15:25:07,277 ----------------
2023-04-01 15:25:09,630   20  =>  11   		Training 486 pattern with 88.75% 	Forward time: 	 2.21 sec
2023-04-01 15:25:09,630 			Loss:    2.621e-01    			Backward time: 	 0.13 sec 
2023-04-01 15:25:09,630 ADAM: Layer 0 -> dw_min:9.9626e-01  dw_max:1.0031e+00 lr:1.0000e-02
2023-04-01 15:25:09,630 ADAM: Layer 1 -> dw_min:9.8967e-01  dw_max:1.0077e+00 lr:1.0000e-02
2023-04-01 15:25:09,630 ADAM: Layer 2 -> dw_min:9.8437e-01  dw_max:1.0093e+00 lr:1.0000e-02
2023-04-01 15:25:09,631 ADAM: Layer 3 -> dw_min:9.9537e-01  dw_max:1.0055e+00 lr:1.0000e-02
2023-04-01 15:25:09,651 			Learning rate: weights:   1.000e-02    
2023-04-01 15:25:09,651 			Last test performance: 87.63%
2023-04-01 15:25:09,651 ----------------
2023-04-01 15:25:12,068   20  =>  12   		Training 486 pattern with 86.88% 	Forward time: 	 2.28 sec
2023-04-01 15:25:12,068 			Loss:    3.118e-01    			Backward time: 	 0.13 sec 
2023-04-01 15:25:12,068 ADAM: Layer 0 -> dw_min:9.9645e-01  dw_max:1.0030e+00 lr:1.0000e-02
2023-04-01 15:25:12,068 ADAM: Layer 1 -> dw_min:9.9086e-01  dw_max:1.0071e+00 lr:1.0000e-02
2023-04-01 15:25:12,069 ADAM: Layer 2 -> dw_min:9.8601e-01  dw_max:1.0140e+00 lr:1.0000e-02
2023-04-01 15:25:12,069 ADAM: Layer 3 -> dw_min:9.9582e-01  dw_max:1.0046e+00 lr:1.0000e-02
2023-04-01 15:25:12,089 			Learning rate: weights:   1.000e-02    
2023-04-01 15:25:12,089 			Last test performance: 87.63%
2023-04-01 15:25:12,089 ----------------
2023-04-01 15:25:14,536   20  =>  13   		Training 486 pattern with 85.62% 	Forward time: 	 2.31 sec
2023-04-01 15:25:14,536 			Loss:    3.045e-01    			Backward time: 	 0.13 sec 
2023-04-01 15:25:14,537 ADAM: Layer 0 -> dw_min:9.9670e-01  dw_max:1.0032e+00 lr:1.0000e-02
2023-04-01 15:25:14,537 ADAM: Layer 1 -> dw_min:9.9010e-01  dw_max:1.0080e+00 lr:1.0000e-02
2023-04-01 15:25:14,537 ADAM: Layer 2 -> dw_min:9.8719e-01  dw_max:1.0126e+00 lr:1.0000e-02
2023-04-01 15:25:14,537 ADAM: Layer 3 -> dw_min:9.9600e-01  dw_max:1.0042e+00 lr:1.0000e-02
2023-04-01 15:25:14,619 			Learning rate: weights:   1.000e-02    
2023-04-01 15:25:14,620 			Last test performance: 87.63%
2023-04-01 15:25:14,620 ----------------
2023-04-01 15:25:16,856   20  =>  14   		Training 486 pattern with 87.92% 	Forward time: 	 2.10 sec
2023-04-01 15:25:16,856 			Loss:    2.761e-01    			Backward time: 	 0.13 sec 
2023-04-01 15:25:16,856 ADAM: Layer 0 -> dw_min:9.9619e-01  dw_max:1.0031e+00 lr:1.0000e-02
2023-04-01 15:25:16,856 ADAM: Layer 1 -> dw_min:9.9158e-01  dw_max:1.0077e+00 lr:1.0000e-02
2023-04-01 15:25:16,856 ADAM: Layer 2 -> dw_min:9.8839e-01  dw_max:1.0114e+00 lr:1.0000e-02
2023-04-01 15:25:16,856 ADAM: Layer 3 -> dw_min:9.9639e-01  dw_max:1.0043e+00 lr:1.0000e-02
2023-04-01 15:25:16,921 			Learning rate: weights:   1.000e-02    
2023-04-01 15:25:16,921 			Last test performance: 87.63%
2023-04-01 15:25:16,921 ----------------
2023-04-01 15:25:19,311   20  =>  15   		Training 486 pattern with 88.33% 	Forward time: 	 2.26 sec
2023-04-01 15:25:19,311 			Loss:    2.709e-01    			Backward time: 	 0.13 sec 
2023-04-01 15:25:19,311 ADAM: Layer 0 -> dw_min:9.9551e-01  dw_max:1.0037e+00 lr:1.0000e-02
2023-04-01 15:25:19,311 ADAM: Layer 1 -> dw_min:9.9176e-01  dw_max:1.0078e+00 lr:1.0000e-02
2023-04-01 15:25:19,312 ADAM: Layer 2 -> dw_min:9.8960e-01  dw_max:1.0102e+00 lr:1.0000e-02
2023-04-01 15:25:19,312 ADAM: Layer 3 -> dw_min:9.9564e-01  dw_max:1.0052e+00 lr:1.0000e-02
2023-04-01 15:25:19,391 			Learning rate: weights:   1.000e-02    
2023-04-01 15:25:19,391 			Last test performance: 87.63%
2023-04-01 15:25:19,391 ----------------
2023-04-01 15:25:21,652   20  =>  16   		Training 486 pattern with 85.00% 	Forward time: 	 2.13 sec
2023-04-01 15:25:21,652 			Loss:    3.579e-01    			Backward time: 	 0.13 sec 
2023-04-01 15:25:21,652 ADAM: Layer 0 -> dw_min:9.9553e-01  dw_max:1.0039e+00 lr:1.0000e-02
2023-04-01 15:25:21,653 ADAM: Layer 1 -> dw_min:9.9045e-01  dw_max:1.0077e+00 lr:1.0000e-02
2023-04-01 15:25:21,653 ADAM: Layer 2 -> dw_min:9.8591e-01  dw_max:1.0092e+00 lr:1.0000e-02
2023-04-01 15:25:21,653 ADAM: Layer 3 -> dw_min:9.9603e-01  dw_max:1.0065e+00 lr:1.0000e-02
2023-04-01 15:25:21,721 			Learning rate: weights:   1.000e-02    
2023-04-01 15:25:21,721 			Last test performance: 87.63%
2023-04-01 15:25:21,721 ----------------
2023-04-01 15:25:24,120   20  =>  17   		Training 486 pattern with 84.58% 	Forward time: 	 2.26 sec
2023-04-01 15:25:24,120 			Loss:    3.306e-01    			Backward time: 	 0.13 sec 
2023-04-01 15:25:24,121 ADAM: Layer 0 -> dw_min:9.9699e-01  dw_max:1.0037e+00 lr:1.0000e-02
2023-04-01 15:25:24,121 ADAM: Layer 1 -> dw_min:9.9231e-01  dw_max:1.0068e+00 lr:1.0000e-02
2023-04-01 15:25:24,121 ADAM: Layer 2 -> dw_min:9.9043e-01  dw_max:1.0123e+00 lr:1.0000e-02
2023-04-01 15:25:24,121 ADAM: Layer 3 -> dw_min:9.9460e-01  dw_max:1.0049e+00 lr:1.0000e-02
2023-04-01 15:25:24,162 			Learning rate: weights:   1.000e-02    
2023-04-01 15:25:24,162 			Last test performance: 87.63%
2023-04-01 15:25:24,162 ----------------
2023-04-01 15:25:26,508   20  =>  18   		Training 486 pattern with 86.88% 	Forward time: 	 2.21 sec
2023-04-01 15:25:26,508 			Loss:    2.994e-01    			Backward time: 	 0.13 sec 
2023-04-01 15:25:26,509 ADAM: Layer 0 -> dw_min:9.9641e-01  dw_max:1.0028e+00 lr:1.0000e-02
2023-04-01 15:25:26,509 ADAM: Layer 1 -> dw_min:9.9241e-01  dw_max:1.0052e+00 lr:1.0000e-02
2023-04-01 15:25:26,509 ADAM: Layer 2 -> dw_min:9.8679e-01  dw_max:1.0111e+00 lr:1.0000e-02
2023-04-01 15:25:26,509 ADAM: Layer 3 -> dw_min:9.9467e-01  dw_max:1.0079e+00 lr:1.0000e-02
2023-04-01 15:25:26,624 			Learning rate: weights:   1.000e-02    
2023-04-01 15:25:26,624 			Last test performance: 87.63%
2023-04-01 15:25:26,624 ----------------
2023-04-01 15:25:29,020   20  =>  19   		Training 486 pattern with 86.04% 	Forward time: 	 2.26 sec
2023-04-01 15:25:29,020 			Loss:    3.102e-01    			Backward time: 	 0.13 sec 
2023-04-01 15:25:29,020 ADAM: Layer 0 -> dw_min:9.9737e-01  dw_max:1.0027e+00 lr:1.0000e-02
2023-04-01 15:25:29,020 ADAM: Layer 1 -> dw_min:9.9284e-01  dw_max:1.0062e+00 lr:1.0000e-02
2023-04-01 15:25:29,020 ADAM: Layer 2 -> dw_min:9.8835e-01  dw_max:1.0111e+00 lr:1.0000e-02
2023-04-01 15:25:29,020 ADAM: Layer 3 -> dw_min:9.9528e-01  dw_max:1.0076e+00 lr:1.0000e-02
2023-04-01 15:25:29,076 			Learning rate: weights:   1.000e-02    
2023-04-01 15:25:29,076 			Last test performance: 87.63%
2023-04-01 15:25:29,076 ----------------
2023-04-01 15:25:31,489   20  =>  20   		Training 486 pattern with 87.29% 	Forward time: 	 2.28 sec
2023-04-01 15:25:31,489 			Loss:    2.818e-01    			Backward time: 	 0.13 sec 
2023-04-01 15:25:31,489 ADAM: Layer 0 -> dw_min:9.9668e-01  dw_max:1.0024e+00 lr:1.0000e-02
2023-04-01 15:25:31,489 ADAM: Layer 1 -> dw_min:9.9260e-01  dw_max:1.0062e+00 lr:1.0000e-02
2023-04-01 15:25:31,489 ADAM: Layer 2 -> dw_min:9.8604e-01  dw_max:1.0105e+00 lr:1.0000e-02
2023-04-01 15:25:31,490 ADAM: Layer 3 -> dw_min:9.9558e-01  dw_max:1.0068e+00 lr:1.0000e-02
2023-04-01 15:25:31,553 			Learning rate: weights:   1.000e-02    
2023-04-01 15:25:31,553 			Last test performance: 87.63%
2023-04-01 15:25:31,553 ----------------
2023-04-01 15:25:34,056   20  =>  21   		Training 486 pattern with 87.50% 	Forward time: 	 2.37 sec
2023-04-01 15:25:34,056 			Loss:    2.539e-01    			Backward time: 	 0.13 sec 
2023-04-01 15:25:34,056 ADAM: Layer 0 -> dw_min:9.9699e-01  dw_max:1.0029e+00 lr:1.0000e-02
2023-04-01 15:25:34,056 ADAM: Layer 1 -> dw_min:9.9138e-01  dw_max:1.0072e+00 lr:1.0000e-02
2023-04-01 15:25:34,056 ADAM: Layer 2 -> dw_min:9.8454e-01  dw_max:1.0115e+00 lr:1.0000e-02
2023-04-01 15:25:34,056 ADAM: Layer 3 -> dw_min:9.9505e-01  dw_max:1.0061e+00 lr:1.0000e-02
2023-04-01 15:25:34,159 			Learning rate: weights:   1.000e-02    
2023-04-01 15:25:34,159 			Last test performance: 87.63%
2023-04-01 15:25:34,159 ----------------
2023-04-01 15:25:36,614   20  =>  22   		Training 486 pattern with 85.83% 	Forward time: 	 2.32 sec
2023-04-01 15:25:36,614 			Loss:    3.345e-01    			Backward time: 	 0.13 sec 
2023-04-01 15:25:36,615 ADAM: Layer 0 -> dw_min:9.9648e-01  dw_max:1.0028e+00 lr:1.0000e-02
2023-04-01 15:25:36,615 ADAM: Layer 1 -> dw_min:9.9301e-01  dw_max:1.0065e+00 lr:1.0000e-02
2023-04-01 15:25:36,615 ADAM: Layer 2 -> dw_min:9.8238e-01  dw_max:1.0110e+00 lr:1.0000e-02
2023-04-01 15:25:36,616 ADAM: Layer 3 -> dw_min:9.9505e-01  dw_max:1.0055e+00 lr:1.0000e-02
2023-04-01 15:25:36,712 			Learning rate: weights:   1.000e-02    
2023-04-01 15:25:36,712 			Last test performance: 87.63%
2023-04-01 15:25:36,712 ----------------
2023-04-01 15:25:39,069   20  =>  23   		Training 486 pattern with 88.12% 	Forward time: 	 2.22 sec
2023-04-01 15:25:39,069 			Loss:    2.648e-01    			Backward time: 	 0.13 sec 
2023-04-01 15:25:39,070 ADAM: Layer 0 -> dw_min:9.9683e-01  dw_max:1.0032e+00 lr:1.0000e-02
2023-04-01 15:25:39,070 ADAM: Layer 1 -> dw_min:9.9227e-01  dw_max:1.0067e+00 lr:1.0000e-02
2023-04-01 15:25:39,070 ADAM: Layer 2 -> dw_min:9.8434e-01  dw_max:1.0098e+00 lr:1.0000e-02
2023-04-01 15:25:39,070 ADAM: Layer 3 -> dw_min:9.9624e-01  dw_max:1.0049e+00 lr:1.0000e-02
2023-04-01 15:25:39,138 			Learning rate: weights:   1.000e-02    
2023-04-01 15:25:39,139 			Last test performance: 87.63%
2023-04-01 15:25:39,139 ----------------
2023-04-01 15:25:41,457   20  =>  24   		Training 486 pattern with 85.83% 	Forward time: 	 2.19 sec
2023-04-01 15:25:41,457 			Loss:    2.796e-01    			Backward time: 	 0.13 sec 
2023-04-01 15:25:41,457 ADAM: Layer 0 -> dw_min:9.9710e-01  dw_max:1.0031e+00 lr:1.0000e-02
2023-04-01 15:25:41,458 ADAM: Layer 1 -> dw_min:9.9145e-01  dw_max:1.0117e+00 lr:1.0000e-02
2023-04-01 15:25:41,458 ADAM: Layer 2 -> dw_min:9.8776e-01  dw_max:1.0151e+00 lr:1.0000e-02
2023-04-01 15:25:41,458 ADAM: Layer 3 -> dw_min:9.9418e-01  dw_max:1.0044e+00 lr:1.0000e-02
2023-04-01 15:25:41,572 			Learning rate: weights:   1.000e-02    
2023-04-01 15:25:41,572 			Last test performance: 87.63%
2023-04-01 15:25:41,572 ----------------
2023-04-01 15:25:44,003   20  =>  25   		Training 486 pattern with 87.50% 	Forward time: 	 2.30 sec
2023-04-01 15:25:44,003 			Loss:    2.798e-01    			Backward time: 	 0.13 sec 
2023-04-01 15:25:44,003 ADAM: Layer 0 -> dw_min:9.9718e-01  dw_max:1.0027e+00 lr:1.0000e-02
2023-04-01 15:25:44,003 ADAM: Layer 1 -> dw_min:9.9116e-01  dw_max:1.0100e+00 lr:1.0000e-02
2023-04-01 15:25:44,004 ADAM: Layer 2 -> dw_min:9.8547e-01  dw_max:1.0137e+00 lr:1.0000e-02
2023-04-01 15:25:44,004 ADAM: Layer 3 -> dw_min:9.9439e-01  dw_max:1.0070e+00 lr:1.0000e-02
2023-04-01 15:25:44,030 			Learning rate: weights:   1.000e-02    
2023-04-01 15:25:44,030 			Last test performance: 87.63%
2023-04-01 15:25:44,030 ----------------
2023-04-01 15:25:46,198   20  =>  26   		Training 486 pattern with 86.88% 	Forward time: 	 2.03 sec
2023-04-01 15:25:46,198 			Loss:    3.136e-01    			Backward time: 	 0.13 sec 
2023-04-01 15:25:46,198 ADAM: Layer 0 -> dw_min:9.9682e-01  dw_max:1.0024e+00 lr:1.0000e-02
2023-04-01 15:25:46,199 ADAM: Layer 1 -> dw_min:9.9034e-01  dw_max:1.0089e+00 lr:1.0000e-02
2023-04-01 15:25:46,199 ADAM: Layer 2 -> dw_min:9.8692e-01  dw_max:1.0145e+00 lr:1.0000e-02
2023-04-01 15:25:46,199 ADAM: Layer 3 -> dw_min:9.9449e-01  dw_max:1.0063e+00 lr:1.0000e-02
2023-04-01 15:25:46,219 			Learning rate: weights:   1.000e-02    
2023-04-01 15:25:46,219 			Last test performance: 87.63%
2023-04-01 15:25:46,219 ----------------
2023-04-01 15:25:48,522   20  =>  27   		Training 486 pattern with 86.25% 	Forward time: 	 2.17 sec
2023-04-01 15:25:48,522 			Loss:    3.098e-01    			Backward time: 	 0.13 sec 
2023-04-01 15:25:48,522 ADAM: Layer 0 -> dw_min:9.9734e-01  dw_max:1.0019e+00 lr:1.0000e-02
2023-04-01 15:25:48,523 ADAM: Layer 1 -> dw_min:9.9159e-01  dw_max:1.0077e+00 lr:1.0000e-02
2023-04-01 15:25:48,523 ADAM: Layer 2 -> dw_min:9.8650e-01  dw_max:1.0130e+00 lr:1.0000e-02
2023-04-01 15:25:48,523 ADAM: Layer 3 -> dw_min:9.9497e-01  dw_max:1.0056e+00 lr:1.0000e-02
2023-04-01 15:25:48,542 			Learning rate: weights:   1.000e-02    
2023-04-01 15:25:48,542 			Last test performance: 87.63%
2023-04-01 15:25:48,542 ----------------
2023-04-01 15:25:50,928   20  =>  28   		Training 486 pattern with 88.33% 	Forward time: 	 2.25 sec
2023-04-01 15:25:50,928 			Loss:    2.745e-01    			Backward time: 	 0.13 sec 
2023-04-01 15:25:50,928 ADAM: Layer 0 -> dw_min:9.9739e-01  dw_max:1.0020e+00 lr:1.0000e-02
2023-04-01 15:25:50,928 ADAM: Layer 1 -> dw_min:9.9269e-01  dw_max:1.0079e+00 lr:1.0000e-02
2023-04-01 15:25:50,928 ADAM: Layer 2 -> dw_min:9.8679e-01  dw_max:1.0117e+00 lr:1.0000e-02
2023-04-01 15:25:50,928 ADAM: Layer 3 -> dw_min:9.9567e-01  dw_max:1.0057e+00 lr:1.0000e-02
2023-04-01 15:25:50,963 			Learning rate: weights:   1.000e-02    
2023-04-01 15:25:50,963 			Last test performance: 87.63%
2023-04-01 15:25:50,963 ----------------
2023-04-01 15:25:53,263   20  =>  29   		Training 486 pattern with 87.92% 	Forward time: 	 2.16 sec
2023-04-01 15:25:53,264 			Loss:    2.565e-01    			Backward time: 	 0.13 sec 
2023-04-01 15:25:53,264 ADAM: Layer 0 -> dw_min:9.9789e-01  dw_max:1.0023e+00 lr:1.0000e-02
2023-04-01 15:25:53,264 ADAM: Layer 1 -> dw_min:9.9328e-01  dw_max:1.0069e+00 lr:1.0000e-02
2023-04-01 15:25:53,265 ADAM: Layer 2 -> dw_min:9.8358e-01  dw_max:1.0116e+00 lr:1.0000e-02
2023-04-01 15:25:53,265 ADAM: Layer 3 -> dw_min:9.9610e-01  dw_max:1.0052e+00 lr:1.0000e-02
2023-04-01 15:25:53,348 			Learning rate: weights:   1.000e-02    
2023-04-01 15:25:53,348 			Last test performance: 87.63%
2023-04-01 15:25:53,348 ----------------
2023-04-01 15:25:55,709   20  =>  30   		Training 486 pattern with 86.46% 	Forward time: 	 2.23 sec
2023-04-01 15:25:55,709 			Loss:    2.897e-01    			Backward time: 	 0.13 sec 
2023-04-01 15:25:55,710 ADAM: Layer 0 -> dw_min:9.9762e-01  dw_max:1.0035e+00 lr:1.0000e-02
2023-04-01 15:25:55,710 ADAM: Layer 1 -> dw_min:9.9435e-01  dw_max:1.0063e+00 lr:1.0000e-02
2023-04-01 15:25:55,710 ADAM: Layer 2 -> dw_min:9.8580e-01  dw_max:1.0131e+00 lr:1.0000e-02
2023-04-01 15:25:55,710 ADAM: Layer 3 -> dw_min:9.9656e-01  dw_max:1.0061e+00 lr:1.0000e-02
2023-04-01 15:25:55,817 			Learning rate: weights:   1.000e-02    
2023-04-01 15:25:55,817 			Last test performance: 87.63%
2023-04-01 15:25:55,817 ----------------
2023-04-01 15:25:58,201   20  =>  31   		Training 486 pattern with 86.88% 	Forward time: 	 2.25 sec
2023-04-01 15:25:58,201 			Loss:    3.076e-01    			Backward time: 	 0.13 sec 
2023-04-01 15:25:58,201 ADAM: Layer 0 -> dw_min:9.9653e-01  dw_max:1.0037e+00 lr:1.0000e-02
2023-04-01 15:25:58,202 ADAM: Layer 1 -> dw_min:9.9299e-01  dw_max:1.0080e+00 lr:1.0000e-02
2023-04-01 15:25:58,202 ADAM: Layer 2 -> dw_min:9.8537e-01  dw_max:1.0120e+00 lr:1.0000e-02
2023-04-01 15:25:58,202 ADAM: Layer 3 -> dw_min:9.9601e-01  dw_max:1.0061e+00 lr:1.0000e-02
2023-04-01 15:25:58,274 			Learning rate: weights:   1.000e-02    
2023-04-01 15:25:58,274 			Last test performance: 87.63%
2023-04-01 15:25:58,274 ----------------
2023-04-01 15:26:00,665   20  =>  32   		Training 486 pattern with 86.25% 	Forward time: 	 2.26 sec
2023-04-01 15:26:00,665 			Loss:    2.848e-01    			Backward time: 	 0.13 sec 
2023-04-01 15:26:00,665 ADAM: Layer 0 -> dw_min:9.9749e-01  dw_max:1.0040e+00 lr:1.0000e-02
2023-04-01 15:26:00,665 ADAM: Layer 1 -> dw_min:9.9095e-01  dw_max:1.0072e+00 lr:1.0000e-02
2023-04-01 15:26:00,665 ADAM: Layer 2 -> dw_min:9.8596e-01  dw_max:1.0122e+00 lr:1.0000e-02
2023-04-01 15:26:00,665 ADAM: Layer 3 -> dw_min:9.9554e-01  dw_max:1.0056e+00 lr:1.0000e-02
2023-04-01 15:26:00,731 			Learning rate: weights:   1.000e-02    
2023-04-01 15:26:00,731 			Last test performance: 87.63%
2023-04-01 15:26:00,731 ----------------
2023-04-01 15:26:03,121   20  =>  33   		Training 486 pattern with 86.88% 	Forward time: 	 2.26 sec
2023-04-01 15:26:03,121 			Loss:    2.953e-01    			Backward time: 	 0.13 sec 
2023-04-01 15:26:03,122 ADAM: Layer 0 -> dw_min:9.9724e-01  dw_max:1.0036e+00 lr:1.0000e-02
2023-04-01 15:26:03,122 ADAM: Layer 1 -> dw_min:9.8942e-01  dw_max:1.0083e+00 lr:1.0000e-02
2023-04-01 15:26:03,122 ADAM: Layer 2 -> dw_min:9.8796e-01  dw_max:1.0110e+00 lr:1.0000e-02
2023-04-01 15:26:03,122 ADAM: Layer 3 -> dw_min:9.9641e-01  dw_max:1.0048e+00 lr:1.0000e-02
2023-04-01 15:26:03,155 			Learning rate: weights:   1.000e-02    
2023-04-01 15:26:03,155 			Last test performance: 87.63%
2023-04-01 15:26:03,155 ----------------
2023-04-01 15:26:05,390   20  =>  34   		Training 486 pattern with 86.46% 	Forward time: 	 2.10 sec
2023-04-01 15:26:05,390 			Loss:    3.080e-01    			Backward time: 	 0.13 sec 
2023-04-01 15:26:05,390 ADAM: Layer 0 -> dw_min:9.9696e-01  dw_max:1.0028e+00 lr:1.0000e-02
2023-04-01 15:26:05,390 ADAM: Layer 1 -> dw_min:9.8964e-01  dw_max:1.0077e+00 lr:1.0000e-02
2023-04-01 15:26:05,390 ADAM: Layer 2 -> dw_min:9.8583e-01  dw_max:1.0141e+00 lr:1.0000e-02
2023-04-01 15:26:05,390 ADAM: Layer 3 -> dw_min:9.9521e-01  dw_max:1.0047e+00 lr:1.0000e-02
2023-04-01 15:26:05,471 			Learning rate: weights:   1.000e-02    
2023-04-01 15:26:05,471 			Last test performance: 87.63%
2023-04-01 15:26:05,471 ----------------
2023-04-01 15:26:07,807   20  =>  35   		Training 486 pattern with 86.04% 	Forward time: 	 2.20 sec
2023-04-01 15:26:07,807 			Loss:    3.164e-01    			Backward time: 	 0.13 sec 
2023-04-01 15:26:07,807 ADAM: Layer 0 -> dw_min:9.9591e-01  dw_max:1.0036e+00 lr:1.0000e-02
2023-04-01 15:26:07,807 ADAM: Layer 1 -> dw_min:9.8995e-01  dw_max:1.0079e+00 lr:1.0000e-02
2023-04-01 15:26:07,807 ADAM: Layer 2 -> dw_min:9.8758e-01  dw_max:1.0125e+00 lr:1.0000e-02
2023-04-01 15:26:07,807 ADAM: Layer 3 -> dw_min:9.9531e-01  dw_max:1.0054e+00 lr:1.0000e-02
2023-04-01 15:26:07,935 			Learning rate: weights:   1.000e-02    
2023-04-01 15:26:07,935 			Last test performance: 87.63%
2023-04-01 15:26:07,935 ----------------
2023-04-01 15:26:10,217   20  =>  36   		Training 486 pattern with 88.33% 	Forward time: 	 2.15 sec
2023-04-01 15:26:10,217 			Loss:    2.787e-01    			Backward time: 	 0.13 sec 
2023-04-01 15:26:10,217 ADAM: Layer 0 -> dw_min:9.9618e-01  dw_max:1.0033e+00 lr:1.0000e-02
2023-04-01 15:26:10,217 ADAM: Layer 1 -> dw_min:9.9027e-01  dw_max:1.0076e+00 lr:1.0000e-02
2023-04-01 15:26:10,217 ADAM: Layer 2 -> dw_min:9.8490e-01  dw_max:1.0132e+00 lr:1.0000e-02
2023-04-01 15:26:10,218 ADAM: Layer 3 -> dw_min:9.9449e-01  dw_max:1.0076e+00 lr:1.0000e-02
2023-04-01 15:26:10,241 			Learning rate: weights:   1.000e-02    
2023-04-01 15:26:10,241 			Last test performance: 87.63%
2023-04-01 15:26:10,241 ----------------
2023-04-01 15:26:12,603   20  =>  37   		Training 486 pattern with 87.08% 	Forward time: 	 2.23 sec
2023-04-01 15:26:12,603 			Loss:    2.897e-01    			Backward time: 	 0.13 sec 
2023-04-01 15:26:12,604 ADAM: Layer 0 -> dw_min:9.9720e-01  dw_max:1.0030e+00 lr:1.0000e-02
2023-04-01 15:26:12,604 ADAM: Layer 1 -> dw_min:9.8893e-01  dw_max:1.0086e+00 lr:1.0000e-02
2023-04-01 15:26:12,604 ADAM: Layer 2 -> dw_min:9.8236e-01  dw_max:1.0107e+00 lr:1.0000e-02
2023-04-01 15:26:12,604 ADAM: Layer 3 -> dw_min:9.9260e-01  dw_max:1.0070e+00 lr:1.0000e-02
2023-04-01 15:26:12,627 			Learning rate: weights:   1.000e-02    
2023-04-01 15:26:12,627 			Last test performance: 87.63%
2023-04-01 15:26:12,628 ----------------
2023-04-01 15:26:14,938   20  =>  38   		Training 486 pattern with 88.75% 	Forward time: 	 2.18 sec
2023-04-01 15:26:14,939 			Loss:    2.571e-01    			Backward time: 	 0.13 sec 
2023-04-01 15:26:14,939 ADAM: Layer 0 -> dw_min:9.9638e-01  dw_max:1.0032e+00 lr:1.0000e-02
2023-04-01 15:26:14,939 ADAM: Layer 1 -> dw_min:9.9080e-01  dw_max:1.0084e+00 lr:1.0000e-02
2023-04-01 15:26:14,939 ADAM: Layer 2 -> dw_min:9.8412e-01  dw_max:1.0099e+00 lr:1.0000e-02
2023-04-01 15:26:14,939 ADAM: Layer 3 -> dw_min:9.9333e-01  dw_max:1.0066e+00 lr:1.0000e-02
2023-04-01 15:26:14,966 			Learning rate: weights:   1.000e-02    
2023-04-01 15:26:14,966 			Last test performance: 87.63%
2023-04-01 15:26:14,966 ----------------
2023-04-01 15:26:17,340   20  =>  39   		Training 486 pattern with 87.50% 	Forward time: 	 2.24 sec
2023-04-01 15:26:17,340 			Loss:    2.840e-01    			Backward time: 	 0.13 sec 
2023-04-01 15:26:17,340 ADAM: Layer 0 -> dw_min:9.9649e-01  dw_max:1.0028e+00 lr:1.0000e-02
2023-04-01 15:26:17,340 ADAM: Layer 1 -> dw_min:9.9135e-01  dw_max:1.0092e+00 lr:1.0000e-02
2023-04-01 15:26:17,341 ADAM: Layer 2 -> dw_min:9.8573e-01  dw_max:1.0114e+00 lr:1.0000e-02
2023-04-01 15:26:17,341 ADAM: Layer 3 -> dw_min:9.9399e-01  dw_max:1.0097e+00 lr:1.0000e-02
2023-04-01 15:26:17,371 			Learning rate: weights:   1.000e-02    
2023-04-01 15:26:17,371 			Last test performance: 87.63%
2023-04-01 15:26:17,371 ----------------
2023-04-01 15:26:19,592   20  =>  40   		Training 486 pattern with 88.33% 	Forward time: 	 2.09 sec
2023-04-01 15:26:19,593 			Loss:    3.049e-01    			Backward time: 	 0.13 sec 
2023-04-01 15:26:19,593 ADAM: Layer 0 -> dw_min:9.9688e-01  dw_max:1.0025e+00 lr:1.0000e-02
2023-04-01 15:26:19,593 ADAM: Layer 1 -> dw_min:9.9014e-01  dw_max:1.0106e+00 lr:1.0000e-02
2023-04-01 15:26:19,593 ADAM: Layer 2 -> dw_min:9.8418e-01  dw_max:1.0128e+00 lr:1.0000e-02
2023-04-01 15:26:19,593 ADAM: Layer 3 -> dw_min:9.9459e-01  dw_max:1.0098e+00 lr:1.0000e-02
2023-04-01 15:26:19,655 			Learning rate: weights:   1.000e-02    
2023-04-01 15:26:19,655 			Last test performance: 87.63%
2023-04-01 15:26:19,655 ----------------
2023-04-01 15:26:21,947   20  =>  41   		Training 486 pattern with 86.46% 	Forward time: 	 2.16 sec
2023-04-01 15:26:21,947 			Loss:    3.013e-01    			Backward time: 	 0.13 sec 
2023-04-01 15:26:21,947 ADAM: Layer 0 -> dw_min:9.9651e-01  dw_max:1.0033e+00 lr:1.0000e-02
2023-04-01 15:26:21,947 ADAM: Layer 1 -> dw_min:9.8788e-01  dw_max:1.0103e+00 lr:1.0000e-02
2023-04-01 15:26:21,947 ADAM: Layer 2 -> dw_min:9.8570e-01  dw_max:1.0117e+00 lr:1.0000e-02
2023-04-01 15:26:21,947 ADAM: Layer 3 -> dw_min:9.9510e-01  dw_max:1.0090e+00 lr:1.0000e-02
2023-04-01 15:26:22,030 			Learning rate: weights:   1.000e-02    
2023-04-01 15:26:22,030 			Last test performance: 87.63%
2023-04-01 15:26:22,030 ----------------
2023-04-01 15:26:24,326   20  =>  42   		Training 486 pattern with 87.08% 	Forward time: 	 2.16 sec
2023-04-01 15:26:24,326 			Loss:    3.066e-01    			Backward time: 	 0.13 sec 
2023-04-01 15:26:24,326 ADAM: Layer 0 -> dw_min:9.9673e-01  dw_max:1.0037e+00 lr:1.0000e-02
2023-04-01 15:26:24,326 ADAM: Layer 1 -> dw_min:9.8874e-01  dw_max:1.0101e+00 lr:1.0000e-02
2023-04-01 15:26:24,326 ADAM: Layer 2 -> dw_min:9.8536e-01  dw_max:1.0106e+00 lr:1.0000e-02
2023-04-01 15:26:24,326 ADAM: Layer 3 -> dw_min:9.9557e-01  dw_max:1.0080e+00 lr:1.0000e-02
2023-04-01 15:26:24,414 			Learning rate: weights:   1.000e-02    
2023-04-01 15:26:24,414 			Last test performance: 87.63%
2023-04-01 15:26:24,414 ----------------
2023-04-01 15:26:26,762   20  =>  43   		Training 486 pattern with 88.54% 	Forward time: 	 2.21 sec
2023-04-01 15:26:26,762 			Loss:    2.918e-01    			Backward time: 	 0.13 sec 
2023-04-01 15:26:26,762 ADAM: Layer 0 -> dw_min:9.9652e-01  dw_max:1.0042e+00 lr:1.0000e-02
2023-04-01 15:26:26,762 ADAM: Layer 1 -> dw_min:9.8929e-01  dw_max:1.0096e+00 lr:1.0000e-02
2023-04-01 15:26:26,762 ADAM: Layer 2 -> dw_min:9.8647e-01  dw_max:1.0098e+00 lr:1.0000e-02
2023-04-01 15:26:26,762 ADAM: Layer 3 -> dw_min:9.9298e-01  dw_max:1.0069e+00 lr:1.0000e-02
2023-04-01 15:26:26,954 			Learning rate: weights:   1.000e-02    
2023-04-01 15:26:26,954 			Last test performance: 87.63%
2023-04-01 15:26:26,954 ----------------
2023-04-01 15:26:29,285   20  =>  44   		Training 486 pattern with 88.54% 	Forward time: 	 2.20 sec
2023-04-01 15:26:29,285 			Loss:    2.806e-01    			Backward time: 	 0.13 sec 
2023-04-01 15:26:29,285 ADAM: Layer 0 -> dw_min:9.9702e-01  dw_max:1.0032e+00 lr:1.0000e-02
2023-04-01 15:26:29,285 ADAM: Layer 1 -> dw_min:9.9213e-01  dw_max:1.0092e+00 lr:1.0000e-02
2023-04-01 15:26:29,285 ADAM: Layer 2 -> dw_min:9.8802e-01  dw_max:1.0086e+00 lr:1.0000e-02
2023-04-01 15:26:29,285 ADAM: Layer 3 -> dw_min:9.9367e-01  dw_max:1.0062e+00 lr:1.0000e-02
2023-04-01 15:26:29,381 			Learning rate: weights:   1.000e-02    
2023-04-01 15:26:29,381 			Last test performance: 87.63%
2023-04-01 15:26:29,381 ----------------
2023-04-01 15:26:31,676   20  =>  45   		Training 486 pattern with 86.67% 	Forward time: 	 2.16 sec
2023-04-01 15:26:31,676 			Loss:    3.049e-01    			Backward time: 	 0.13 sec 
2023-04-01 15:26:31,677 ADAM: Layer 0 -> dw_min:9.9746e-01  dw_max:1.0031e+00 lr:1.0000e-02
2023-04-01 15:26:31,677 ADAM: Layer 1 -> dw_min:9.9284e-01  dw_max:1.0068e+00 lr:1.0000e-02
2023-04-01 15:26:31,677 ADAM: Layer 2 -> dw_min:9.8917e-01  dw_max:1.0114e+00 lr:1.0000e-02
2023-04-01 15:26:31,677 ADAM: Layer 3 -> dw_min:9.9424e-01  dw_max:1.0053e+00 lr:1.0000e-02
2023-04-01 15:26:31,829 			Learning rate: weights:   1.000e-02    
2023-04-01 15:26:31,829 			Last test performance: 87.63%
2023-04-01 15:26:31,829 ----------------
2023-04-01 15:26:34,201   20  =>  46   		Training 486 pattern with 87.71% 	Forward time: 	 2.24 sec
2023-04-01 15:26:34,201 			Loss:    2.576e-01    			Backward time: 	 0.13 sec 
2023-04-01 15:26:34,201 ADAM: Layer 0 -> dw_min:9.9743e-01  dw_max:1.0034e+00 lr:1.0000e-02
2023-04-01 15:26:34,201 ADAM: Layer 1 -> dw_min:9.9256e-01  dw_max:1.0071e+00 lr:1.0000e-02
2023-04-01 15:26:34,201 ADAM: Layer 2 -> dw_min:9.8666e-01  dw_max:1.0103e+00 lr:1.0000e-02
2023-04-01 15:26:34,201 ADAM: Layer 3 -> dw_min:9.9481e-01  dw_max:1.0053e+00 lr:1.0000e-02
2023-04-01 15:26:34,224 			Learning rate: weights:   1.000e-02    
2023-04-01 15:26:34,224 			Last test performance: 87.63%
2023-04-01 15:26:34,224 ----------------
2023-04-01 15:26:36,565   20  =>  47   		Training 486 pattern with 85.42% 	Forward time: 	 2.21 sec
2023-04-01 15:26:36,565 			Loss:    3.346e-01    			Backward time: 	 0.13 sec 
2023-04-01 15:26:36,565 ADAM: Layer 0 -> dw_min:9.9524e-01  dw_max:1.0030e+00 lr:1.0000e-02
2023-04-01 15:26:36,565 ADAM: Layer 1 -> dw_min:9.8659e-01  dw_max:1.0080e+00 lr:1.0000e-02
2023-04-01 15:26:36,565 ADAM: Layer 2 -> dw_min:9.8231e-01  dw_max:1.0140e+00 lr:1.0000e-02
2023-04-01 15:26:36,565 ADAM: Layer 3 -> dw_min:9.9480e-01  dw_max:1.0090e+00 lr:1.0000e-02
2023-04-01 15:26:36,662 			Learning rate: weights:   1.000e-02    
2023-04-01 15:26:36,662 			Last test performance: 87.63%
2023-04-01 15:26:36,662 ----------------
2023-04-01 15:26:38,955   20  =>  48   		Training 486 pattern with 85.83% 	Forward time: 	 2.16 sec
2023-04-01 15:26:38,955 			Loss:    3.277e-01    			Backward time: 	 0.13 sec 
2023-04-01 15:26:38,955 ADAM: Layer 0 -> dw_min:9.9399e-01  dw_max:1.0031e+00 lr:1.0000e-02
2023-04-01 15:26:38,955 ADAM: Layer 1 -> dw_min:9.8719e-01  dw_max:1.0077e+00 lr:1.0000e-02
2023-04-01 15:26:38,956 ADAM: Layer 2 -> dw_min:9.8378e-01  dw_max:1.0137e+00 lr:1.0000e-02
2023-04-01 15:26:38,956 ADAM: Layer 3 -> dw_min:9.9532e-01  dw_max:1.0082e+00 lr:1.0000e-02
2023-04-01 15:26:39,041 			Learning rate: weights:   1.000e-02    
2023-04-01 15:26:39,041 			Last test performance: 87.63%
2023-04-01 15:26:39,041 ----------------
2023-04-01 15:26:41,442   20  =>  49   		Training 486 pattern with 86.46% 	Forward time: 	 2.27 sec
2023-04-01 15:26:41,442 			Loss:    3.003e-01    			Backward time: 	 0.13 sec 
2023-04-01 15:26:41,443 ADAM: Layer 0 -> dw_min:9.9310e-01  dw_max:1.0030e+00 lr:1.0000e-02
2023-04-01 15:26:41,443 ADAM: Layer 1 -> dw_min:9.8882e-01  dw_max:1.0076e+00 lr:1.0000e-02
2023-04-01 15:26:41,443 ADAM: Layer 2 -> dw_min:9.8540e-01  dw_max:1.0125e+00 lr:1.0000e-02
2023-04-01 15:26:41,443 ADAM: Layer 3 -> dw_min:9.9509e-01  dw_max:1.0074e+00 lr:1.0000e-02
2023-04-01 15:26:41,605 			Learning rate: weights:   1.000e-02    
2023-04-01 15:26:41,605 			Last test performance: 87.63%
2023-04-01 15:26:41,605 ----------------
2023-04-01 15:26:43,894   20  =>  50   		Training 486 pattern with 88.54% 	Forward time: 	 2.16 sec
2023-04-01 15:26:43,894 			Loss:    2.777e-01    			Backward time: 	 0.13 sec 
2023-04-01 15:26:43,894 ADAM: Layer 0 -> dw_min:9.9345e-01  dw_max:1.0027e+00 lr:1.0000e-02
2023-04-01 15:26:43,894 ADAM: Layer 1 -> dw_min:9.8950e-01  dw_max:1.0086e+00 lr:1.0000e-02
2023-04-01 15:26:43,894 ADAM: Layer 2 -> dw_min:9.8704e-01  dw_max:1.0128e+00 lr:1.0000e-02
2023-04-01 15:26:43,894 ADAM: Layer 3 -> dw_min:9.9547e-01  dw_max:1.0067e+00 lr:1.0000e-02
2023-04-01 15:26:43,915 			Learning rate: weights:   1.000e-02    
2023-04-01 15:26:43,915 			Last test performance: 87.63%
2023-04-01 15:26:43,915 ----------------
2023-04-01 15:26:46,146   20  =>  51   		Training 486 pattern with 85.62% 	Forward time: 	 2.09 sec
2023-04-01 15:26:46,146 			Loss:    3.106e-01    			Backward time: 	 0.13 sec 
2023-04-01 15:26:46,147 ADAM: Layer 0 -> dw_min:9.9347e-01  dw_max:1.0034e+00 lr:1.0000e-02
2023-04-01 15:26:46,147 ADAM: Layer 1 -> dw_min:9.9013e-01  dw_max:1.0083e+00 lr:1.0000e-02
2023-04-01 15:26:46,147 ADAM: Layer 2 -> dw_min:9.8813e-01  dw_max:1.0136e+00 lr:1.0000e-02
2023-04-01 15:26:46,147 ADAM: Layer 3 -> dw_min:9.9592e-01  dw_max:1.0060e+00 lr:1.0000e-02
2023-04-01 15:26:46,217 			Learning rate: weights:   1.000e-02    
2023-04-01 15:26:46,217 			Last test performance: 87.63%
2023-04-01 15:26:46,218 ----------------
2023-04-01 15:26:48,541   20  =>  52   		Training 486 pattern with 89.38% 	Forward time: 	 2.19 sec
2023-04-01 15:26:48,541 			Loss:    2.831e-01    			Backward time: 	 0.13 sec 
2023-04-01 15:26:48,542 ADAM: Layer 0 -> dw_min:9.9510e-01  dw_max:1.0042e+00 lr:1.0000e-02
2023-04-01 15:26:48,542 ADAM: Layer 1 -> dw_min:9.9171e-01  dw_max:1.0068e+00 lr:1.0000e-02
2023-04-01 15:26:48,542 ADAM: Layer 2 -> dw_min:9.8457e-01  dw_max:1.0127e+00 lr:1.0000e-02
2023-04-01 15:26:48,543 ADAM: Layer 3 -> dw_min:9.9614e-01  dw_max:1.0074e+00 lr:1.0000e-02
2023-04-01 15:26:48,692 			Learning rate: weights:   1.000e-02    
2023-04-01 15:26:48,692 			Last test performance: 87.63%
2023-04-01 15:26:48,692 ----------------
2023-04-01 15:26:51,093   20  =>  53   		Training 486 pattern with 85.21% 	Forward time: 	 2.27 sec
2023-04-01 15:26:51,093 			Loss:    3.461e-01    			Backward time: 	 0.13 sec 
2023-04-01 15:26:51,093 ADAM: Layer 0 -> dw_min:9.9585e-01  dw_max:1.0035e+00 lr:1.0000e-02
2023-04-01 15:26:51,093 ADAM: Layer 1 -> dw_min:9.9189e-01  dw_max:1.0087e+00 lr:1.0000e-02
2023-04-01 15:26:51,094 ADAM: Layer 2 -> dw_min:9.8314e-01  dw_max:1.0122e+00 lr:1.0000e-02
2023-04-01 15:26:51,094 ADAM: Layer 3 -> dw_min:9.9609e-01  dw_max:1.0066e+00 lr:1.0000e-02
2023-04-01 15:26:51,140 			Learning rate: weights:   1.000e-02    
2023-04-01 15:26:51,140 			Last test performance: 87.63%
2023-04-01 15:26:51,140 ----------------
2023-04-01 15:26:53,579   20  =>  54   		Training 486 pattern with 88.33% 	Forward time: 	 2.30 sec
2023-04-01 15:26:53,579 			Loss:    2.636e-01    			Backward time: 	 0.13 sec 
2023-04-01 15:26:53,580 ADAM: Layer 0 -> dw_min:9.9657e-01  dw_max:1.0032e+00 lr:1.0000e-02
2023-04-01 15:26:53,580 ADAM: Layer 1 -> dw_min:9.9081e-01  dw_max:1.0080e+00 lr:1.0000e-02
2023-04-01 15:26:53,580 ADAM: Layer 2 -> dw_min:9.8482e-01  dw_max:1.0109e+00 lr:1.0000e-02
2023-04-01 15:26:53,580 ADAM: Layer 3 -> dw_min:9.9480e-01  dw_max:1.0058e+00 lr:1.0000e-02
2023-04-01 15:26:53,604 			Learning rate: weights:   1.000e-02    
2023-04-01 15:26:53,604 			Last test performance: 87.63%
2023-04-01 15:26:53,604 ----------------
2023-04-01 15:26:56,144   20  =>  55   		Training 486 pattern with 84.38% 	Forward time: 	 2.40 sec
2023-04-01 15:26:56,144 			Loss:    3.446e-01    			Backward time: 	 0.13 sec 
2023-04-01 15:26:56,144 ADAM: Layer 0 -> dw_min:9.9600e-01  dw_max:1.0034e+00 lr:1.0000e-02
2023-04-01 15:26:56,144 ADAM: Layer 1 -> dw_min:9.8909e-01  dw_max:1.0063e+00 lr:1.0000e-02
2023-04-01 15:26:56,144 ADAM: Layer 2 -> dw_min:9.8435e-01  dw_max:1.0105e+00 lr:1.0000e-02
2023-04-01 15:26:56,144 ADAM: Layer 3 -> dw_min:9.9472e-01  dw_max:1.0068e+00 lr:1.0000e-02
2023-04-01 15:26:56,172 			Learning rate: weights:   1.000e-02    
2023-04-01 15:26:56,172 			Last test performance: 87.63%
2023-04-01 15:26:56,172 ----------------
2023-04-01 15:26:58,514   20  =>  56   		Training 486 pattern with 87.71% 	Forward time: 	 2.21 sec
2023-04-01 15:26:58,514 			Loss:    3.254e-01    			Backward time: 	 0.13 sec 
2023-04-01 15:26:58,515 ADAM: Layer 0 -> dw_min:9.9586e-01  dw_max:1.0043e+00 lr:1.0000e-02
2023-04-01 15:26:58,515 ADAM: Layer 1 -> dw_min:9.8906e-01  dw_max:1.0098e+00 lr:1.0000e-02
2023-04-01 15:26:58,515 ADAM: Layer 2 -> dw_min:9.8342e-01  dw_max:1.0097e+00 lr:1.0000e-02
2023-04-01 15:26:58,515 ADAM: Layer 3 -> dw_min:9.9518e-01  dw_max:1.0075e+00 lr:1.0000e-02
2023-04-01 15:26:58,580 			Learning rate: weights:   1.000e-02    
2023-04-01 15:26:58,580 			Last test performance: 87.63%
2023-04-01 15:26:58,580 ----------------
2023-04-01 15:27:00,967   20  =>  57   		Training 486 pattern with 87.08% 	Forward time: 	 2.25 sec
2023-04-01 15:27:00,967 			Loss:    2.843e-01    			Backward time: 	 0.13 sec 
2023-04-01 15:27:00,968 ADAM: Layer 0 -> dw_min:9.9539e-01  dw_max:1.0051e+00 lr:1.0000e-02
2023-04-01 15:27:00,968 ADAM: Layer 1 -> dw_min:9.8830e-01  dw_max:1.0096e+00 lr:1.0000e-02
2023-04-01 15:27:00,969 ADAM: Layer 2 -> dw_min:9.8505e-01  dw_max:1.0089e+00 lr:1.0000e-02
2023-04-01 15:27:00,969 ADAM: Layer 3 -> dw_min:9.9536e-01  dw_max:1.0068e+00 lr:1.0000e-02
2023-04-01 15:27:01,054 			Learning rate: weights:   1.000e-02    
2023-04-01 15:27:01,054 			Last test performance: 87.63%
2023-04-01 15:27:01,054 ----------------
2023-04-01 15:27:03,302   20  =>  58   		Training 486 pattern with 86.04% 	Forward time: 	 2.12 sec
2023-04-01 15:27:03,302 			Loss:    3.080e-01    			Backward time: 	 0.13 sec 
2023-04-01 15:27:03,302 ADAM: Layer 0 -> dw_min:9.9457e-01  dw_max:1.0043e+00 lr:1.0000e-02
2023-04-01 15:27:03,302 ADAM: Layer 1 -> dw_min:9.8873e-01  dw_max:1.0090e+00 lr:1.0000e-02
2023-04-01 15:27:03,302 ADAM: Layer 2 -> dw_min:9.8663e-01  dw_max:1.0137e+00 lr:1.0000e-02
2023-04-01 15:27:03,302 ADAM: Layer 3 -> dw_min:9.9608e-01  dw_max:1.0062e+00 lr:1.0000e-02
2023-04-01 15:27:03,330 			Learning rate: weights:   1.000e-02    
2023-04-01 15:27:03,330 			Last test performance: 87.63%
2023-04-01 15:27:03,330 ----------------
2023-04-01 15:27:05,817   20  =>  59   		Training 486 pattern with 86.04% 	Forward time: 	 2.35 sec
2023-04-01 15:27:05,817 			Loss:    3.130e-01    			Backward time: 	 0.13 sec 
2023-04-01 15:27:05,817 ADAM: Layer 0 -> dw_min:9.9367e-01  dw_max:1.0041e+00 lr:1.0000e-02
2023-04-01 15:27:05,817 ADAM: Layer 1 -> dw_min:9.8794e-01  dw_max:1.0076e+00 lr:1.0000e-02
2023-04-01 15:27:05,817 ADAM: Layer 2 -> dw_min:9.8634e-01  dw_max:1.0144e+00 lr:1.0000e-02
2023-04-01 15:27:05,818 ADAM: Layer 3 -> dw_min:9.9635e-01  dw_max:1.0057e+00 lr:1.0000e-02
2023-04-01 15:27:05,910 			Learning rate: weights:   1.000e-02    
2023-04-01 15:27:05,910 			Last test performance: 87.63%
2023-04-01 15:27:05,911 ----------------
2023-04-01 15:27:08,199   20  =>  60   		Training 486 pattern with 86.46% 	Forward time: 	 2.16 sec
2023-04-01 15:27:08,199 			Loss:    2.971e-01    			Backward time: 	 0.13 sec 
2023-04-01 15:27:08,200 ADAM: Layer 0 -> dw_min:9.9385e-01  dw_max:1.0034e+00 lr:1.0000e-02
2023-04-01 15:27:08,200 ADAM: Layer 1 -> dw_min:9.9009e-01  dw_max:1.0066e+00 lr:1.0000e-02
2023-04-01 15:27:08,200 ADAM: Layer 2 -> dw_min:9.8603e-01  dw_max:1.0130e+00 lr:1.0000e-02
2023-04-01 15:27:08,200 ADAM: Layer 3 -> dw_min:9.9652e-01  dw_max:1.0060e+00 lr:1.0000e-02
2023-04-01 15:27:08,322 			Learning rate: weights:   1.000e-02    
2023-04-01 15:27:08,322 			Last test performance: 87.63%
2023-04-01 15:27:08,322 ----------------
2023-04-01 15:27:10,757   20  =>  61   		Training 486 pattern with 83.75% 	Forward time: 	 2.30 sec
2023-04-01 15:27:10,757 			Loss:    3.298e-01    			Backward time: 	 0.13 sec 
2023-04-01 15:27:10,757 ADAM: Layer 0 -> dw_min:9.9473e-01  dw_max:1.0034e+00 lr:1.0000e-02
2023-04-01 15:27:10,757 ADAM: Layer 1 -> dw_min:9.9128e-01  dw_max:1.0067e+00 lr:1.0000e-02
2023-04-01 15:27:10,757 ADAM: Layer 2 -> dw_min:9.8743e-01  dw_max:1.0117e+00 lr:1.0000e-02
2023-04-01 15:27:10,757 ADAM: Layer 3 -> dw_min:9.9609e-01  dw_max:1.0051e+00 lr:1.0000e-02
2023-04-01 15:27:10,819 			Learning rate: weights:   1.000e-02    
2023-04-01 15:27:10,819 			Last test performance: 87.63%
2023-04-01 15:27:10,819 ----------------
2023-04-01 15:27:13,173   20  =>  62   		Training 486 pattern with 87.71% 	Forward time: 	 2.22 sec
2023-04-01 15:27:13,173 			Loss:    2.757e-01    			Backward time: 	 0.13 sec 
2023-04-01 15:27:13,173 ADAM: Layer 0 -> dw_min:9.9557e-01  dw_max:1.0031e+00 lr:1.0000e-02
2023-04-01 15:27:13,173 ADAM: Layer 1 -> dw_min:9.9136e-01  dw_max:1.0067e+00 lr:1.0000e-02
2023-04-01 15:27:13,173 ADAM: Layer 2 -> dw_min:9.8634e-01  dw_max:1.0115e+00 lr:1.0000e-02
2023-04-01 15:27:13,174 ADAM: Layer 3 -> dw_min:9.9632e-01  dw_max:1.0041e+00 lr:1.0000e-02
2023-04-01 15:27:13,224 			Learning rate: weights:   1.000e-02    
2023-04-01 15:27:13,224 			Last test performance: 87.63%
2023-04-01 15:27:13,224 ----------------
2023-04-01 15:27:15,580   20  =>  63   		Training 486 pattern with 87.92% 	Forward time: 	 2.22 sec
2023-04-01 15:27:15,580 			Loss:    3.087e-01    			Backward time: 	 0.13 sec 
2023-04-01 15:27:15,580 ADAM: Layer 0 -> dw_min:9.9639e-01  dw_max:1.0034e+00 lr:1.0000e-02
2023-04-01 15:27:15,580 ADAM: Layer 1 -> dw_min:9.8841e-01  dw_max:1.0100e+00 lr:1.0000e-02
2023-04-01 15:27:15,580 ADAM: Layer 2 -> dw_min:9.8740e-01  dw_max:1.0147e+00 lr:1.0000e-02
2023-04-01 15:27:15,580 ADAM: Layer 3 -> dw_min:9.9647e-01  dw_max:1.0073e+00 lr:1.0000e-02
2023-04-01 15:27:15,613 			Learning rate: weights:   1.000e-02    
2023-04-01 15:27:15,613 			Last test performance: 87.63%
2023-04-01 15:27:15,613 ----------------
2023-04-01 15:27:17,880   20  =>  64   		Training 486 pattern with 88.75% 	Forward time: 	 2.14 sec
2023-04-01 15:27:17,880 			Loss:    2.683e-01    			Backward time: 	 0.13 sec 
2023-04-01 15:27:17,880 ADAM: Layer 0 -> dw_min:9.9680e-01  dw_max:1.0034e+00 lr:1.0000e-02
2023-04-01 15:27:17,880 ADAM: Layer 1 -> dw_min:9.8947e-01  dw_max:1.0103e+00 lr:1.0000e-02
2023-04-01 15:27:17,881 ADAM: Layer 2 -> dw_min:9.8636e-01  dw_max:1.0132e+00 lr:1.0000e-02
2023-04-01 15:27:17,881 ADAM: Layer 3 -> dw_min:9.9656e-01  dw_max:1.0068e+00 lr:1.0000e-02
2023-04-01 15:27:18,000 			Learning rate: weights:   1.000e-02    
2023-04-01 15:27:18,000 			Last test performance: 87.63%
2023-04-01 15:27:18,000 ----------------
2023-04-01 15:27:20,235   20  =>  65   		Training 486 pattern with 86.46% 	Forward time: 	 2.10 sec
2023-04-01 15:27:20,235 			Loss:    3.343e-01    			Backward time: 	 0.13 sec 
2023-04-01 15:27:20,235 ADAM: Layer 0 -> dw_min:9.9695e-01  dw_max:1.0032e+00 lr:1.0000e-02
2023-04-01 15:27:20,235 ADAM: Layer 1 -> dw_min:9.8854e-01  dw_max:1.0089e+00 lr:1.0000e-02
2023-04-01 15:27:20,236 ADAM: Layer 2 -> dw_min:9.8676e-01  dw_max:1.0119e+00 lr:1.0000e-02
2023-04-01 15:27:20,236 ADAM: Layer 3 -> dw_min:9.9612e-01  dw_max:1.0062e+00 lr:1.0000e-02
2023-04-01 15:27:20,258 			Learning rate: weights:   1.000e-02    
2023-04-01 15:27:20,258 			Last test performance: 87.63%
2023-04-01 15:27:20,258 ----------------
2023-04-01 15:27:22,651   20  =>  66   		Training 486 pattern with 90.21% 	Forward time: 	 2.26 sec
2023-04-01 15:27:22,651 			Loss:    2.461e-01    			Backward time: 	 0.13 sec 
2023-04-01 15:27:22,651 ADAM: Layer 0 -> dw_min:9.9704e-01  dw_max:1.0033e+00 lr:1.0000e-02
2023-04-01 15:27:22,651 ADAM: Layer 1 -> dw_min:9.8932e-01  dw_max:1.0078e+00 lr:1.0000e-02
2023-04-01 15:27:22,651 ADAM: Layer 2 -> dw_min:9.8825e-01  dw_max:1.0138e+00 lr:1.0000e-02
2023-04-01 15:27:22,652 ADAM: Layer 3 -> dw_min:9.9338e-01  dw_max:1.0055e+00 lr:1.0000e-02
2023-04-01 15:27:22,682 			Learning rate: weights:   1.000e-02    
2023-04-01 15:27:22,683 			Last test performance: 87.63%
2023-04-01 15:27:22,683 ----------------
2023-04-01 15:27:25,087   20  =>  67   		Training 486 pattern with 86.67% 	Forward time: 	 2.27 sec
2023-04-01 15:27:25,087 			Loss:    3.391e-01    			Backward time: 	 0.13 sec 
2023-04-01 15:27:25,087 ADAM: Layer 0 -> dw_min:9.9582e-01  dw_max:1.0040e+00 lr:1.0000e-02
2023-04-01 15:27:25,087 ADAM: Layer 1 -> dw_min:9.9025e-01  dw_max:1.0068e+00 lr:1.0000e-02
2023-04-01 15:27:25,087 ADAM: Layer 2 -> dw_min:9.8493e-01  dw_max:1.0125e+00 lr:1.0000e-02
2023-04-01 15:27:25,088 ADAM: Layer 3 -> dw_min:9.9402e-01  dw_max:1.0101e+00 lr:1.0000e-02
2023-04-01 15:27:25,220 			Learning rate: weights:   1.000e-02    
2023-04-01 15:27:25,220 			Last test performance: 87.63%
2023-04-01 15:27:25,220 ----------------
2023-04-01 15:27:27,542   20  =>  68   		Training 486 pattern with 86.25% 	Forward time: 	 2.18 sec
2023-04-01 15:27:27,542 			Loss:    2.912e-01    			Backward time: 	 0.13 sec 
2023-04-01 15:27:27,542 ADAM: Layer 0 -> dw_min:9.9569e-01  dw_max:1.0038e+00 lr:1.0000e-02
2023-04-01 15:27:27,542 ADAM: Layer 1 -> dw_min:9.9027e-01  dw_max:1.0073e+00 lr:1.0000e-02
2023-04-01 15:27:27,542 ADAM: Layer 2 -> dw_min:9.8579e-01  dw_max:1.0117e+00 lr:1.0000e-02
2023-04-01 15:27:27,542 ADAM: Layer 3 -> dw_min:9.9462e-01  dw_max:1.0092e+00 lr:1.0000e-02
2023-04-01 15:27:27,620 			Learning rate: weights:   1.000e-02    
2023-04-01 15:27:27,620 			Last test performance: 87.63%
2023-04-01 15:27:27,620 ----------------
2023-04-01 15:27:29,944   20  =>  69   		Training 486 pattern with 86.04% 	Forward time: 	 2.19 sec
2023-04-01 15:27:29,944 			Loss:    3.230e-01    			Backward time: 	 0.13 sec 
2023-04-01 15:27:29,944 ADAM: Layer 0 -> dw_min:9.9601e-01  dw_max:1.0033e+00 lr:1.0000e-02
2023-04-01 15:27:29,944 ADAM: Layer 1 -> dw_min:9.9164e-01  dw_max:1.0067e+00 lr:1.0000e-02
2023-04-01 15:27:29,945 ADAM: Layer 2 -> dw_min:9.8670e-01  dw_max:1.0108e+00 lr:1.0000e-02
2023-04-01 15:27:29,945 ADAM: Layer 3 -> dw_min:9.9508e-01  dw_max:1.0082e+00 lr:1.0000e-02
2023-04-01 15:27:29,982 			Learning rate: weights:   1.000e-02    
2023-04-01 15:27:29,982 			Last test performance: 87.63%
2023-04-01 15:27:29,982 ----------------
2023-04-01 15:27:32,344   20  =>  70   		Training 486 pattern with 86.46% 	Forward time: 	 2.23 sec
2023-04-01 15:27:32,345 			Loss:    3.134e-01    			Backward time: 	 0.13 sec 
2023-04-01 15:27:32,345 ADAM: Layer 0 -> dw_min:9.9630e-01  dw_max:1.0030e+00 lr:1.0000e-02
2023-04-01 15:27:32,345 ADAM: Layer 1 -> dw_min:9.9087e-01  dw_max:1.0059e+00 lr:1.0000e-02
2023-04-01 15:27:32,345 ADAM: Layer 2 -> dw_min:9.8713e-01  dw_max:1.0123e+00 lr:1.0000e-02
2023-04-01 15:27:32,345 ADAM: Layer 3 -> dw_min:9.9565e-01  dw_max:1.0073e+00 lr:1.0000e-02
2023-04-01 15:27:32,428 			Learning rate: weights:   1.000e-02    
2023-04-01 15:27:32,428 			Last test performance: 87.63%
2023-04-01 15:27:32,428 ----------------
2023-04-01 15:27:34,900   20  =>  71   		Training 486 pattern with 85.62% 	Forward time: 	 2.34 sec
2023-04-01 15:27:34,901 			Loss:    3.284e-01    			Backward time: 	 0.13 sec 
2023-04-01 15:27:34,901 ADAM: Layer 0 -> dw_min:9.9633e-01  dw_max:1.0031e+00 lr:1.0000e-02
2023-04-01 15:27:34,901 ADAM: Layer 1 -> dw_min:9.9109e-01  dw_max:1.0076e+00 lr:1.0000e-02
2023-04-01 15:27:34,901 ADAM: Layer 2 -> dw_min:9.8627e-01  dw_max:1.0146e+00 lr:1.0000e-02
2023-04-01 15:27:34,901 ADAM: Layer 3 -> dw_min:9.9124e-01  dw_max:1.0111e+00 lr:1.0000e-02
2023-04-01 15:27:34,933 			Learning rate: weights:   1.000e-02    
2023-04-01 15:27:34,933 			Last test performance: 87.63%
2023-04-01 15:27:34,933 ----------------
2023-04-01 15:27:37,253   20  =>  72   		Training 486 pattern with 88.75% 	Forward time: 	 2.19 sec
2023-04-01 15:27:37,253 			Loss:    2.701e-01    			Backward time: 	 0.13 sec 
2023-04-01 15:27:37,253 ADAM: Layer 0 -> dw_min:9.9693e-01  dw_max:1.0027e+00 lr:1.0000e-02
2023-04-01 15:27:37,253 ADAM: Layer 1 -> dw_min:9.9166e-01  dw_max:1.0085e+00 lr:1.0000e-02
2023-04-01 15:27:37,254 ADAM: Layer 2 -> dw_min:9.8602e-01  dw_max:1.0132e+00 lr:1.0000e-02
2023-04-01 15:27:37,254 ADAM: Layer 3 -> dw_min:9.9233e-01  dw_max:1.0101e+00 lr:1.0000e-02
2023-04-01 15:27:37,275 			Learning rate: weights:   1.000e-02    
2023-04-01 15:27:37,275 			Last test performance: 87.63%
2023-04-01 15:27:37,276 ----------------
2023-04-01 15:27:39,745   20  =>  73   		Training 486 pattern with 85.00% 	Forward time: 	 2.33 sec
2023-04-01 15:27:39,745 			Loss:    3.271e-01    			Backward time: 	 0.13 sec 
2023-04-01 15:27:39,745 ADAM: Layer 0 -> dw_min:9.9623e-01  dw_max:1.0027e+00 lr:1.0000e-02
2023-04-01 15:27:39,745 ADAM: Layer 1 -> dw_min:9.9091e-01  dw_max:1.0093e+00 lr:1.0000e-02
2023-04-01 15:27:39,745 ADAM: Layer 2 -> dw_min:9.8425e-01  dw_max:1.0135e+00 lr:1.0000e-02
2023-04-01 15:27:39,745 ADAM: Layer 3 -> dw_min:9.9311e-01  dw_max:1.0091e+00 lr:1.0000e-02
2023-04-01 15:27:39,778 			Learning rate: weights:   1.000e-02    
2023-04-01 15:27:39,778 			Last test performance: 87.63%
2023-04-01 15:27:39,779 ----------------
2023-04-01 15:27:42,143   20  =>  74   		Training 486 pattern with 88.75% 	Forward time: 	 2.23 sec
2023-04-01 15:27:42,143 			Loss:    2.595e-01    			Backward time: 	 0.13 sec 
2023-04-01 15:27:42,143 ADAM: Layer 0 -> dw_min:9.9670e-01  dw_max:1.0030e+00 lr:1.0000e-02
2023-04-01 15:27:42,143 ADAM: Layer 1 -> dw_min:9.9161e-01  dw_max:1.0091e+00 lr:1.0000e-02
2023-04-01 15:27:42,143 ADAM: Layer 2 -> dw_min:9.8170e-01  dw_max:1.0138e+00 lr:1.0000e-02
2023-04-01 15:27:42,143 ADAM: Layer 3 -> dw_min:9.9379e-01  dw_max:1.0082e+00 lr:1.0000e-02
2023-04-01 15:27:42,179 			Learning rate: weights:   1.000e-02    
2023-04-01 15:27:42,179 			Last test performance: 87.63%
2023-04-01 15:27:42,179 ----------------
2023-04-01 15:27:44,548   20  =>  75   		Training 486 pattern with 88.54% 	Forward time: 	 2.23 sec
2023-04-01 15:27:44,548 			Loss:    2.618e-01    			Backward time: 	 0.13 sec 
2023-04-01 15:27:44,548 ADAM: Layer 0 -> dw_min:9.9685e-01  dw_max:1.0033e+00 lr:1.0000e-02
2023-04-01 15:27:44,549 ADAM: Layer 1 -> dw_min:9.9115e-01  dw_max:1.0086e+00 lr:1.0000e-02
2023-04-01 15:27:44,549 ADAM: Layer 2 -> dw_min:9.8557e-01  dw_max:1.0124e+00 lr:1.0000e-02
2023-04-01 15:27:44,549 ADAM: Layer 3 -> dw_min:9.9407e-01  dw_max:1.0074e+00 lr:1.0000e-02
2023-04-01 15:27:44,648 			Learning rate: weights:   1.000e-02    
2023-04-01 15:27:44,648 			Last test performance: 87.63%
2023-04-01 15:27:44,648 ----------------
2023-04-01 15:27:46,932   20  =>  76   		Training 486 pattern with 87.92% 	Forward time: 	 2.15 sec
2023-04-01 15:27:46,932 			Loss:    2.730e-01    			Backward time: 	 0.13 sec 
2023-04-01 15:27:46,933 ADAM: Layer 0 -> dw_min:9.9712e-01  dw_max:1.0034e+00 lr:1.0000e-02
2023-04-01 15:27:46,933 ADAM: Layer 1 -> dw_min:9.9212e-01  dw_max:1.0083e+00 lr:1.0000e-02
2023-04-01 15:27:46,933 ADAM: Layer 2 -> dw_min:9.8719e-01  dw_max:1.0120e+00 lr:1.0000e-02
2023-04-01 15:27:46,933 ADAM: Layer 3 -> dw_min:9.9475e-01  dw_max:1.0067e+00 lr:1.0000e-02
2023-04-01 15:27:47,011 			Learning rate: weights:   1.000e-02    
2023-04-01 15:27:47,011 			Last test performance: 87.63%
2023-04-01 15:27:47,011 ----------------
2023-04-01 15:27:49,163   20  =>  77   		Training 486 pattern with 86.88% 	Forward time: 	 2.02 sec
2023-04-01 15:27:49,163 			Loss:    3.060e-01    			Backward time: 	 0.13 sec 
2023-04-01 15:27:49,163 ADAM: Layer 0 -> dw_min:9.9705e-01  dw_max:1.0038e+00 lr:1.0000e-02
2023-04-01 15:27:49,164 ADAM: Layer 1 -> dw_min:9.9076e-01  dw_max:1.0085e+00 lr:1.0000e-02
2023-04-01 15:27:49,164 ADAM: Layer 2 -> dw_min:9.8567e-01  dw_max:1.0113e+00 lr:1.0000e-02
2023-04-01 15:27:49,164 ADAM: Layer 3 -> dw_min:9.9494e-01  dw_max:1.0074e+00 lr:1.0000e-02
2023-04-01 15:27:49,228 			Learning rate: weights:   1.000e-02    
2023-04-01 15:27:49,228 			Last test performance: 87.63%
2023-04-01 15:27:49,228 ----------------
2023-04-01 15:27:51,552   20  =>  78   		Training 486 pattern with 85.42% 	Forward time: 	 2.19 sec
2023-04-01 15:27:51,552 			Loss:    3.034e-01    			Backward time: 	 0.13 sec 
2023-04-01 15:27:51,552 ADAM: Layer 0 -> dw_min:9.9766e-01  dw_max:1.0029e+00 lr:1.0000e-02
2023-04-01 15:27:51,553 ADAM: Layer 1 -> dw_min:9.8969e-01  dw_max:1.0076e+00 lr:1.0000e-02
2023-04-01 15:27:51,553 ADAM: Layer 2 -> dw_min:9.8709e-01  dw_max:1.0106e+00 lr:1.0000e-02
2023-04-01 15:27:51,553 ADAM: Layer 3 -> dw_min:9.9459e-01  dw_max:1.0066e+00 lr:1.0000e-02
2023-04-01 15:27:51,598 			Learning rate: weights:   1.000e-02    
2023-04-01 15:27:51,598 			Last test performance: 87.63%
2023-04-01 15:27:51,598 ----------------
2023-04-01 15:27:53,897   20  =>  79   		Training 486 pattern with 90.00% 	Forward time: 	 2.16 sec
2023-04-01 15:27:53,898 			Loss:    2.579e-01    			Backward time: 	 0.13 sec 
2023-04-01 15:27:53,898 ADAM: Layer 0 -> dw_min:9.9777e-01  dw_max:1.0028e+00 lr:1.0000e-02
2023-04-01 15:27:53,898 ADAM: Layer 1 -> dw_min:9.8988e-01  dw_max:1.0070e+00 lr:1.0000e-02
2023-04-01 15:27:53,899 ADAM: Layer 2 -> dw_min:9.8653e-01  dw_max:1.0122e+00 lr:1.0000e-02
2023-04-01 15:27:53,899 ADAM: Layer 3 -> dw_min:9.9635e-01  dw_max:1.0059e+00 lr:1.0000e-02
2023-04-01 15:27:54,002 			Learning rate: weights:   1.000e-02    
2023-04-01 15:27:54,002 			Last test performance: 87.63%
2023-04-01 15:27:54,002 ----------------
2023-04-01 15:27:56,356   20  =>  80   		Training 486 pattern with 87.08% 	Forward time: 	 2.22 sec
2023-04-01 15:27:56,356 			Loss:    2.906e-01    			Backward time: 	 0.13 sec 
2023-04-01 15:27:56,356 ADAM: Layer 0 -> dw_min:9.9758e-01  dw_max:1.0026e+00 lr:1.0000e-02
2023-04-01 15:27:56,357 ADAM: Layer 1 -> dw_min:9.9018e-01  dw_max:1.0073e+00 lr:1.0000e-02
2023-04-01 15:27:56,357 ADAM: Layer 2 -> dw_min:9.8786e-01  dw_max:1.0130e+00 lr:1.0000e-02
2023-04-01 15:27:56,357 ADAM: Layer 3 -> dw_min:9.9669e-01  dw_max:1.0054e+00 lr:1.0000e-02
2023-04-01 15:27:56,383 			Learning rate: weights:   1.000e-02    
2023-04-01 15:27:56,383 			Last test performance: 87.63%
2023-04-01 15:27:56,383 ----------------
2023-04-01 15:27:58,741   20  =>  81   		Training 486 pattern with 85.00% 	Forward time: 	 2.23 sec
2023-04-01 15:27:58,741 			Loss:    3.559e-01    			Backward time: 	 0.13 sec 
2023-04-01 15:27:58,741 ADAM: Layer 0 -> dw_min:9.9765e-01  dw_max:1.0025e+00 lr:1.0000e-02
2023-04-01 15:27:58,741 ADAM: Layer 1 -> dw_min:9.9034e-01  dw_max:1.0071e+00 lr:1.0000e-02
2023-04-01 15:27:58,741 ADAM: Layer 2 -> dw_min:9.8897e-01  dw_max:1.0117e+00 lr:1.0000e-02
2023-04-01 15:27:58,741 ADAM: Layer 3 -> dw_min:9.9615e-01  dw_max:1.0098e+00 lr:1.0000e-02
2023-04-01 15:27:58,769 			Learning rate: weights:   1.000e-02    
2023-04-01 15:27:58,769 			Last test performance: 87.63%
2023-04-01 15:27:58,769 ----------------
2023-04-01 15:28:01,135   20  =>  82   		Training 486 pattern with 85.42% 	Forward time: 	 2.23 sec
2023-04-01 15:28:01,135 			Loss:    3.034e-01    			Backward time: 	 0.13 sec 
2023-04-01 15:28:01,135 ADAM: Layer 0 -> dw_min:9.9691e-01  dw_max:1.0029e+00 lr:1.0000e-02
2023-04-01 15:28:01,135 ADAM: Layer 1 -> dw_min:9.9137e-01  dw_max:1.0080e+00 lr:1.0000e-02
2023-04-01 15:28:01,135 ADAM: Layer 2 -> dw_min:9.8725e-01  dw_max:1.0106e+00 lr:1.0000e-02
2023-04-01 15:28:01,135 ADAM: Layer 3 -> dw_min:9.9590e-01  dw_max:1.0088e+00 lr:1.0000e-02
2023-04-01 15:28:01,163 			Learning rate: weights:   1.000e-02    
2023-04-01 15:28:01,163 			Last test performance: 87.63%
2023-04-01 15:28:01,163 ----------------
2023-04-01 15:28:03,502   20  =>  83   		Training 486 pattern with 87.50% 	Forward time: 	 2.21 sec
2023-04-01 15:28:03,503 			Loss:    3.076e-01    			Backward time: 	 0.13 sec 
2023-04-01 15:28:03,503 ADAM: Layer 0 -> dw_min:9.9679e-01  dw_max:1.0029e+00 lr:1.0000e-02
2023-04-01 15:28:03,503 ADAM: Layer 1 -> dw_min:9.8936e-01  dw_max:1.0085e+00 lr:1.0000e-02
2023-04-01 15:28:03,503 ADAM: Layer 2 -> dw_min:9.8691e-01  dw_max:1.0131e+00 lr:1.0000e-02
2023-04-01 15:28:03,503 ADAM: Layer 3 -> dw_min:9.9617e-01  dw_max:1.0079e+00 lr:1.0000e-02
2023-04-01 15:28:03,531 			Learning rate: weights:   1.000e-02    
2023-04-01 15:28:03,531 			Last test performance: 87.63%
2023-04-01 15:28:03,531 ----------------
2023-04-01 15:28:05,994   20  =>  84   		Training 486 pattern with 86.88% 	Forward time: 	 2.33 sec
2023-04-01 15:28:05,994 			Loss:    3.039e-01    			Backward time: 	 0.13 sec 
2023-04-01 15:28:05,995 ADAM: Layer 0 -> dw_min:9.9611e-01  dw_max:1.0026e+00 lr:1.0000e-02
2023-04-01 15:28:05,995 ADAM: Layer 1 -> dw_min:9.8728e-01  dw_max:1.0088e+00 lr:1.0000e-02
2023-04-01 15:28:05,995 ADAM: Layer 2 -> dw_min:9.8523e-01  dw_max:1.0134e+00 lr:1.0000e-02
2023-04-01 15:28:05,995 ADAM: Layer 3 -> dw_min:9.9528e-01  dw_max:1.0071e+00 lr:1.0000e-02
2023-04-01 15:28:06,076 			Learning rate: weights:   1.000e-02    
2023-04-01 15:28:06,076 			Last test performance: 87.63%
2023-04-01 15:28:06,076 ----------------
2023-04-01 15:28:08,425   20  =>  85   		Training 486 pattern with 84.38% 	Forward time: 	 2.22 sec
2023-04-01 15:28:08,426 			Loss:    3.390e-01    			Backward time: 	 0.13 sec 
2023-04-01 15:28:08,426 ADAM: Layer 0 -> dw_min:9.9636e-01  dw_max:1.0035e+00 lr:1.0000e-02
2023-04-01 15:28:08,426 ADAM: Layer 1 -> dw_min:9.8880e-01  dw_max:1.0102e+00 lr:1.0000e-02
2023-04-01 15:28:08,426 ADAM: Layer 2 -> dw_min:9.8626e-01  dw_max:1.0120e+00 lr:1.0000e-02
2023-04-01 15:28:08,426 ADAM: Layer 3 -> dw_min:9.9577e-01  dw_max:1.0081e+00 lr:1.0000e-02
2023-04-01 15:28:08,463 			Learning rate: weights:   1.000e-02    
2023-04-01 15:28:08,463 			Last test performance: 87.63%
2023-04-01 15:28:08,463 ----------------
2023-04-01 15:28:10,844   20  =>  86   		Training 486 pattern with 87.29% 	Forward time: 	 2.24 sec
2023-04-01 15:28:10,844 			Loss:    2.760e-01    			Backward time: 	 0.13 sec 
2023-04-01 15:28:10,844 ADAM: Layer 0 -> dw_min:9.9664e-01  dw_max:1.0036e+00 lr:1.0000e-02
2023-04-01 15:28:10,844 ADAM: Layer 1 -> dw_min:9.9004e-01  dw_max:1.0095e+00 lr:1.0000e-02
2023-04-01 15:28:10,844 ADAM: Layer 2 -> dw_min:9.8766e-01  dw_max:1.0107e+00 lr:1.0000e-02
2023-04-01 15:28:10,844 ADAM: Layer 3 -> dw_min:9.9394e-01  dw_max:1.0072e+00 lr:1.0000e-02
2023-04-01 15:28:10,872 			Learning rate: weights:   1.000e-02    
2023-04-01 15:28:10,872 			Last test performance: 87.63%
2023-04-01 15:28:10,872 ----------------
2023-04-01 15:28:13,216   20  =>  87   		Training 486 pattern with 87.92% 	Forward time: 	 2.21 sec
2023-04-01 15:28:13,216 			Loss:    2.939e-01    			Backward time: 	 0.13 sec 
2023-04-01 15:28:13,217 ADAM: Layer 0 -> dw_min:9.9681e-01  dw_max:1.0032e+00 lr:1.0000e-02
2023-04-01 15:28:13,217 ADAM: Layer 1 -> dw_min:9.9014e-01  dw_max:1.0094e+00 lr:1.0000e-02
2023-04-01 15:28:13,217 ADAM: Layer 2 -> dw_min:9.8379e-01  dw_max:1.0127e+00 lr:1.0000e-02
2023-04-01 15:28:13,217 ADAM: Layer 3 -> dw_min:9.9454e-01  dw_max:1.0065e+00 lr:1.0000e-02
2023-04-01 15:28:13,294 			Learning rate: weights:   1.000e-02    
2023-04-01 15:28:13,294 			Last test performance: 87.63%
2023-04-01 15:28:13,294 ----------------
2023-04-01 15:28:15,660   20  =>  88   		Training 486 pattern with 87.08% 	Forward time: 	 2.23 sec
2023-04-01 15:28:15,660 			Loss:    3.017e-01    			Backward time: 	 0.13 sec 
2023-04-01 15:28:15,661 ADAM: Layer 0 -> dw_min:9.9730e-01  dw_max:1.0031e+00 lr:1.0000e-02
2023-04-01 15:28:15,661 ADAM: Layer 1 -> dw_min:9.9035e-01  dw_max:1.0078e+00 lr:1.0000e-02
2023-04-01 15:28:15,661 ADAM: Layer 2 -> dw_min:9.8598e-01  dw_max:1.0129e+00 lr:1.0000e-02
2023-04-01 15:28:15,661 ADAM: Layer 3 -> dw_min:9.9508e-01  dw_max:1.0063e+00 lr:1.0000e-02
2023-04-01 15:28:15,680 			Learning rate: weights:   1.000e-02    
2023-04-01 15:28:15,680 			Last test performance: 87.63%
2023-04-01 15:28:15,680 ----------------
2023-04-01 15:28:17,954   20  =>  89   		Training 486 pattern with 86.25% 	Forward time: 	 2.14 sec
2023-04-01 15:28:17,954 			Loss:    3.326e-01    			Backward time: 	 0.13 sec 
2023-04-01 15:28:17,954 ADAM: Layer 0 -> dw_min:9.9753e-01  dw_max:1.0024e+00 lr:1.0000e-02
2023-04-01 15:28:17,954 ADAM: Layer 1 -> dw_min:9.9021e-01  dw_max:1.0075e+00 lr:1.0000e-02
2023-04-01 15:28:17,955 ADAM: Layer 2 -> dw_min:9.8738e-01  dw_max:1.0114e+00 lr:1.0000e-02
2023-04-01 15:28:17,955 ADAM: Layer 3 -> dw_min:9.9425e-01  dw_max:1.0058e+00 lr:1.0000e-02
2023-04-01 15:28:18,043 			Learning rate: weights:   1.000e-02    
2023-04-01 15:28:18,043 			Last test performance: 87.63%
2023-04-01 15:28:18,043 ----------------
2023-04-01 15:28:20,309   20  =>  90   		Training 486 pattern with 86.46% 	Forward time: 	 2.13 sec
2023-04-01 15:28:20,310 			Loss:    2.838e-01    			Backward time: 	 0.13 sec 
2023-04-01 15:28:20,310 ADAM: Layer 0 -> dw_min:9.9742e-01  dw_max:1.0028e+00 lr:1.0000e-02
2023-04-01 15:28:20,310 ADAM: Layer 1 -> dw_min:9.9142e-01  dw_max:1.0083e+00 lr:1.0000e-02
2023-04-01 15:28:20,310 ADAM: Layer 2 -> dw_min:9.8613e-01  dw_max:1.0142e+00 lr:1.0000e-02
2023-04-01 15:28:20,310 ADAM: Layer 3 -> dw_min:9.9361e-01  dw_max:1.0114e+00 lr:1.0000e-02
2023-04-01 15:28:20,342 			Learning rate: weights:   1.000e-02    
2023-04-01 15:28:20,342 			Last test performance: 87.63%
2023-04-01 15:28:20,342 ----------------
2023-04-01 15:28:22,607   20  =>  91   		Training 486 pattern with 84.79% 	Forward time: 	 2.13 sec
2023-04-01 15:28:22,608 			Loss:    3.544e-01    			Backward time: 	 0.13 sec 
2023-04-01 15:28:22,608 ADAM: Layer 0 -> dw_min:9.9681e-01  dw_max:1.0034e+00 lr:1.0000e-02
2023-04-01 15:28:22,608 ADAM: Layer 1 -> dw_min:9.8956e-01  dw_max:1.0083e+00 lr:1.0000e-02
2023-04-01 15:28:22,608 ADAM: Layer 2 -> dw_min:9.8754e-01  dw_max:1.0137e+00 lr:1.0000e-02
2023-04-01 15:28:22,608 ADAM: Layer 3 -> dw_min:9.8996e-01  dw_max:1.0102e+00 lr:1.0000e-02
2023-04-01 15:28:22,687 			Learning rate: weights:   1.000e-02    
2023-04-01 15:28:22,687 			Last test performance: 87.63%
2023-04-01 15:28:22,687 ----------------
2023-04-01 15:28:25,073   20  =>  92   		Training 486 pattern with 88.12% 	Forward time: 	 2.25 sec
2023-04-01 15:28:25,073 			Loss:    2.621e-01    			Backward time: 	 0.13 sec 
2023-04-01 15:28:25,073 ADAM: Layer 0 -> dw_min:9.9626e-01  dw_max:1.0033e+00 lr:1.0000e-02
2023-04-01 15:28:25,073 ADAM: Layer 1 -> dw_min:9.9087e-01  dw_max:1.0081e+00 lr:1.0000e-02
2023-04-01 15:28:25,073 ADAM: Layer 2 -> dw_min:9.8667e-01  dw_max:1.0123e+00 lr:1.0000e-02
2023-04-01 15:28:25,073 ADAM: Layer 3 -> dw_min:9.9099e-01  dw_max:1.0092e+00 lr:1.0000e-02
2023-04-01 15:28:25,100 			Learning rate: weights:   1.000e-02    
2023-04-01 15:28:25,100 			Last test performance: 87.63%
2023-04-01 15:28:25,100 ----------------
2023-04-01 15:28:27,315   20  =>  93   		Training 486 pattern with 90.00% 	Forward time: 	 2.08 sec
2023-04-01 15:28:27,315 			Loss:    2.499e-01    			Backward time: 	 0.13 sec 
2023-04-01 15:28:27,315 ADAM: Layer 0 -> dw_min:9.9679e-01  dw_max:1.0035e+00 lr:1.0000e-02
2023-04-01 15:28:27,316 ADAM: Layer 1 -> dw_min:9.9034e-01  dw_max:1.0111e+00 lr:1.0000e-02
2023-04-01 15:28:27,316 ADAM: Layer 2 -> dw_min:9.8510e-01  dw_max:1.0109e+00 lr:1.0000e-02
2023-04-01 15:28:27,316 ADAM: Layer 3 -> dw_min:9.9188e-01  dw_max:1.0081e+00 lr:1.0000e-02
2023-04-01 15:28:27,351 			Learning rate: weights:   1.000e-02    
2023-04-01 15:28:27,351 			Last test performance: 87.63%
2023-04-01 15:28:27,352 ----------------
2023-04-01 15:28:29,713   20  =>  94   		Training 486 pattern with 85.83% 	Forward time: 	 2.23 sec
2023-04-01 15:28:29,713 			Loss:    3.438e-01    			Backward time: 	 0.13 sec 
2023-04-01 15:28:29,713 ADAM: Layer 0 -> dw_min:9.9657e-01  dw_max:1.0030e+00 lr:1.0000e-02
2023-04-01 15:28:29,713 ADAM: Layer 1 -> dw_min:9.8894e-01  dw_max:1.0101e+00 lr:1.0000e-02
2023-04-01 15:28:29,713 ADAM: Layer 2 -> dw_min:9.8571e-01  dw_max:1.0131e+00 lr:1.0000e-02
2023-04-01 15:28:29,713 ADAM: Layer 3 -> dw_min:9.9428e-01  dw_max:1.0101e+00 lr:1.0000e-02
2023-04-01 15:28:29,739 			Learning rate: weights:   1.000e-02    
2023-04-01 15:28:29,740 			Last test performance: 87.63%
2023-04-01 15:28:29,740 ----------------
2023-04-01 15:28:32,160   20  =>  95   		Training 486 pattern with 83.75% 	Forward time: 	 2.29 sec
2023-04-01 15:28:32,160 			Loss:    3.667e-01    			Backward time: 	 0.13 sec 
2023-04-01 15:28:32,161 ADAM: Layer 0 -> dw_min:9.9526e-01  dw_max:1.0035e+00 lr:1.0000e-02
2023-04-01 15:28:32,161 ADAM: Layer 1 -> dw_min:9.8652e-01  dw_max:1.0105e+00 lr:1.0000e-02
2023-04-01 15:28:32,161 ADAM: Layer 2 -> dw_min:9.8769e-01  dw_max:1.0090e+00 lr:1.0000e-02
2023-04-01 15:28:32,161 ADAM: Layer 3 -> dw_min:9.9491e-01  dw_max:1.0093e+00 lr:1.0000e-02
2023-04-01 15:28:32,239 			Learning rate: weights:   1.000e-02    
2023-04-01 15:28:32,239 			Last test performance: 87.63%
2023-04-01 15:28:32,239 ----------------
2023-04-01 15:28:34,767   20  =>  96   		Training 486 pattern with 86.25% 	Forward time: 	 2.40 sec
2023-04-01 15:28:34,767 			Loss:    3.154e-01    			Backward time: 	 0.13 sec 
2023-04-01 15:28:34,767 ADAM: Layer 0 -> dw_min:9.9481e-01  dw_max:1.0043e+00 lr:1.0000e-02
2023-04-01 15:28:34,767 ADAM: Layer 1 -> dw_min:9.8804e-01  dw_max:1.0123e+00 lr:1.0000e-02
2023-04-01 15:28:34,767 ADAM: Layer 2 -> dw_min:9.8615e-01  dw_max:1.0104e+00 lr:1.0000e-02
2023-04-01 15:28:34,767 ADAM: Layer 3 -> dw_min:9.9515e-01  dw_max:1.0084e+00 lr:1.0000e-02
2023-04-01 15:28:34,849 			Learning rate: weights:   1.000e-02    
2023-04-01 15:28:34,849 			Last test performance: 87.63%
2023-04-01 15:28:34,849 ----------------
2023-04-01 15:28:37,108   20  =>  97   		Training 486 pattern with 88.33% 	Forward time: 	 2.12 sec
2023-04-01 15:28:37,108 			Loss:    2.558e-01    			Backward time: 	 0.13 sec 
2023-04-01 15:28:37,108 ADAM: Layer 0 -> dw_min:9.9552e-01  dw_max:1.0035e+00 lr:1.0000e-02
2023-04-01 15:28:37,109 ADAM: Layer 1 -> dw_min:9.8848e-01  dw_max:1.0105e+00 lr:1.0000e-02
2023-04-01 15:28:37,109 ADAM: Layer 2 -> dw_min:9.8552e-01  dw_max:1.0110e+00 lr:1.0000e-02
2023-04-01 15:28:37,109 ADAM: Layer 3 -> dw_min:9.9372e-01  dw_max:1.0096e+00 lr:1.0000e-02
2023-04-01 15:28:37,208 			Learning rate: weights:   1.000e-02    
2023-04-01 15:28:37,208 			Last test performance: 87.63%
2023-04-01 15:28:37,208 ----------------
2023-04-01 15:28:39,617   20  =>  98   		Training 486 pattern with 86.46% 	Forward time: 	 2.27 sec
2023-04-01 15:28:39,617 			Loss:    3.092e-01    			Backward time: 	 0.13 sec 
2023-04-01 15:28:39,617 ADAM: Layer 0 -> dw_min:9.9589e-01  dw_max:1.0039e+00 lr:1.0000e-02
2023-04-01 15:28:39,617 ADAM: Layer 1 -> dw_min:9.8959e-01  dw_max:1.0063e+00 lr:1.0000e-02
2023-04-01 15:28:39,617 ADAM: Layer 2 -> dw_min:9.8686e-01  dw_max:1.0111e+00 lr:1.0000e-02
2023-04-01 15:28:39,618 ADAM: Layer 3 -> dw_min:9.9432e-01  dw_max:1.0086e+00 lr:1.0000e-02
2023-04-01 15:28:39,658 			Learning rate: weights:   1.000e-02    
2023-04-01 15:28:39,658 			Last test performance: 87.63%
2023-04-01 15:28:39,658 ----------------
2023-04-01 15:28:41,956   20  =>  99   		Training 486 pattern with 88.12% 	Forward time: 	 2.17 sec
2023-04-01 15:28:41,957 			Loss:    2.683e-01    			Backward time: 	 0.13 sec 
2023-04-01 15:28:41,957 ADAM: Layer 0 -> dw_min:9.9555e-01  dw_max:1.0051e+00 lr:1.0000e-02
2023-04-01 15:28:41,957 ADAM: Layer 1 -> dw_min:9.9027e-01  dw_max:1.0096e+00 lr:1.0000e-02
2023-04-01 15:28:41,957 ADAM: Layer 2 -> dw_min:9.8818e-01  dw_max:1.0137e+00 lr:1.0000e-02
2023-04-01 15:28:41,957 ADAM: Layer 3 -> dw_min:9.9493e-01  dw_max:1.0077e+00 lr:1.0000e-02
2023-04-01 15:28:42,027 			Learning rate: weights:   1.000e-02    
2023-04-01 15:28:42,027 			Last test performance: 87.63%
2023-04-01 15:28:42,027 ----------------
2023-04-01 15:28:44,491   20  => 100   		Training 486 pattern with 87.29% 	Forward time: 	 2.33 sec
2023-04-01 15:28:44,491 			Loss:    3.057e-01    			Backward time: 	 0.13 sec 
2023-04-01 15:28:44,491 ADAM: Layer 0 -> dw_min:9.9588e-01  dw_max:1.0044e+00 lr:1.0000e-02
2023-04-01 15:28:44,491 ADAM: Layer 1 -> dw_min:9.9052e-01  dw_max:1.0087e+00 lr:1.0000e-02
2023-04-01 15:28:44,491 ADAM: Layer 2 -> dw_min:9.8784e-01  dw_max:1.0130e+00 lr:1.0000e-02
2023-04-01 15:28:44,491 ADAM: Layer 3 -> dw_min:9.9545e-01  dw_max:1.0087e+00 lr:1.0000e-02
2023-04-01 15:28:44,548 			Learning rate: weights:   1.000e-02    
2023-04-01 15:28:44,548 			Last test performance: 87.63%
2023-04-01 15:28:44,548 ----------------
2023-04-01 15:28:46,952   20  => 101   		Training 486 pattern with 87.29% 	Forward time: 	 2.27 sec
2023-04-01 15:28:46,952 			Loss:    2.849e-01    			Backward time: 	 0.13 sec 
2023-04-01 15:28:46,952 ADAM: Layer 0 -> dw_min:9.9544e-01  dw_max:1.0047e+00 lr:1.0000e-02
2023-04-01 15:28:46,952 ADAM: Layer 1 -> dw_min:9.8572e-01  dw_max:1.0085e+00 lr:1.0000e-02
2023-04-01 15:28:46,952 ADAM: Layer 2 -> dw_min:9.8561e-01  dw_max:1.0129e+00 lr:1.0000e-02
2023-04-01 15:28:46,953 ADAM: Layer 3 -> dw_min:9.9589e-01  dw_max:1.0078e+00 lr:1.0000e-02
2023-04-01 15:28:47,071 			Learning rate: weights:   1.000e-02    
2023-04-01 15:28:47,071 			Last test performance: 87.63%
2023-04-01 15:28:47,071 ----------------
2023-04-01 15:28:49,354   20  => 102   		Training 486 pattern with 87.50% 	Forward time: 	 2.15 sec
2023-04-01 15:28:49,354 			Loss:    3.008e-01    			Backward time: 	 0.13 sec 
2023-04-01 15:28:49,354 ADAM: Layer 0 -> dw_min:9.9617e-01  dw_max:1.0050e+00 lr:1.0000e-02
2023-04-01 15:28:49,354 ADAM: Layer 1 -> dw_min:9.8681e-01  dw_max:1.0089e+00 lr:1.0000e-02
2023-04-01 15:28:49,354 ADAM: Layer 2 -> dw_min:9.8221e-01  dw_max:1.0129e+00 lr:1.0000e-02
2023-04-01 15:28:49,354 ADAM: Layer 3 -> dw_min:9.9568e-01  dw_max:1.0070e+00 lr:1.0000e-02
2023-04-01 15:28:49,373 			Learning rate: weights:   1.000e-02    
2023-04-01 15:28:49,373 			Last test performance: 87.63%
2023-04-01 15:28:49,373 ----------------
2023-04-01 15:28:51,714   20  => 103   		Training 486 pattern with 86.88% 	Forward time: 	 2.20 sec
2023-04-01 15:28:51,714 			Loss:    3.320e-01    			Backward time: 	 0.13 sec 
2023-04-01 15:28:51,714 ADAM: Layer 0 -> dw_min:9.9598e-01  dw_max:1.0053e+00 lr:1.0000e-02
2023-04-01 15:28:51,714 ADAM: Layer 1 -> dw_min:9.8788e-01  dw_max:1.0083e+00 lr:1.0000e-02
2023-04-01 15:28:51,714 ADAM: Layer 2 -> dw_min:9.8398e-01  dw_max:1.0115e+00 lr:1.0000e-02
2023-04-01 15:28:51,714 ADAM: Layer 3 -> dw_min:9.9501e-01  dw_max:1.0113e+00 lr:1.0000e-02
2023-04-01 15:28:51,795 			Learning rate: weights:   1.000e-02    
2023-04-01 15:28:51,795 			Last test performance: 87.63%
2023-04-01 15:28:51,795 ----------------
2023-04-01 15:28:54,074   20  => 104   		Training 486 pattern with 85.83% 	Forward time: 	 2.15 sec
2023-04-01 15:28:54,074 			Loss:    2.909e-01    			Backward time: 	 0.13 sec 
2023-04-01 15:28:54,074 ADAM: Layer 0 -> dw_min:9.9628e-01  dw_max:1.0038e+00 lr:1.0000e-02
2023-04-01 15:28:54,074 ADAM: Layer 1 -> dw_min:9.8816e-01  dw_max:1.0088e+00 lr:1.0000e-02
2023-04-01 15:28:54,074 ADAM: Layer 2 -> dw_min:9.8528e-01  dw_max:1.0112e+00 lr:1.0000e-02
2023-04-01 15:28:54,074 ADAM: Layer 3 -> dw_min:9.9464e-01  dw_max:1.0102e+00 lr:1.0000e-02
2023-04-01 15:28:54,154 			Learning rate: weights:   1.000e-02    
2023-04-01 15:28:54,154 			Last test performance: 87.63%
2023-04-01 15:28:54,155 ----------------
2023-04-01 15:28:56,405   20  => 105   		Training 486 pattern with 87.71% 	Forward time: 	 2.12 sec
2023-04-01 15:28:56,405 			Loss:    2.812e-01    			Backward time: 	 0.13 sec 
2023-04-01 15:28:56,405 ADAM: Layer 0 -> dw_min:9.9647e-01  dw_max:1.0036e+00 lr:1.0000e-02
2023-04-01 15:28:56,405 ADAM: Layer 1 -> dw_min:9.9074e-01  dw_max:1.0080e+00 lr:1.0000e-02
2023-04-01 15:28:56,405 ADAM: Layer 2 -> dw_min:9.8087e-01  dw_max:1.0146e+00 lr:1.0000e-02
2023-04-01 15:28:56,405 ADAM: Layer 3 -> dw_min:9.9447e-01  dw_max:1.0092e+00 lr:1.0000e-02
2023-04-01 15:28:56,483 			Learning rate: weights:   1.000e-02    
2023-04-01 15:28:56,483 			Last test performance: 87.63%
2023-04-01 15:28:56,483 ----------------
2023-04-01 15:28:58,716   20  => 106   		Training 486 pattern with 87.71% 	Forward time: 	 2.10 sec
2023-04-01 15:28:58,716 			Loss:    3.020e-01    			Backward time: 	 0.13 sec 
2023-04-01 15:28:58,716 ADAM: Layer 0 -> dw_min:9.9678e-01  dw_max:1.0034e+00 lr:1.0000e-02
2023-04-01 15:28:58,716 ADAM: Layer 1 -> dw_min:9.9192e-01  dw_max:1.0061e+00 lr:1.0000e-02
2023-04-01 15:28:58,716 ADAM: Layer 2 -> dw_min:9.7947e-01  dw_max:1.0131e+00 lr:1.0000e-02
2023-04-01 15:28:58,716 ADAM: Layer 3 -> dw_min:9.9497e-01  dw_max:1.0079e+00 lr:1.0000e-02
2023-04-01 15:28:58,807 			Learning rate: weights:   1.000e-02    
2023-04-01 15:28:58,807 			Last test performance: 87.63%
2023-04-01 15:28:58,807 ----------------
2023-04-01 15:29:01,212   20  => 107   		Training 486 pattern with 87.08% 	Forward time: 	 2.27 sec
2023-04-01 15:29:01,213 			Loss:    2.931e-01    			Backward time: 	 0.13 sec 
2023-04-01 15:29:01,213 ADAM: Layer 0 -> dw_min:9.9640e-01  dw_max:1.0028e+00 lr:1.0000e-02
2023-04-01 15:29:01,213 ADAM: Layer 1 -> dw_min:9.9222e-01  dw_max:1.0062e+00 lr:1.0000e-02
2023-04-01 15:29:01,213 ADAM: Layer 2 -> dw_min:9.8164e-01  dw_max:1.0129e+00 lr:1.0000e-02
2023-04-01 15:29:01,213 ADAM: Layer 3 -> dw_min:9.9544e-01  dw_max:1.0071e+00 lr:1.0000e-02
2023-04-01 15:29:01,244 			Learning rate: weights:   1.000e-02    
2023-04-01 15:29:01,244 			Last test performance: 87.63%
2023-04-01 15:29:01,245 ----------------
2023-04-01 15:29:03,559   20  => 108   		Training 486 pattern with 85.00% 	Forward time: 	 2.18 sec
2023-04-01 15:29:03,559 			Loss:    3.208e-01    			Backward time: 	 0.13 sec 
2023-04-01 15:29:03,559 ADAM: Layer 0 -> dw_min:9.9640e-01  dw_max:1.0028e+00 lr:1.0000e-02
2023-04-01 15:29:03,560 ADAM: Layer 1 -> dw_min:9.9186e-01  dw_max:1.0072e+00 lr:1.0000e-02
2023-04-01 15:29:03,560 ADAM: Layer 2 -> dw_min:9.8582e-01  dw_max:1.0132e+00 lr:1.0000e-02
2023-04-01 15:29:03,560 ADAM: Layer 3 -> dw_min:9.9583e-01  dw_max:1.0064e+00 lr:1.0000e-02
2023-04-01 15:29:03,596 			Learning rate: weights:   1.000e-02    
2023-04-01 15:29:03,597 			Last test performance: 87.63%
2023-04-01 15:29:03,597 ----------------
2023-04-01 15:29:05,907   20  => 109   		Training 486 pattern with 89.38% 	Forward time: 	 2.17 sec
2023-04-01 15:29:05,907 			Loss:    2.669e-01    			Backward time: 	 0.13 sec 
2023-04-01 15:29:05,907 ADAM: Layer 0 -> dw_min:9.9650e-01  dw_max:1.0028e+00 lr:1.0000e-02
2023-04-01 15:29:05,907 ADAM: Layer 1 -> dw_min:9.8980e-01  dw_max:1.0075e+00 lr:1.0000e-02
2023-04-01 15:29:05,908 ADAM: Layer 2 -> dw_min:9.8457e-01  dw_max:1.0120e+00 lr:1.0000e-02
2023-04-01 15:29:05,908 ADAM: Layer 3 -> dw_min:9.9619e-01  dw_max:1.0058e+00 lr:1.0000e-02
2023-04-01 15:29:05,981 			Learning rate: weights:   1.000e-02    
2023-04-01 15:29:05,981 			Last test performance: 87.63%
2023-04-01 15:29:05,981 ----------------
2023-04-01 15:29:08,388   20  => 110   		Training 486 pattern with 88.33% 	Forward time: 	 2.27 sec
2023-04-01 15:29:08,388 			Loss:    2.886e-01    			Backward time: 	 0.13 sec 
2023-04-01 15:29:08,388 ADAM: Layer 0 -> dw_min:9.9604e-01  dw_max:1.0032e+00 lr:1.0000e-02
2023-04-01 15:29:08,388 ADAM: Layer 1 -> dw_min:9.9017e-01  dw_max:1.0075e+00 lr:1.0000e-02
2023-04-01 15:29:08,389 ADAM: Layer 2 -> dw_min:9.8190e-01  dw_max:1.0110e+00 lr:1.0000e-02
2023-04-01 15:29:08,389 ADAM: Layer 3 -> dw_min:9.9538e-01  dw_max:1.0055e+00 lr:1.0000e-02
2023-04-01 15:29:08,440 			Learning rate: weights:   1.000e-02    
2023-04-01 15:29:08,440 			Last test performance: 87.63%
2023-04-01 15:29:08,440 ----------------
2023-04-01 15:29:10,844   20  => 111   		Training 486 pattern with 86.88% 	Forward time: 	 2.27 sec
2023-04-01 15:29:10,844 			Loss:    3.009e-01    			Backward time: 	 0.13 sec 
2023-04-01 15:29:10,844 ADAM: Layer 0 -> dw_min:9.9699e-01  dw_max:1.0030e+00 lr:1.0000e-02
2023-04-01 15:29:10,844 ADAM: Layer 1 -> dw_min:9.8824e-01  dw_max:1.0072e+00 lr:1.0000e-02
2023-04-01 15:29:10,844 ADAM: Layer 2 -> dw_min:9.8534e-01  dw_max:1.0149e+00 lr:1.0000e-02
2023-04-01 15:29:10,844 ADAM: Layer 3 -> dw_min:9.9245e-01  dw_max:1.0048e+00 lr:1.0000e-02
2023-04-01 15:29:10,931 			Learning rate: weights:   1.000e-02    
2023-04-01 15:29:10,931 			Last test performance: 87.63%
2023-04-01 15:29:10,931 ----------------
2023-04-01 15:29:13,264   20  => 112   		Training 486 pattern with 86.67% 	Forward time: 	 2.20 sec
2023-04-01 15:29:13,264 			Loss:    2.815e-01    			Backward time: 	 0.13 sec 
2023-04-01 15:29:13,265 ADAM: Layer 0 -> dw_min:9.9673e-01  dw_max:1.0026e+00 lr:1.0000e-02
2023-04-01 15:29:13,265 ADAM: Layer 1 -> dw_min:9.8777e-01  dw_max:1.0068e+00 lr:1.0000e-02
2023-04-01 15:29:13,265 ADAM: Layer 2 -> dw_min:9.8677e-01  dw_max:1.0134e+00 lr:1.0000e-02
2023-04-01 15:29:13,265 ADAM: Layer 3 -> dw_min:9.9297e-01  dw_max:1.0077e+00 lr:1.0000e-02
2023-04-01 15:29:13,299 			Learning rate: weights:   1.000e-02    
2023-04-01 15:29:13,299 			Last test performance: 87.63%
2023-04-01 15:29:13,299 ----------------
2023-04-01 15:29:15,694   20  => 113   		Training 486 pattern with 89.79% 	Forward time: 	 2.26 sec
2023-04-01 15:29:15,694 			Loss:    2.624e-01    			Backward time: 	 0.13 sec 
2023-04-01 15:29:15,694 ADAM: Layer 0 -> dw_min:9.9685e-01  dw_max:1.0032e+00 lr:1.0000e-02
2023-04-01 15:29:15,695 ADAM: Layer 1 -> dw_min:9.8849e-01  dw_max:1.0079e+00 lr:1.0000e-02
2023-04-01 15:29:15,695 ADAM: Layer 2 -> dw_min:9.8706e-01  dw_max:1.0119e+00 lr:1.0000e-02
2023-04-01 15:29:15,695 ADAM: Layer 3 -> dw_min:9.9373e-01  dw_max:1.0066e+00 lr:1.0000e-02
2023-04-01 15:29:15,771 			Learning rate: weights:   1.000e-02    
2023-04-01 15:29:15,771 			Last test performance: 87.63%
2023-04-01 15:29:15,771 ----------------
2023-04-01 15:29:18,149   20  => 114   		Training 486 pattern with 89.17% 	Forward time: 	 2.24 sec
2023-04-01 15:29:18,149 			Loss:    2.522e-01    			Backward time: 	 0.13 sec 
2023-04-01 15:29:18,150 ADAM: Layer 0 -> dw_min:9.9664e-01  dw_max:1.0030e+00 lr:1.0000e-02
2023-04-01 15:29:18,150 ADAM: Layer 1 -> dw_min:9.8887e-01  dw_max:1.0074e+00 lr:1.0000e-02
2023-04-01 15:29:18,150 ADAM: Layer 2 -> dw_min:9.8742e-01  dw_max:1.0109e+00 lr:1.0000e-02
2023-04-01 15:29:18,150 ADAM: Layer 3 -> dw_min:9.9414e-01  dw_max:1.0070e+00 lr:1.0000e-02
2023-04-01 15:29:18,266 			Learning rate: weights:   1.000e-02    
2023-04-01 15:29:18,266 			Last test performance: 87.63%
2023-04-01 15:29:18,266 ----------------
2023-04-01 15:29:20,588   20  => 115   		Training 486 pattern with 90.42% 	Forward time: 	 2.19 sec
2023-04-01 15:29:20,588 			Loss:    2.441e-01    			Backward time: 	 0.13 sec 
2023-04-01 15:29:20,588 ADAM: Layer 0 -> dw_min:9.9633e-01  dw_max:1.0025e+00 lr:1.0000e-02
2023-04-01 15:29:20,589 ADAM: Layer 1 -> dw_min:9.9107e-01  dw_max:1.0067e+00 lr:1.0000e-02
2023-04-01 15:29:20,589 ADAM: Layer 2 -> dw_min:9.8857e-01  dw_max:1.0143e+00 lr:1.0000e-02
2023-04-01 15:29:20,589 ADAM: Layer 3 -> dw_min:9.9451e-01  dw_max:1.0066e+00 lr:1.0000e-02
2023-04-01 15:29:20,656 			Learning rate: weights:   1.000e-02    
2023-04-01 15:29:20,656 			Last test performance: 87.63%
2023-04-01 15:29:20,656 ----------------
2023-04-01 15:29:23,039   20  => 116   		Training 486 pattern with 83.96% 	Forward time: 	 2.25 sec
2023-04-01 15:29:23,040 			Loss:    3.531e-01    			Backward time: 	 0.13 sec 
2023-04-01 15:29:23,040 ADAM: Layer 0 -> dw_min:9.9633e-01  dw_max:1.0023e+00 lr:1.0000e-02
2023-04-01 15:29:23,040 ADAM: Layer 1 -> dw_min:9.9250e-01  dw_max:1.0060e+00 lr:1.0000e-02
2023-04-01 15:29:23,040 ADAM: Layer 2 -> dw_min:9.8892e-01  dw_max:1.0129e+00 lr:1.0000e-02
2023-04-01 15:29:23,040 ADAM: Layer 3 -> dw_min:9.9505e-01  dw_max:1.0059e+00 lr:1.0000e-02
2023-04-01 15:29:23,064 			Learning rate: weights:   1.000e-02    
2023-04-01 15:29:23,064 			Last test performance: 87.63%
2023-04-01 15:29:23,064 ----------------
2023-04-01 15:29:25,415   20  => 117   		Training 486 pattern with 87.08% 	Forward time: 	 2.22 sec
2023-04-01 15:29:25,415 			Loss:    3.000e-01    			Backward time: 	 0.13 sec 
2023-04-01 15:29:25,415 ADAM: Layer 0 -> dw_min:9.9695e-01  dw_max:1.0028e+00 lr:1.0000e-02
2023-04-01 15:29:25,415 ADAM: Layer 1 -> dw_min:9.9311e-01  dw_max:1.0068e+00 lr:1.0000e-02
2023-04-01 15:29:25,415 ADAM: Layer 2 -> dw_min:9.8456e-01  dw_max:1.0116e+00 lr:1.0000e-02
2023-04-01 15:29:25,415 ADAM: Layer 3 -> dw_min:9.9552e-01  dw_max:1.0053e+00 lr:1.0000e-02
2023-04-01 15:29:25,437 			Learning rate: weights:   1.000e-02    
2023-04-01 15:29:25,437 			Last test performance: 87.63%
2023-04-01 15:29:25,437 ----------------
2023-04-01 15:29:27,722   20  => 118   		Training 486 pattern with 90.00% 	Forward time: 	 2.15 sec
2023-04-01 15:29:27,723 			Loss:    2.466e-01    			Backward time: 	 0.13 sec 
2023-04-01 15:29:27,723 ADAM: Layer 0 -> dw_min:9.9685e-01  dw_max:1.0024e+00 lr:1.0000e-02
2023-04-01 15:29:27,723 ADAM: Layer 1 -> dw_min:9.9230e-01  dw_max:1.0070e+00 lr:1.0000e-02
2023-04-01 15:29:27,723 ADAM: Layer 2 -> dw_min:9.8573e-01  dw_max:1.0105e+00 lr:1.0000e-02
2023-04-01 15:29:27,723 ADAM: Layer 3 -> dw_min:9.9596e-01  dw_max:1.0058e+00 lr:1.0000e-02
2023-04-01 15:29:27,836 			Learning rate: weights:   1.000e-02    
2023-04-01 15:29:27,836 			Last test performance: 87.63%
2023-04-01 15:29:27,837 ----------------
2023-04-01 15:29:30,176   20  => 119   		Training 486 pattern with 88.96% 	Forward time: 	 2.20 sec
2023-04-01 15:29:30,176 			Loss:    2.592e-01    			Backward time: 	 0.13 sec 
2023-04-01 15:29:30,176 ADAM: Layer 0 -> dw_min:9.9749e-01  dw_max:1.0026e+00 lr:1.0000e-02
2023-04-01 15:29:30,177 ADAM: Layer 1 -> dw_min:9.9247e-01  dw_max:1.0069e+00 lr:1.0000e-02
2023-04-01 15:29:30,177 ADAM: Layer 2 -> dw_min:9.8670e-01  dw_max:1.0099e+00 lr:1.0000e-02
2023-04-01 15:29:30,177 ADAM: Layer 3 -> dw_min:9.9636e-01  dw_max:1.0073e+00 lr:1.0000e-02
2023-04-01 15:29:30,196 			Learning rate: weights:   1.000e-02    
2023-04-01 15:29:30,196 			Last test performance: 87.63%
2023-04-01 15:29:30,196 ----------------
2023-04-01 15:29:32,491   20  => 120   		Training 486 pattern with 88.96% 	Forward time: 	 2.16 sec
2023-04-01 15:29:32,491 			Loss:    2.757e-01    			Backward time: 	 0.13 sec 
2023-04-01 15:29:32,492 ADAM: Layer 0 -> dw_min:9.9775e-01  dw_max:1.0026e+00 lr:1.0000e-02
2023-04-01 15:29:32,492 ADAM: Layer 1 -> dw_min:9.9264e-01  dw_max:1.0062e+00 lr:1.0000e-02
2023-04-01 15:29:32,492 ADAM: Layer 2 -> dw_min:9.8504e-01  dw_max:1.0089e+00 lr:1.0000e-02
2023-04-01 15:29:32,492 ADAM: Layer 3 -> dw_min:9.9671e-01  dw_max:1.0130e+00 lr:1.0000e-02
2023-04-01 15:29:32,514 			Learning rate: weights:   1.000e-02    
2023-04-01 15:29:32,514 			Last test performance: 87.63%
2023-04-01 15:29:32,514 ----------------
2023-04-01 15:29:34,830   20  => 121   		Training 486 pattern with 86.25% 	Forward time: 	 2.18 sec
2023-04-01 15:29:34,830 			Loss:    2.804e-01    			Backward time: 	 0.13 sec 
2023-04-01 15:29:34,830 ADAM: Layer 0 -> dw_min:9.9737e-01  dw_max:1.0032e+00 lr:1.0000e-02
2023-04-01 15:29:34,830 ADAM: Layer 1 -> dw_min:9.9159e-01  dw_max:1.0073e+00 lr:1.0000e-02
2023-04-01 15:29:34,830 ADAM: Layer 2 -> dw_min:9.8653e-01  dw_max:1.0102e+00 lr:1.0000e-02
2023-04-01 15:29:34,831 ADAM: Layer 3 -> dw_min:9.9682e-01  dw_max:1.0117e+00 lr:1.0000e-02
2023-04-01 15:29:34,856 			Learning rate: weights:   1.000e-02    
2023-04-01 15:29:34,856 			Last test performance: 87.63%
2023-04-01 15:29:34,856 ----------------
2023-04-01 15:29:37,195   20  => 122   		Training 486 pattern with 87.71% 	Forward time: 	 2.21 sec
2023-04-01 15:29:37,195 			Loss:    2.862e-01    			Backward time: 	 0.13 sec 
2023-04-01 15:29:37,195 ADAM: Layer 0 -> dw_min:9.9709e-01  dw_max:1.0029e+00 lr:1.0000e-02
2023-04-01 15:29:37,195 ADAM: Layer 1 -> dw_min:9.9005e-01  dw_max:1.0070e+00 lr:1.0000e-02
2023-04-01 15:29:37,195 ADAM: Layer 2 -> dw_min:9.8779e-01  dw_max:1.0095e+00 lr:1.0000e-02
2023-04-01 15:29:37,195 ADAM: Layer 3 -> dw_min:9.9672e-01  dw_max:1.0103e+00 lr:1.0000e-02
2023-04-01 15:29:37,340 			Learning rate: weights:   1.000e-02    
2023-04-01 15:29:37,340 			Last test performance: 87.63%
2023-04-01 15:29:37,340 ----------------
2023-04-01 15:29:39,599   20  => 123   		Training 486 pattern with 87.08% 	Forward time: 	 2.12 sec
2023-04-01 15:29:39,599 			Loss:    2.926e-01    			Backward time: 	 0.13 sec 
2023-04-01 15:29:39,600 ADAM: Layer 0 -> dw_min:9.9695e-01  dw_max:1.0036e+00 lr:1.0000e-02
2023-04-01 15:29:39,600 ADAM: Layer 1 -> dw_min:9.8957e-01  dw_max:1.0064e+00 lr:1.0000e-02
2023-04-01 15:29:39,600 ADAM: Layer 2 -> dw_min:9.8902e-01  dw_max:1.0124e+00 lr:1.0000e-02
2023-04-01 15:29:39,600 ADAM: Layer 3 -> dw_min:9.9669e-01  dw_max:1.0093e+00 lr:1.0000e-02
2023-04-01 15:29:39,631 			Learning rate: weights:   1.000e-02    
2023-04-01 15:29:39,631 			Last test performance: 87.63%
2023-04-01 15:29:39,631 ----------------
2023-04-01 15:29:42,001   20  => 124   		Training 486 pattern with 91.46% 	Forward time: 	 2.24 sec
2023-04-01 15:29:42,002 			Loss:    2.032e-01    			Backward time: 	 0.13 sec 
2023-04-01 15:29:42,002 ADAM: Layer 0 -> dw_min:9.9705e-01  dw_max:1.0032e+00 lr:1.0000e-02
2023-04-01 15:29:42,002 ADAM: Layer 1 -> dw_min:9.8953e-01  dw_max:1.0061e+00 lr:1.0000e-02
2023-04-01 15:29:42,002 ADAM: Layer 2 -> dw_min:9.8950e-01  dw_max:1.0131e+00 lr:1.0000e-02
2023-04-01 15:29:42,002 ADAM: Layer 3 -> dw_min:9.9708e-01  dw_max:1.0084e+00 lr:1.0000e-02
2023-04-01 15:29:42,038 
2023-04-01 15:29:42,038 Testing:
2023-04-01 15:29:42,173 		24 of 10000 with 87.50% 	 Time used:  0.14 sec
2023-04-01 15:29:42,255 		48 of 10000 with 85.42% 	 Time used:  0.08 sec
2023-04-01 15:29:42,340 		72 of 10000 with 80.56% 	 Time used:  0.08 sec
2023-04-01 15:29:42,438 		96 of 10000 with 83.33% 	 Time used:  0.10 sec
2023-04-01 15:29:42,528 		120 of 10000 with 84.17% 	 Time used:  0.09 sec
2023-04-01 15:29:42,633 		144 of 10000 with 86.81% 	 Time used:  0.10 sec
2023-04-01 15:29:42,757 		168 of 10000 with 87.50% 	 Time used:  0.12 sec
2023-04-01 15:29:42,852 		192 of 10000 with 88.02% 	 Time used:  0.09 sec
2023-04-01 15:29:42,939 		216 of 10000 with 89.35% 	 Time used:  0.09 sec
2023-04-01 15:29:43,044 		240 of 10000 with 90.42% 	 Time used:  0.10 sec
2023-04-01 15:29:43,151 		264 of 10000 with 89.39% 	 Time used:  0.11 sec
2023-04-01 15:29:43,238 		288 of 10000 with 89.24% 	 Time used:  0.09 sec
2023-04-01 15:29:43,338 		312 of 10000 with 89.74% 	 Time used:  0.10 sec
2023-04-01 15:29:43,432 		336 of 10000 with 89.88% 	 Time used:  0.09 sec
2023-04-01 15:29:43,537 		360 of 10000 with 90.00% 	 Time used:  0.10 sec
2023-04-01 15:29:43,649 		384 of 10000 with 89.84% 	 Time used:  0.11 sec
2023-04-01 15:29:43,747 		408 of 10000 with 89.71% 	 Time used:  0.10 sec
2023-04-01 15:29:43,846 		432 of 10000 with 89.58% 	 Time used:  0.10 sec
2023-04-01 15:29:43,948 		456 of 10000 with 89.47% 	 Time used:  0.10 sec
2023-04-01 15:29:44,053 		480 of 10000 with 89.17% 	 Time used:  0.10 sec
2023-04-01 15:29:44,178 		504 of 10000 with 89.09% 	 Time used:  0.12 sec
2023-04-01 15:29:44,286 		528 of 10000 with 89.39% 	 Time used:  0.11 sec
2023-04-01 15:29:44,418 		552 of 10000 with 89.49% 	 Time used:  0.13 sec
2023-04-01 15:29:44,536 		576 of 10000 with 89.58% 	 Time used:  0.12 sec
2023-04-01 15:29:44,643 		600 of 10000 with 89.50% 	 Time used:  0.11 sec
2023-04-01 15:29:44,762 		624 of 10000 with 89.74% 	 Time used:  0.12 sec
2023-04-01 15:29:44,859 		648 of 10000 with 89.51% 	 Time used:  0.10 sec
2023-04-01 15:29:44,942 		672 of 10000 with 89.29% 	 Time used:  0.08 sec
2023-04-01 15:29:45,032 		696 of 10000 with 89.08% 	 Time used:  0.09 sec
2023-04-01 15:29:45,141 		720 of 10000 with 88.89% 	 Time used:  0.11 sec
2023-04-01 15:29:45,255 		744 of 10000 with 88.98% 	 Time used:  0.11 sec
2023-04-01 15:29:45,358 		768 of 10000 with 88.80% 	 Time used:  0.10 sec
2023-04-01 15:29:45,440 		792 of 10000 with 89.02% 	 Time used:  0.08 sec
2023-04-01 15:29:45,534 		816 of 10000 with 88.97% 	 Time used:  0.09 sec
2023-04-01 15:29:45,642 		840 of 10000 with 88.93% 	 Time used:  0.11 sec
2023-04-01 15:29:45,775 		864 of 10000 with 88.89% 	 Time used:  0.13 sec
2023-04-01 15:29:45,924 		888 of 10000 with 88.85% 	 Time used:  0.15 sec
2023-04-01 15:29:46,060 		912 of 10000 with 88.93% 	 Time used:  0.13 sec
2023-04-01 15:29:46,141 		936 of 10000 with 89.00% 	 Time used:  0.08 sec
2023-04-01 15:29:46,235 		960 of 10000 with 88.96% 	 Time used:  0.09 sec
2023-04-01 15:29:46,331 		984 of 10000 with 88.72% 	 Time used:  0.10 sec
2023-04-01 15:29:46,421 		1008 of 10000 with 88.69% 	 Time used:  0.09 sec
2023-04-01 15:29:46,525 		1032 of 10000 with 88.76% 	 Time used:  0.10 sec
2023-04-01 15:29:46,640 		1056 of 10000 with 88.92% 	 Time used:  0.11 sec
2023-04-01 15:29:46,753 		1080 of 10000 with 88.89% 	 Time used:  0.11 sec
2023-04-01 15:29:46,862 		1104 of 10000 with 89.04% 	 Time used:  0.11 sec
2023-04-01 15:29:46,948 		1128 of 10000 with 88.83% 	 Time used:  0.09 sec
2023-04-01 15:29:47,058 		1152 of 10000 with 88.80% 	 Time used:  0.11 sec
2023-04-01 15:29:47,160 		1176 of 10000 with 88.69% 	 Time used:  0.10 sec
2023-04-01 15:29:47,257 		1200 of 10000 with 88.42% 	 Time used:  0.10 sec
2023-04-01 15:29:47,361 		1224 of 10000 with 88.56% 	 Time used:  0.10 sec
2023-04-01 15:29:47,463 		1248 of 10000 with 88.54% 	 Time used:  0.10 sec
2023-04-01 15:29:47,575 		1272 of 10000 with 88.52% 	 Time used:  0.11 sec
2023-04-01 15:29:47,704 		1296 of 10000 with 88.50% 	 Time used:  0.13 sec
2023-04-01 15:29:47,817 		1320 of 10000 with 88.41% 	 Time used:  0.11 sec
2023-04-01 15:29:47,919 		1344 of 10000 with 88.47% 	 Time used:  0.10 sec
2023-04-01 15:29:48,014 		1368 of 10000 with 88.45% 	 Time used:  0.09 sec
2023-04-01 15:29:48,132 		1392 of 10000 with 88.36% 	 Time used:  0.12 sec
2023-04-01 15:29:48,234 		1416 of 10000 with 88.42% 	 Time used:  0.10 sec
2023-04-01 15:29:48,339 		1440 of 10000 with 88.40% 	 Time used:  0.11 sec
2023-04-01 15:29:48,455 		1464 of 10000 with 88.52% 	 Time used:  0.12 sec
2023-04-01 15:29:48,607 		1488 of 10000 with 88.58% 	 Time used:  0.15 sec
2023-04-01 15:29:48,736 		1512 of 10000 with 88.43% 	 Time used:  0.13 sec
2023-04-01 15:29:48,851 		1536 of 10000 with 88.41% 	 Time used:  0.11 sec
2023-04-01 15:29:48,969 		1560 of 10000 with 88.53% 	 Time used:  0.12 sec
2023-04-01 15:29:49,089 		1584 of 10000 with 88.64% 	 Time used:  0.12 sec
2023-04-01 15:29:49,224 		1608 of 10000 with 88.81% 	 Time used:  0.13 sec
2023-04-01 15:29:49,347 		1632 of 10000 with 88.73% 	 Time used:  0.12 sec
2023-04-01 15:29:49,469 		1656 of 10000 with 88.59% 	 Time used:  0.12 sec
2023-04-01 15:29:49,558 		1680 of 10000 with 88.69% 	 Time used:  0.09 sec
2023-04-01 15:29:49,660 		1704 of 10000 with 88.85% 	 Time used:  0.10 sec
2023-04-01 15:29:49,762 		1728 of 10000 with 88.83% 	 Time used:  0.10 sec
2023-04-01 15:29:49,868 		1752 of 10000 with 88.70% 	 Time used:  0.11 sec
2023-04-01 15:29:49,987 		1776 of 10000 with 88.74% 	 Time used:  0.12 sec
2023-04-01 15:29:50,088 		1800 of 10000 with 88.89% 	 Time used:  0.10 sec
2023-04-01 15:29:50,195 		1824 of 10000 with 88.93% 	 Time used:  0.11 sec
2023-04-01 15:29:50,300 		1848 of 10000 with 88.80% 	 Time used:  0.10 sec
2023-04-01 15:29:50,417 		1872 of 10000 with 88.73% 	 Time used:  0.12 sec
2023-04-01 15:29:50,510 		1896 of 10000 with 88.82% 	 Time used:  0.09 sec
2023-04-01 15:29:50,612 		1920 of 10000 with 88.91% 	 Time used:  0.10 sec
2023-04-01 15:29:50,729 		1944 of 10000 with 88.84% 	 Time used:  0.12 sec
2023-04-01 15:29:50,823 		1968 of 10000 with 88.77% 	 Time used:  0.09 sec
2023-04-01 15:29:50,921 		1992 of 10000 with 88.70% 	 Time used:  0.10 sec
2023-04-01 15:29:51,016 		2016 of 10000 with 88.69% 	 Time used:  0.10 sec
2023-04-01 15:29:51,143 		2040 of 10000 with 88.63% 	 Time used:  0.13 sec
2023-04-01 15:29:51,266 		2064 of 10000 with 88.71% 	 Time used:  0.12 sec
2023-04-01 15:29:51,365 		2088 of 10000 with 88.55% 	 Time used:  0.10 sec
2023-04-01 15:29:51,465 		2112 of 10000 with 88.54% 	 Time used:  0.10 sec
2023-04-01 15:29:51,578 		2136 of 10000 with 88.67% 	 Time used:  0.11 sec
2023-04-01 15:29:51,669 		2160 of 10000 with 88.70% 	 Time used:  0.09 sec
2023-04-01 15:29:51,765 		2184 of 10000 with 88.74% 	 Time used:  0.10 sec
2023-04-01 15:29:51,886 		2208 of 10000 with 88.68% 	 Time used:  0.12 sec
2023-04-01 15:29:51,984 		2232 of 10000 with 88.75% 	 Time used:  0.10 sec
2023-04-01 15:29:52,076 		2256 of 10000 with 88.74% 	 Time used:  0.09 sec
2023-04-01 15:29:52,182 		2280 of 10000 with 88.73% 	 Time used:  0.11 sec
2023-04-01 15:29:52,270 		2304 of 10000 with 88.59% 	 Time used:  0.09 sec
2023-04-01 15:29:52,383 		2328 of 10000 with 88.62% 	 Time used:  0.11 sec
2023-04-01 15:29:52,507 		2352 of 10000 with 88.69% 	 Time used:  0.12 sec
2023-04-01 15:29:52,611 		2376 of 10000 with 88.72% 	 Time used:  0.10 sec
2023-04-01 15:29:52,718 		2400 of 10000 with 88.75% 	 Time used:  0.11 sec
2023-04-01 15:29:52,803 		2424 of 10000 with 88.78% 	 Time used:  0.08 sec
2023-04-01 15:29:52,896 		2448 of 10000 with 88.77% 	 Time used:  0.09 sec
2023-04-01 15:29:53,010 		2472 of 10000 with 88.83% 	 Time used:  0.11 sec
2023-04-01 15:29:53,130 		2496 of 10000 with 88.74% 	 Time used:  0.12 sec
2023-04-01 15:29:53,244 		2520 of 10000 with 88.65% 	 Time used:  0.11 sec
2023-04-01 15:29:53,355 		2544 of 10000 with 88.60% 	 Time used:  0.11 sec
2023-04-01 15:29:53,468 		2568 of 10000 with 88.59% 	 Time used:  0.11 sec
2023-04-01 15:29:53,585 		2592 of 10000 with 88.58% 	 Time used:  0.12 sec
2023-04-01 15:29:53,682 		2616 of 10000 with 88.57% 	 Time used:  0.10 sec
2023-04-01 15:29:53,783 		2640 of 10000 with 88.48% 	 Time used:  0.10 sec
2023-04-01 15:29:53,886 		2664 of 10000 with 88.44% 	 Time used:  0.10 sec
2023-04-01 15:29:53,982 		2688 of 10000 with 88.43% 	 Time used:  0.10 sec
2023-04-01 15:29:54,094 		2712 of 10000 with 88.46% 	 Time used:  0.11 sec
2023-04-01 15:29:54,212 		2736 of 10000 with 88.38% 	 Time used:  0.12 sec
2023-04-01 15:29:54,313 		2760 of 10000 with 88.37% 	 Time used:  0.10 sec
2023-04-01 15:29:54,396 		2784 of 10000 with 88.36% 	 Time used:  0.08 sec
2023-04-01 15:29:54,503 		2808 of 10000 with 88.39% 	 Time used:  0.11 sec
2023-04-01 15:29:54,601 		2832 of 10000 with 88.38% 	 Time used:  0.10 sec
2023-04-01 15:29:54,708 		2856 of 10000 with 88.34% 	 Time used:  0.11 sec
2023-04-01 15:29:54,806 		2880 of 10000 with 88.33% 	 Time used:  0.10 sec
2023-04-01 15:29:54,892 		2904 of 10000 with 88.22% 	 Time used:  0.09 sec
2023-04-01 15:29:54,989 		2928 of 10000 with 88.15% 	 Time used:  0.10 sec
2023-04-01 15:29:55,101 		2952 of 10000 with 88.14% 	 Time used:  0.11 sec
2023-04-01 15:29:55,225 		2976 of 10000 with 88.07% 	 Time used:  0.12 sec
2023-04-01 15:29:55,333 		3000 of 10000 with 88.07% 	 Time used:  0.11 sec
2023-04-01 15:29:55,434 		3024 of 10000 with 88.03% 	 Time used:  0.10 sec
2023-04-01 15:29:55,554 		3048 of 10000 with 88.06% 	 Time used:  0.12 sec
2023-04-01 15:29:55,675 		3072 of 10000 with 88.12% 	 Time used:  0.12 sec
2023-04-01 15:29:55,797 		3096 of 10000 with 88.08% 	 Time used:  0.12 sec
2023-04-01 15:29:55,905 		3120 of 10000 with 88.08% 	 Time used:  0.11 sec
2023-04-01 15:29:56,007 		3144 of 10000 with 88.10% 	 Time used:  0.10 sec
2023-04-01 15:29:56,102 		3168 of 10000 with 88.16% 	 Time used:  0.09 sec
2023-04-01 15:29:56,215 		3192 of 10000 with 88.10% 	 Time used:  0.11 sec
2023-04-01 15:29:56,320 		3216 of 10000 with 88.09% 	 Time used:  0.11 sec
2023-04-01 15:29:56,425 		3240 of 10000 with 88.09% 	 Time used:  0.10 sec
2023-04-01 15:29:56,549 		3264 of 10000 with 88.05% 	 Time used:  0.12 sec
2023-04-01 15:29:56,664 		3288 of 10000 with 88.11% 	 Time used:  0.11 sec
2023-04-01 15:29:56,770 		3312 of 10000 with 88.07% 	 Time used:  0.11 sec
2023-04-01 15:29:56,886 		3336 of 10000 with 88.07% 	 Time used:  0.12 sec
2023-04-01 15:29:56,996 		3360 of 10000 with 88.07% 	 Time used:  0.11 sec
2023-04-01 15:29:57,102 		3384 of 10000 with 88.09% 	 Time used:  0.11 sec
2023-04-01 15:29:57,215 		3408 of 10000 with 88.09% 	 Time used:  0.11 sec
2023-04-01 15:29:57,317 		3432 of 10000 with 88.11% 	 Time used:  0.10 sec
2023-04-01 15:29:57,444 		3456 of 10000 with 88.11% 	 Time used:  0.13 sec
2023-04-01 15:29:57,546 		3480 of 10000 with 88.10% 	 Time used:  0.10 sec
2023-04-01 15:29:57,672 		3504 of 10000 with 88.07% 	 Time used:  0.12 sec
2023-04-01 15:29:57,774 		3528 of 10000 with 88.10% 	 Time used:  0.10 sec
2023-04-01 15:29:57,870 		3552 of 10000 with 88.06% 	 Time used:  0.10 sec
2023-04-01 15:29:57,974 		3576 of 10000 with 88.06% 	 Time used:  0.10 sec
2023-04-01 15:29:58,063 		3600 of 10000 with 88.14% 	 Time used:  0.09 sec
2023-04-01 15:29:58,163 		3624 of 10000 with 88.16% 	 Time used:  0.10 sec
2023-04-01 15:29:58,250 		3648 of 10000 with 88.13% 	 Time used:  0.09 sec
2023-04-01 15:29:58,346 		3672 of 10000 with 88.10% 	 Time used:  0.10 sec
2023-04-01 15:29:58,450 		3696 of 10000 with 88.10% 	 Time used:  0.10 sec
2023-04-01 15:29:58,569 		3720 of 10000 with 88.09% 	 Time used:  0.12 sec
2023-04-01 15:29:58,682 		3744 of 10000 with 88.09% 	 Time used:  0.11 sec
2023-04-01 15:29:58,770 		3768 of 10000 with 88.11% 	 Time used:  0.09 sec
2023-04-01 15:29:58,872 		3792 of 10000 with 88.13% 	 Time used:  0.10 sec
2023-04-01 15:29:58,969 		3816 of 10000 with 88.08% 	 Time used:  0.10 sec
2023-04-01 15:29:59,069 		3840 of 10000 with 88.05% 	 Time used:  0.10 sec
2023-04-01 15:29:59,161 		3864 of 10000 with 88.10% 	 Time used:  0.09 sec
2023-04-01 15:29:59,263 		3888 of 10000 with 88.07% 	 Time used:  0.10 sec
2023-04-01 15:29:59,360 		3912 of 10000 with 88.09% 	 Time used:  0.10 sec
2023-04-01 15:29:59,452 		3936 of 10000 with 88.14% 	 Time used:  0.09 sec
2023-04-01 15:29:59,551 		3960 of 10000 with 88.03% 	 Time used:  0.10 sec
2023-04-01 15:29:59,641 		3984 of 10000 with 88.05% 	 Time used:  0.09 sec
2023-04-01 15:29:59,734 		4008 of 10000 with 88.00% 	 Time used:  0.09 sec
2023-04-01 15:29:59,814 		4032 of 10000 with 87.92% 	 Time used:  0.08 sec
2023-04-01 15:29:59,911 		4056 of 10000 with 87.94% 	 Time used:  0.10 sec
2023-04-01 15:29:59,990 		4080 of 10000 with 87.94% 	 Time used:  0.08 sec
2023-04-01 15:30:00,075 		4104 of 10000 with 87.99% 	 Time used:  0.08 sec
2023-04-01 15:30:00,167 		4128 of 10000 with 87.94% 	 Time used:  0.09 sec
2023-04-01 15:30:00,277 		4152 of 10000 with 87.93% 	 Time used:  0.11 sec
2023-04-01 15:30:00,395 		4176 of 10000 with 87.93% 	 Time used:  0.12 sec
2023-04-01 15:30:00,510 		4200 of 10000 with 87.90% 	 Time used:  0.11 sec
2023-04-01 15:30:00,622 		4224 of 10000 with 87.97% 	 Time used:  0.11 sec
2023-04-01 15:30:00,722 		4248 of 10000 with 87.95% 	 Time used:  0.10 sec
2023-04-01 15:30:00,828 		4272 of 10000 with 87.87% 	 Time used:  0.10 sec
2023-04-01 15:30:00,934 		4296 of 10000 with 87.90% 	 Time used:  0.11 sec
2023-04-01 15:30:01,036 		4320 of 10000 with 87.94% 	 Time used:  0.10 sec
2023-04-01 15:30:01,127 		4344 of 10000 with 87.98% 	 Time used:  0.09 sec
2023-04-01 15:30:01,210 		4368 of 10000 with 88.03% 	 Time used:  0.08 sec
2023-04-01 15:30:01,333 		4392 of 10000 with 88.05% 	 Time used:  0.12 sec
2023-04-01 15:30:01,459 		4416 of 10000 with 88.02% 	 Time used:  0.13 sec
2023-04-01 15:30:01,584 		4440 of 10000 with 88.02% 	 Time used:  0.12 sec
2023-04-01 15:30:01,708 		4464 of 10000 with 88.04% 	 Time used:  0.12 sec
2023-04-01 15:30:01,790 		4488 of 10000 with 88.06% 	 Time used:  0.08 sec
2023-04-01 15:30:01,890 		4512 of 10000 with 88.05% 	 Time used:  0.10 sec
2023-04-01 15:30:02,017 		4536 of 10000 with 88.03% 	 Time used:  0.12 sec
2023-04-01 15:30:02,124 		4560 of 10000 with 88.03% 	 Time used:  0.11 sec
2023-04-01 15:30:02,229 		4584 of 10000 with 88.07% 	 Time used:  0.11 sec
2023-04-01 15:30:02,337 		4608 of 10000 with 88.11% 	 Time used:  0.11 sec
2023-04-01 15:30:02,461 		4632 of 10000 with 88.15% 	 Time used:  0.12 sec
2023-04-01 15:30:02,566 		4656 of 10000 with 88.12% 	 Time used:  0.11 sec
2023-04-01 15:30:02,687 		4680 of 10000 with 88.14% 	 Time used:  0.12 sec
2023-04-01 15:30:02,826 		4704 of 10000 with 88.14% 	 Time used:  0.14 sec
2023-04-01 15:30:02,953 		4728 of 10000 with 88.13% 	 Time used:  0.13 sec
2023-04-01 15:30:03,064 		4752 of 10000 with 88.11% 	 Time used:  0.11 sec
2023-04-01 15:30:03,153 		4776 of 10000 with 88.17% 	 Time used:  0.09 sec
2023-04-01 15:30:03,269 		4800 of 10000 with 88.12% 	 Time used:  0.12 sec
2023-04-01 15:30:03,376 		4824 of 10000 with 88.14% 	 Time used:  0.11 sec
2023-04-01 15:30:03,488 		4848 of 10000 with 88.08% 	 Time used:  0.11 sec
2023-04-01 15:30:03,576 		4872 of 10000 with 88.12% 	 Time used:  0.09 sec
2023-04-01 15:30:03,694 		4896 of 10000 with 88.13% 	 Time used:  0.12 sec
2023-04-01 15:30:03,807 		4920 of 10000 with 88.13% 	 Time used:  0.11 sec
2023-04-01 15:30:03,920 		4944 of 10000 with 88.11% 	 Time used:  0.11 sec
2023-04-01 15:30:04,029 		4968 of 10000 with 88.12% 	 Time used:  0.11 sec
2023-04-01 15:30:04,146 		4992 of 10000 with 88.10% 	 Time used:  0.12 sec
2023-04-01 15:30:04,233 		5016 of 10000 with 88.08% 	 Time used:  0.09 sec
2023-04-01 15:30:04,323 		5040 of 10000 with 88.04% 	 Time used:  0.09 sec
2023-04-01 15:30:04,431 		5064 of 10000 with 88.05% 	 Time used:  0.11 sec
2023-04-01 15:30:04,533 		5088 of 10000 with 88.05% 	 Time used:  0.10 sec
2023-04-01 15:30:04,648 		5112 of 10000 with 88.03% 	 Time used:  0.12 sec
2023-04-01 15:30:04,751 		5136 of 10000 with 88.05% 	 Time used:  0.10 sec
2023-04-01 15:30:04,838 		5160 of 10000 with 88.06% 	 Time used:  0.09 sec
2023-04-01 15:30:04,938 		5184 of 10000 with 88.02% 	 Time used:  0.10 sec
2023-04-01 15:30:05,048 		5208 of 10000 with 88.04% 	 Time used:  0.11 sec
2023-04-01 15:30:05,141 		5232 of 10000 with 88.04% 	 Time used:  0.09 sec
2023-04-01 15:30:05,252 		5256 of 10000 with 87.99% 	 Time used:  0.11 sec
2023-04-01 15:30:05,364 		5280 of 10000 with 87.97% 	 Time used:  0.11 sec
2023-04-01 15:30:05,452 		5304 of 10000 with 87.97% 	 Time used:  0.09 sec
2023-04-01 15:30:05,558 		5328 of 10000 with 87.93% 	 Time used:  0.11 sec
2023-04-01 15:30:05,658 		5352 of 10000 with 87.91% 	 Time used:  0.10 sec
2023-04-01 15:30:05,765 		5376 of 10000 with 87.97% 	 Time used:  0.11 sec
2023-04-01 15:30:05,857 		5400 of 10000 with 88.02% 	 Time used:  0.09 sec
2023-04-01 15:30:05,974 		5424 of 10000 with 88.05% 	 Time used:  0.12 sec
2023-04-01 15:30:06,089 		5448 of 10000 with 88.05% 	 Time used:  0.11 sec
2023-04-01 15:30:06,189 		5472 of 10000 with 88.07% 	 Time used:  0.10 sec
2023-04-01 15:30:06,293 		5496 of 10000 with 88.06% 	 Time used:  0.10 sec
2023-04-01 15:30:06,398 		5520 of 10000 with 88.03% 	 Time used:  0.11 sec
2023-04-01 15:30:06,517 		5544 of 10000 with 87.99% 	 Time used:  0.12 sec
2023-04-01 15:30:06,619 		5568 of 10000 with 88.04% 	 Time used:  0.10 sec
2023-04-01 15:30:06,708 		5592 of 10000 with 88.04% 	 Time used:  0.09 sec
2023-04-01 15:30:06,803 		5616 of 10000 with 87.98% 	 Time used:  0.09 sec
2023-04-01 15:30:06,910 		5640 of 10000 with 88.00% 	 Time used:  0.11 sec
2023-04-01 15:30:07,017 		5664 of 10000 with 87.98% 	 Time used:  0.11 sec
2023-04-01 15:30:07,142 		5688 of 10000 with 87.96% 	 Time used:  0.12 sec
2023-04-01 15:30:07,230 		5712 of 10000 with 87.94% 	 Time used:  0.09 sec
2023-04-01 15:30:07,322 		5736 of 10000 with 87.94% 	 Time used:  0.09 sec
2023-04-01 15:30:07,420 		5760 of 10000 with 87.97% 	 Time used:  0.10 sec
2023-04-01 15:30:07,507 		5784 of 10000 with 88.00% 	 Time used:  0.09 sec
2023-04-01 15:30:07,607 		5808 of 10000 with 88.00% 	 Time used:  0.10 sec
2023-04-01 15:30:07,718 		5832 of 10000 with 88.00% 	 Time used:  0.11 sec
2023-04-01 15:30:07,812 		5856 of 10000 with 88.05% 	 Time used:  0.09 sec
2023-04-01 15:30:07,930 		5880 of 10000 with 88.10% 	 Time used:  0.12 sec
2023-04-01 15:30:08,034 		5904 of 10000 with 88.09% 	 Time used:  0.10 sec
2023-04-01 15:30:08,152 		5928 of 10000 with 88.09% 	 Time used:  0.12 sec
2023-04-01 15:30:08,245 		5952 of 10000 with 88.07% 	 Time used:  0.09 sec
2023-04-01 15:30:08,345 		5976 of 10000 with 88.02% 	 Time used:  0.10 sec
2023-04-01 15:30:08,432 		6000 of 10000 with 88.05% 	 Time used:  0.09 sec
2023-04-01 15:30:08,535 		6024 of 10000 with 88.05% 	 Time used:  0.10 sec
2023-04-01 15:30:08,649 		6048 of 10000 with 88.03% 	 Time used:  0.11 sec
2023-04-01 15:30:08,748 		6072 of 10000 with 88.03% 	 Time used:  0.10 sec
2023-04-01 15:30:08,845 		6096 of 10000 with 88.04% 	 Time used:  0.10 sec
2023-04-01 15:30:08,967 		6120 of 10000 with 88.04% 	 Time used:  0.12 sec
2023-04-01 15:30:09,082 		6144 of 10000 with 88.04% 	 Time used:  0.11 sec
2023-04-01 15:30:09,181 		6168 of 10000 with 88.04% 	 Time used:  0.10 sec
2023-04-01 15:30:09,273 		6192 of 10000 with 88.05% 	 Time used:  0.09 sec
2023-04-01 15:30:09,377 		6216 of 10000 with 88.05% 	 Time used:  0.10 sec
2023-04-01 15:30:09,477 		6240 of 10000 with 88.06% 	 Time used:  0.10 sec
2023-04-01 15:30:09,572 		6264 of 10000 with 88.04% 	 Time used:  0.10 sec
2023-04-01 15:30:09,665 		6288 of 10000 with 88.04% 	 Time used:  0.09 sec
2023-04-01 15:30:09,790 		6312 of 10000 with 88.05% 	 Time used:  0.12 sec
2023-04-01 15:30:09,877 		6336 of 10000 with 88.01% 	 Time used:  0.09 sec
2023-04-01 15:30:09,975 		6360 of 10000 with 88.02% 	 Time used:  0.10 sec
2023-04-01 15:30:10,073 		6384 of 10000 with 88.05% 	 Time used:  0.10 sec
2023-04-01 15:30:10,162 		6408 of 10000 with 88.05% 	 Time used:  0.09 sec
2023-04-01 15:30:10,265 		6432 of 10000 with 88.04% 	 Time used:  0.10 sec
2023-04-01 15:30:10,356 		6456 of 10000 with 88.06% 	 Time used:  0.09 sec
2023-04-01 15:30:10,444 		6480 of 10000 with 88.04% 	 Time used:  0.09 sec
2023-04-01 15:30:10,536 		6504 of 10000 with 88.07% 	 Time used:  0.09 sec
2023-04-01 15:30:10,633 		6528 of 10000 with 88.08% 	 Time used:  0.10 sec
2023-04-01 15:30:10,724 		6552 of 10000 with 88.06% 	 Time used:  0.09 sec
2023-04-01 15:30:10,823 		6576 of 10000 with 88.02% 	 Time used:  0.10 sec
2023-04-01 15:30:10,907 		6600 of 10000 with 88.05% 	 Time used:  0.08 sec
2023-04-01 15:30:11,008 		6624 of 10000 with 88.09% 	 Time used:  0.10 sec
2023-04-01 15:30:11,099 		6648 of 10000 with 88.12% 	 Time used:  0.09 sec
2023-04-01 15:30:11,187 		6672 of 10000 with 88.08% 	 Time used:  0.09 sec
2023-04-01 15:30:11,281 		6696 of 10000 with 88.05% 	 Time used:  0.09 sec
2023-04-01 15:30:11,376 		6720 of 10000 with 88.04% 	 Time used:  0.09 sec
2023-04-01 15:30:11,492 		6744 of 10000 with 88.06% 	 Time used:  0.12 sec
2023-04-01 15:30:11,589 		6768 of 10000 with 88.08% 	 Time used:  0.10 sec
2023-04-01 15:30:11,684 		6792 of 10000 with 88.10% 	 Time used:  0.10 sec
2023-04-01 15:30:11,778 		6816 of 10000 with 88.12% 	 Time used:  0.09 sec
2023-04-01 15:30:11,888 		6840 of 10000 with 88.11% 	 Time used:  0.11 sec
2023-04-01 15:30:11,986 		6864 of 10000 with 88.13% 	 Time used:  0.10 sec
2023-04-01 15:30:12,088 		6888 of 10000 with 88.10% 	 Time used:  0.10 sec
2023-04-01 15:30:12,202 		6912 of 10000 with 88.09% 	 Time used:  0.11 sec
2023-04-01 15:30:12,294 		6936 of 10000 with 88.09% 	 Time used:  0.09 sec
2023-04-01 15:30:12,426 		6960 of 10000 with 88.10% 	 Time used:  0.13 sec
2023-04-01 15:30:12,523 		6984 of 10000 with 88.13% 	 Time used:  0.10 sec
2023-04-01 15:30:12,634 		7008 of 10000 with 88.07% 	 Time used:  0.11 sec
2023-04-01 15:30:12,753 		7032 of 10000 with 88.04% 	 Time used:  0.12 sec
2023-04-01 15:30:12,838 		7056 of 10000 with 88.04% 	 Time used:  0.08 sec
2023-04-01 15:30:12,940 		7080 of 10000 with 88.04% 	 Time used:  0.10 sec
2023-04-01 15:30:13,042 		7104 of 10000 with 88.05% 	 Time used:  0.10 sec
2023-04-01 15:30:13,140 		7128 of 10000 with 88.02% 	 Time used:  0.10 sec
2023-04-01 15:30:13,225 		7152 of 10000 with 88.02% 	 Time used:  0.08 sec
2023-04-01 15:30:13,310 		7176 of 10000 with 88.04% 	 Time used:  0.08 sec
2023-04-01 15:30:13,405 		7200 of 10000 with 88.01% 	 Time used:  0.09 sec
2023-04-01 15:30:13,490 		7224 of 10000 with 88.03% 	 Time used:  0.08 sec
2023-04-01 15:30:13,604 		7248 of 10000 with 88.05% 	 Time used:  0.11 sec
2023-04-01 15:30:13,697 		7272 of 10000 with 88.06% 	 Time used:  0.09 sec
2023-04-01 15:30:13,790 		7296 of 10000 with 88.10% 	 Time used:  0.09 sec
2023-04-01 15:30:13,885 		7320 of 10000 with 88.09% 	 Time used:  0.09 sec
2023-04-01 15:30:14,002 		7344 of 10000 with 88.11% 	 Time used:  0.12 sec
2023-04-01 15:30:14,102 		7368 of 10000 with 88.12% 	 Time used:  0.10 sec
2023-04-01 15:30:14,213 		7392 of 10000 with 88.14% 	 Time used:  0.11 sec
2023-04-01 15:30:14,311 		7416 of 10000 with 88.12% 	 Time used:  0.10 sec
2023-04-01 15:30:14,417 		7440 of 10000 with 88.13% 	 Time used:  0.11 sec
2023-04-01 15:30:14,507 		7464 of 10000 with 88.14% 	 Time used:  0.09 sec
2023-04-01 15:30:14,600 		7488 of 10000 with 88.17% 	 Time used:  0.09 sec
2023-04-01 15:30:14,711 		7512 of 10000 with 88.17% 	 Time used:  0.11 sec
2023-04-01 15:30:14,827 		7536 of 10000 with 88.16% 	 Time used:  0.12 sec
2023-04-01 15:30:14,944 		7560 of 10000 with 88.19% 	 Time used:  0.12 sec
2023-04-01 15:30:15,043 		7584 of 10000 with 88.21% 	 Time used:  0.10 sec
2023-04-01 15:30:15,140 		7608 of 10000 with 88.24% 	 Time used:  0.10 sec
2023-04-01 15:30:15,229 		7632 of 10000 with 88.27% 	 Time used:  0.09 sec
2023-04-01 15:30:15,326 		7656 of 10000 with 88.26% 	 Time used:  0.10 sec
2023-04-01 15:30:15,441 		7680 of 10000 with 88.26% 	 Time used:  0.11 sec
2023-04-01 15:30:15,536 		7704 of 10000 with 88.25% 	 Time used:  0.09 sec
2023-04-01 15:30:15,621 		7728 of 10000 with 88.26% 	 Time used:  0.09 sec
2023-04-01 15:30:15,740 		7752 of 10000 with 88.30% 	 Time used:  0.12 sec
2023-04-01 15:30:15,856 		7776 of 10000 with 88.30% 	 Time used:  0.12 sec
2023-04-01 15:30:15,969 		7800 of 10000 with 88.28% 	 Time used:  0.11 sec
2023-04-01 15:30:16,062 		7824 of 10000 with 88.23% 	 Time used:  0.09 sec
2023-04-01 15:30:16,155 		7848 of 10000 with 88.24% 	 Time used:  0.09 sec
2023-04-01 15:30:16,252 		7872 of 10000 with 88.25% 	 Time used:  0.10 sec
2023-04-01 15:30:16,343 		7896 of 10000 with 88.22% 	 Time used:  0.09 sec
2023-04-01 15:30:16,451 		7920 of 10000 with 88.21% 	 Time used:  0.11 sec
2023-04-01 15:30:16,582 		7944 of 10000 with 88.20% 	 Time used:  0.13 sec
2023-04-01 15:30:16,706 		7968 of 10000 with 88.20% 	 Time used:  0.12 sec
2023-04-01 15:30:16,819 		7992 of 10000 with 88.16% 	 Time used:  0.11 sec
2023-04-01 15:30:16,931 		8016 of 10000 with 88.12% 	 Time used:  0.11 sec
2023-04-01 15:30:17,050 		8040 of 10000 with 88.12% 	 Time used:  0.12 sec
2023-04-01 15:30:17,153 		8064 of 10000 with 88.13% 	 Time used:  0.10 sec
2023-04-01 15:30:17,260 		8088 of 10000 with 88.12% 	 Time used:  0.11 sec
2023-04-01 15:30:17,380 		8112 of 10000 with 88.13% 	 Time used:  0.12 sec
2023-04-01 15:30:17,487 		8136 of 10000 with 88.14% 	 Time used:  0.11 sec
2023-04-01 15:30:17,575 		8160 of 10000 with 88.11% 	 Time used:  0.09 sec
2023-04-01 15:30:17,670 		8184 of 10000 with 88.14% 	 Time used:  0.10 sec
2023-04-01 15:30:17,762 		8208 of 10000 with 88.13% 	 Time used:  0.09 sec
2023-04-01 15:30:17,863 		8232 of 10000 with 88.14% 	 Time used:  0.10 sec
2023-04-01 15:30:17,951 		8256 of 10000 with 88.15% 	 Time used:  0.09 sec
2023-04-01 15:30:18,058 		8280 of 10000 with 88.16% 	 Time used:  0.11 sec
2023-04-01 15:30:18,157 		8304 of 10000 with 88.15% 	 Time used:  0.10 sec
2023-04-01 15:30:18,253 		8328 of 10000 with 88.16% 	 Time used:  0.10 sec
2023-04-01 15:30:18,345 		8352 of 10000 with 88.17% 	 Time used:  0.09 sec
2023-04-01 15:30:18,447 		8376 of 10000 with 88.18% 	 Time used:  0.10 sec
2023-04-01 15:30:18,542 		8400 of 10000 with 88.17% 	 Time used:  0.09 sec
2023-04-01 15:30:18,641 		8424 of 10000 with 88.19% 	 Time used:  0.10 sec
2023-04-01 15:30:18,763 		8448 of 10000 with 88.20% 	 Time used:  0.12 sec
2023-04-01 15:30:18,856 		8472 of 10000 with 88.16% 	 Time used:  0.09 sec
2023-04-01 15:30:18,964 		8496 of 10000 with 88.18% 	 Time used:  0.11 sec
2023-04-01 15:30:19,079 		8520 of 10000 with 88.20% 	 Time used:  0.11 sec
2023-04-01 15:30:19,180 		8544 of 10000 with 88.19% 	 Time used:  0.10 sec
2023-04-01 15:30:19,266 		8568 of 10000 with 88.21% 	 Time used:  0.09 sec
2023-04-01 15:30:19,349 		8592 of 10000 with 88.21% 	 Time used:  0.08 sec
2023-04-01 15:30:19,456 		8616 of 10000 with 88.22% 	 Time used:  0.11 sec
2023-04-01 15:30:19,587 		8640 of 10000 with 88.21% 	 Time used:  0.13 sec
2023-04-01 15:30:19,688 		8664 of 10000 with 88.20% 	 Time used:  0.10 sec
2023-04-01 15:30:19,787 		8688 of 10000 with 88.20% 	 Time used:  0.10 sec
2023-04-01 15:30:19,898 		8712 of 10000 with 88.18% 	 Time used:  0.11 sec
2023-04-01 15:30:19,996 		8736 of 10000 with 88.16% 	 Time used:  0.10 sec
2023-04-01 15:30:20,090 		8760 of 10000 with 88.14% 	 Time used:  0.09 sec
2023-04-01 15:30:20,174 		8784 of 10000 with 88.13% 	 Time used:  0.08 sec
2023-04-01 15:30:20,270 		8808 of 10000 with 88.14% 	 Time used:  0.10 sec
2023-04-01 15:30:20,384 		8832 of 10000 with 88.16% 	 Time used:  0.11 sec
2023-04-01 15:30:20,491 		8856 of 10000 with 88.15% 	 Time used:  0.11 sec
2023-04-01 15:30:20,611 		8880 of 10000 with 88.16% 	 Time used:  0.12 sec
2023-04-01 15:30:20,710 		8904 of 10000 with 88.17% 	 Time used:  0.10 sec
2023-04-01 15:30:20,803 		8928 of 10000 with 88.17% 	 Time used:  0.09 sec
2023-04-01 15:30:20,926 		8952 of 10000 with 88.16% 	 Time used:  0.12 sec
2023-04-01 15:30:21,030 		8976 of 10000 with 88.16% 	 Time used:  0.10 sec
2023-04-01 15:30:21,130 		9000 of 10000 with 88.18% 	 Time used:  0.10 sec
2023-04-01 15:30:21,230 		9024 of 10000 with 88.18% 	 Time used:  0.10 sec
2023-04-01 15:30:21,329 		9048 of 10000 with 88.20% 	 Time used:  0.10 sec
2023-04-01 15:30:21,443 		9072 of 10000 with 88.16% 	 Time used:  0.11 sec
2023-04-01 15:30:21,552 		9096 of 10000 with 88.15% 	 Time used:  0.11 sec
2023-04-01 15:30:21,637 		9120 of 10000 with 88.16% 	 Time used:  0.08 sec
2023-04-01 15:30:21,742 		9144 of 10000 with 88.17% 	 Time used:  0.10 sec
2023-04-01 15:30:21,853 		9168 of 10000 with 88.15% 	 Time used:  0.11 sec
2023-04-01 15:30:21,947 		9192 of 10000 with 88.16% 	 Time used:  0.09 sec
2023-04-01 15:30:22,044 		9216 of 10000 with 88.15% 	 Time used:  0.10 sec
2023-04-01 15:30:22,136 		9240 of 10000 with 88.14% 	 Time used:  0.09 sec
2023-04-01 15:30:22,239 		9264 of 10000 with 88.13% 	 Time used:  0.10 sec
2023-04-01 15:30:22,345 		9288 of 10000 with 88.10% 	 Time used:  0.11 sec
2023-04-01 15:30:22,446 		9312 of 10000 with 88.08% 	 Time used:  0.10 sec
2023-04-01 15:30:22,550 		9336 of 10000 with 88.07% 	 Time used:  0.10 sec
2023-04-01 15:30:22,662 		9360 of 10000 with 88.08% 	 Time used:  0.11 sec
2023-04-01 15:30:22,769 		9384 of 10000 with 88.09% 	 Time used:  0.11 sec
2023-04-01 15:30:22,879 		9408 of 10000 with 88.08% 	 Time used:  0.11 sec
2023-04-01 15:30:22,978 		9432 of 10000 with 88.11% 	 Time used:  0.10 sec
2023-04-01 15:30:23,087 		9456 of 10000 with 88.09% 	 Time used:  0.11 sec
2023-04-01 15:30:23,188 		9480 of 10000 with 88.11% 	 Time used:  0.10 sec
2023-04-01 15:30:23,306 		9504 of 10000 with 88.09% 	 Time used:  0.12 sec
2023-04-01 15:30:23,407 		9528 of 10000 with 88.11% 	 Time used:  0.10 sec
2023-04-01 15:30:23,533 		9552 of 10000 with 88.12% 	 Time used:  0.13 sec
2023-04-01 15:30:23,627 		9576 of 10000 with 88.13% 	 Time used:  0.09 sec
2023-04-01 15:30:23,738 		9600 of 10000 with 88.10% 	 Time used:  0.11 sec
2023-04-01 15:30:23,822 		9624 of 10000 with 88.12% 	 Time used:  0.08 sec
2023-04-01 15:30:23,920 		9648 of 10000 with 88.12% 	 Time used:  0.10 sec
2023-04-01 15:30:24,017 		9672 of 10000 with 88.12% 	 Time used:  0.10 sec
2023-04-01 15:30:24,121 		9696 of 10000 with 88.13% 	 Time used:  0.10 sec
2023-04-01 15:30:24,211 		9720 of 10000 with 88.14% 	 Time used:  0.09 sec
2023-04-01 15:30:24,342 		9744 of 10000 with 88.14% 	 Time used:  0.13 sec
2023-04-01 15:30:24,451 		9768 of 10000 with 88.14% 	 Time used:  0.11 sec
2023-04-01 15:30:24,544 		9792 of 10000 with 88.16% 	 Time used:  0.09 sec
2023-04-01 15:30:24,648 		9816 of 10000 with 88.17% 	 Time used:  0.10 sec
2023-04-01 15:30:24,758 		9840 of 10000 with 88.18% 	 Time used:  0.11 sec
2023-04-01 15:30:24,854 		9864 of 10000 with 88.20% 	 Time used:  0.10 sec
2023-04-01 15:30:24,972 		9888 of 10000 with 88.21% 	 Time used:  0.12 sec
2023-04-01 15:30:25,067 		9912 of 10000 with 88.23% 	 Time used:  0.09 sec
2023-04-01 15:30:25,176 		9936 of 10000 with 88.23% 	 Time used:  0.11 sec
2023-04-01 15:30:25,282 		9960 of 10000 with 88.21% 	 Time used:  0.11 sec
2023-04-01 15:30:25,406 		9984 of 10000 with 88.18% 	 Time used:  0.12 sec
2023-04-01 15:30:25,475 		10000 of 10000 with 88.19% 	 Time used:  0.07 sec
2023-04-01 15:30:25,476 
2023-04-01 15:30:25,478 			Learning rate: weights:   1.000e-02    
2023-04-01 15:30:25,478 			Last test performance: 88.19%
2023-04-01 15:30:25,478 ----------------
2023-04-01 15:30:27,781   21  =>  0    		Training 486 pattern with 88.33% 	Forward time: 	 2.17 sec
2023-04-01 15:30:27,781 			Loss:    2.974e-01    			Backward time: 	 0.13 sec 
2023-04-01 15:30:27,781 ADAM: Layer 0 -> dw_min:9.9738e-01  dw_max:1.0029e+00 lr:1.0000e-02
2023-04-01 15:30:27,781 ADAM: Layer 1 -> dw_min:9.9050e-01  dw_max:1.0053e+00 lr:1.0000e-02
2023-04-01 15:30:27,781 ADAM: Layer 2 -> dw_min:9.9055e-01  dw_max:1.0117e+00 lr:1.0000e-02
2023-04-01 15:30:27,781 ADAM: Layer 3 -> dw_min:9.9737e-01  dw_max:1.0075e+00 lr:1.0000e-02
2023-04-01 15:30:27,809 			Learning rate: weights:   1.000e-02    
2023-04-01 15:30:27,809 			Last test performance: 88.19%
2023-04-01 15:30:27,809 ----------------
2023-04-01 15:30:30,076   21  =>  1    		Training 486 pattern with 89.38% 	Forward time: 	 2.13 sec
2023-04-01 15:30:30,076 			Loss:    2.475e-01    			Backward time: 	 0.13 sec 
2023-04-01 15:30:30,077 ADAM: Layer 0 -> dw_min:9.9767e-01  dw_max:1.0033e+00 lr:1.0000e-02
2023-04-01 15:30:30,077 ADAM: Layer 1 -> dw_min:9.8926e-01  dw_max:1.0053e+00 lr:1.0000e-02
2023-04-01 15:30:30,077 ADAM: Layer 2 -> dw_min:9.9143e-01  dw_max:1.0125e+00 lr:1.0000e-02
2023-04-01 15:30:30,077 ADAM: Layer 3 -> dw_min:9.9752e-01  dw_max:1.0068e+00 lr:1.0000e-02
2023-04-01 15:30:30,119 			Learning rate: weights:   1.000e-02    
2023-04-01 15:30:30,119 			Last test performance: 88.19%
2023-04-01 15:30:30,119 ----------------
2023-04-01 15:30:32,441   21  =>  2    		Training 486 pattern with 85.21% 	Forward time: 	 2.19 sec
2023-04-01 15:30:32,441 			Loss:    3.266e-01    			Backward time: 	 0.13 sec 
2023-04-01 15:30:32,441 ADAM: Layer 0 -> dw_min:9.9649e-01  dw_max:1.0038e+00 lr:1.0000e-02
2023-04-01 15:30:32,441 ADAM: Layer 1 -> dw_min:9.8822e-01  dw_max:1.0054e+00 lr:1.0000e-02
2023-04-01 15:30:32,441 ADAM: Layer 2 -> dw_min:9.8458e-01  dw_max:1.0111e+00 lr:1.0000e-02
2023-04-01 15:30:32,441 ADAM: Layer 3 -> dw_min:9.9746e-01  dw_max:1.0114e+00 lr:1.0000e-02
2023-04-01 15:30:32,578 			Learning rate: weights:   1.000e-02    
2023-04-01 15:30:32,578 			Last test performance: 88.19%
2023-04-01 15:30:32,578 ----------------
2023-04-01 15:30:34,958   21  =>  3    		Training 486 pattern with 88.75% 	Forward time: 	 2.25 sec
2023-04-01 15:30:34,958 			Loss:    2.824e-01    			Backward time: 	 0.13 sec 
2023-04-01 15:30:34,959 ADAM: Layer 0 -> dw_min:9.9702e-01  dw_max:1.0034e+00 lr:1.0000e-02
2023-04-01 15:30:34,959 ADAM: Layer 1 -> dw_min:9.9094e-01  dw_max:1.0061e+00 lr:1.0000e-02
2023-04-01 15:30:34,959 ADAM: Layer 2 -> dw_min:9.8612e-01  dw_max:1.0132e+00 lr:1.0000e-02
2023-04-01 15:30:34,959 ADAM: Layer 3 -> dw_min:9.9487e-01  dw_max:1.0103e+00 lr:1.0000e-02
2023-04-01 15:30:34,982 			Learning rate: weights:   1.000e-02    
2023-04-01 15:30:34,982 			Last test performance: 88.19%
2023-04-01 15:30:34,982 ----------------
2023-04-01 15:30:37,278   21  =>  4    		Training 486 pattern with 84.58% 	Forward time: 	 2.16 sec
2023-04-01 15:30:37,278 			Loss:    3.260e-01    			Backward time: 	 0.13 sec 
2023-04-01 15:30:37,278 ADAM: Layer 0 -> dw_min:9.9696e-01  dw_max:1.0048e+00 lr:1.0000e-02
2023-04-01 15:30:37,279 ADAM: Layer 1 -> dw_min:9.8980e-01  dw_max:1.0076e+00 lr:1.0000e-02
2023-04-01 15:30:37,279 ADAM: Layer 2 -> dw_min:9.8579e-01  dw_max:1.0118e+00 lr:1.0000e-02
2023-04-01 15:30:37,279 ADAM: Layer 3 -> dw_min:9.9528e-01  dw_max:1.0092e+00 lr:1.0000e-02
2023-04-01 15:30:37,303 			Learning rate: weights:   1.000e-02    
2023-04-01 15:30:37,303 			Last test performance: 88.19%
2023-04-01 15:30:37,303 ----------------
2023-04-01 15:30:39,649   21  =>  5    		Training 486 pattern with 87.08% 	Forward time: 	 2.21 sec
2023-04-01 15:30:39,649 			Loss:    2.918e-01    			Backward time: 	 0.13 sec 
2023-04-01 15:30:39,649 ADAM: Layer 0 -> dw_min:9.9662e-01  dw_max:1.0042e+00 lr:1.0000e-02
2023-04-01 15:30:39,650 ADAM: Layer 1 -> dw_min:9.9002e-01  dw_max:1.0066e+00 lr:1.0000e-02
2023-04-01 15:30:39,650 ADAM: Layer 2 -> dw_min:9.8720e-01  dw_max:1.0106e+00 lr:1.0000e-02
2023-04-01 15:30:39,650 ADAM: Layer 3 -> dw_min:9.9576e-01  dw_max:1.0069e+00 lr:1.0000e-02
2023-04-01 15:30:39,677 			Learning rate: weights:   1.000e-02    
2023-04-01 15:30:39,677 			Last test performance: 88.19%
2023-04-01 15:30:39,677 ----------------
2023-04-01 15:30:42,052   21  =>  6    		Training 486 pattern with 87.50% 	Forward time: 	 2.24 sec
2023-04-01 15:30:42,052 			Loss:    3.448e-01    			Backward time: 	 0.13 sec 
2023-04-01 15:30:42,052 ADAM: Layer 0 -> dw_min:9.9633e-01  dw_max:1.0031e+00 lr:1.0000e-02
2023-04-01 15:30:42,053 ADAM: Layer 1 -> dw_min:9.8910e-01  dw_max:1.0069e+00 lr:1.0000e-02
2023-04-01 15:30:42,053 ADAM: Layer 2 -> dw_min:9.8615e-01  dw_max:1.0130e+00 lr:1.0000e-02
2023-04-01 15:30:42,053 ADAM: Layer 3 -> dw_min:9.9588e-01  dw_max:1.0072e+00 lr:1.0000e-02
2023-04-01 15:30:42,081 			Learning rate: weights:   1.000e-02    
2023-04-01 15:30:42,081 			Last test performance: 88.19%
2023-04-01 15:30:42,081 ----------------
2023-04-01 15:30:44,536   21  =>  7    		Training 486 pattern with 85.42% 	Forward time: 	 2.32 sec
2023-04-01 15:30:44,536 			Loss:    3.380e-01    			Backward time: 	 0.13 sec 
2023-04-01 15:30:44,536 ADAM: Layer 0 -> dw_min:9.9654e-01  dw_max:1.0035e+00 lr:1.0000e-02
2023-04-01 15:30:44,536 ADAM: Layer 1 -> dw_min:9.9062e-01  dw_max:1.0069e+00 lr:1.0000e-02
2023-04-01 15:30:44,536 ADAM: Layer 2 -> dw_min:9.8594e-01  dw_max:1.0104e+00 lr:1.0000e-02
2023-04-01 15:30:44,536 ADAM: Layer 3 -> dw_min:9.9619e-01  dw_max:1.0060e+00 lr:1.0000e-02
2023-04-01 15:30:44,563 			Learning rate: weights:   1.000e-02    
2023-04-01 15:30:44,564 			Last test performance: 88.19%
2023-04-01 15:30:44,564 ----------------
2023-04-01 15:30:46,922   21  =>  8    		Training 486 pattern with 87.71% 	Forward time: 	 2.22 sec
2023-04-01 15:30:46,922 			Loss:    2.790e-01    			Backward time: 	 0.13 sec 
2023-04-01 15:30:46,922 ADAM: Layer 0 -> dw_min:9.9679e-01  dw_max:1.0032e+00 lr:1.0000e-02
2023-04-01 15:30:46,922 ADAM: Layer 1 -> dw_min:9.9197e-01  dw_max:1.0061e+00 lr:1.0000e-02
2023-04-01 15:30:46,922 ADAM: Layer 2 -> dw_min:9.8623e-01  dw_max:1.0134e+00 lr:1.0000e-02
2023-04-01 15:30:46,922 ADAM: Layer 3 -> dw_min:9.9373e-01  dw_max:1.0073e+00 lr:1.0000e-02
2023-04-01 15:30:46,973 			Learning rate: weights:   1.000e-02    
2023-04-01 15:30:46,973 			Last test performance: 88.19%
2023-04-01 15:30:46,973 ----------------
2023-04-01 15:30:49,317   21  =>  9    		Training 486 pattern with 87.71% 	Forward time: 	 2.21 sec
2023-04-01 15:30:49,317 			Loss:    2.787e-01    			Backward time: 	 0.13 sec 
2023-04-01 15:30:49,317 ADAM: Layer 0 -> dw_min:9.9685e-01  dw_max:1.0029e+00 lr:1.0000e-02
2023-04-01 15:30:49,317 ADAM: Layer 1 -> dw_min:9.9230e-01  dw_max:1.0063e+00 lr:1.0000e-02
2023-04-01 15:30:49,318 ADAM: Layer 2 -> dw_min:9.8716e-01  dw_max:1.0136e+00 lr:1.0000e-02
2023-04-01 15:30:49,318 ADAM: Layer 3 -> dw_min:9.9376e-01  dw_max:1.0065e+00 lr:1.0000e-02
2023-04-01 15:30:49,349 			Learning rate: weights:   1.000e-02    
2023-04-01 15:30:49,349 			Last test performance: 88.19%
2023-04-01 15:30:49,349 ----------------
2023-04-01 15:30:51,721   21  =>  10   		Training 486 pattern with 87.08% 	Forward time: 	 2.24 sec
2023-04-01 15:30:51,721 			Loss:    3.022e-01    			Backward time: 	 0.13 sec 
2023-04-01 15:30:51,722 ADAM: Layer 0 -> dw_min:9.9539e-01  dw_max:1.0035e+00 lr:1.0000e-02
2023-04-01 15:30:51,722 ADAM: Layer 1 -> dw_min:9.9154e-01  dw_max:1.0070e+00 lr:1.0000e-02
2023-04-01 15:30:51,723 ADAM: Layer 2 -> dw_min:9.8536e-01  dw_max:1.0143e+00 lr:1.0000e-02
2023-04-01 15:30:51,723 ADAM: Layer 3 -> dw_min:9.9439e-01  dw_max:1.0058e+00 lr:1.0000e-02
2023-04-01 15:30:51,772 			Learning rate: weights:   1.000e-02    
2023-04-01 15:30:51,773 			Last test performance: 88.19%
2023-04-01 15:30:51,773 ----------------
2023-04-01 15:30:54,110   21  =>  11   		Training 486 pattern with 84.58% 	Forward time: 	 2.20 sec
2023-04-01 15:30:54,110 			Loss:    3.632e-01    			Backward time: 	 0.13 sec 
2023-04-01 15:30:54,110 ADAM: Layer 0 -> dw_min:9.9505e-01  dw_max:1.0036e+00 lr:1.0000e-02
2023-04-01 15:30:54,111 ADAM: Layer 1 -> dw_min:9.9177e-01  dw_max:1.0066e+00 lr:1.0000e-02
2023-04-01 15:30:54,111 ADAM: Layer 2 -> dw_min:9.8413e-01  dw_max:1.0144e+00 lr:1.0000e-02
2023-04-01 15:30:54,111 ADAM: Layer 3 -> dw_min:9.9585e-01  dw_max:1.0079e+00 lr:1.0000e-02
2023-04-01 15:30:54,201 			Learning rate: weights:   1.000e-02    
2023-04-01 15:30:54,201 			Last test performance: 88.19%
2023-04-01 15:30:54,201 ----------------
2023-04-01 15:30:56,489   21  =>  12   		Training 486 pattern with 87.50% 	Forward time: 	 2.15 sec
2023-04-01 15:30:56,489 			Loss:    2.865e-01    			Backward time: 	 0.13 sec 
2023-04-01 15:30:56,490 ADAM: Layer 0 -> dw_min:9.9529e-01  dw_max:1.0035e+00 lr:1.0000e-02
2023-04-01 15:30:56,490 ADAM: Layer 1 -> dw_min:9.8850e-01  dw_max:1.0065e+00 lr:1.0000e-02
2023-04-01 15:30:56,490 ADAM: Layer 2 -> dw_min:9.8480e-01  dw_max:1.0129e+00 lr:1.0000e-02
2023-04-01 15:30:56,490 ADAM: Layer 3 -> dw_min:9.9533e-01  dw_max:1.0071e+00 lr:1.0000e-02
2023-04-01 15:30:56,513 			Learning rate: weights:   1.000e-02    
2023-04-01 15:30:56,513 			Last test performance: 88.19%
2023-04-01 15:30:56,513 ----------------
2023-04-01 15:30:58,932   21  =>  13   		Training 486 pattern with 88.54% 	Forward time: 	 2.28 sec
2023-04-01 15:30:58,932 			Loss:    2.671e-01    			Backward time: 	 0.13 sec 
2023-04-01 15:30:58,932 ADAM: Layer 0 -> dw_min:9.9511e-01  dw_max:1.0036e+00 lr:1.0000e-02
2023-04-01 15:30:58,932 ADAM: Layer 1 -> dw_min:9.8899e-01  dw_max:1.0071e+00 lr:1.0000e-02
2023-04-01 15:30:58,933 ADAM: Layer 2 -> dw_min:9.8631e-01  dw_max:1.0117e+00 lr:1.0000e-02
2023-04-01 15:30:58,933 ADAM: Layer 3 -> dw_min:9.9580e-01  dw_max:1.0066e+00 lr:1.0000e-02
2023-04-01 15:30:58,959 			Learning rate: weights:   1.000e-02    
2023-04-01 15:30:58,959 			Last test performance: 88.19%
2023-04-01 15:30:58,959 ----------------
2023-04-01 15:31:01,262   21  =>  14   		Training 486 pattern with 87.08% 	Forward time: 	 2.17 sec
2023-04-01 15:31:01,263 			Loss:    2.760e-01    			Backward time: 	 0.13 sec 
2023-04-01 15:31:01,263 ADAM: Layer 0 -> dw_min:9.9579e-01  dw_max:1.0039e+00 lr:1.0000e-02
2023-04-01 15:31:01,263 ADAM: Layer 1 -> dw_min:9.9004e-01  dw_max:1.0072e+00 lr:1.0000e-02
2023-04-01 15:31:01,263 ADAM: Layer 2 -> dw_min:9.8640e-01  dw_max:1.0105e+00 lr:1.0000e-02
2023-04-01 15:31:01,263 ADAM: Layer 3 -> dw_min:9.9622e-01  dw_max:1.0059e+00 lr:1.0000e-02
2023-04-01 15:31:01,288 			Learning rate: weights:   1.000e-02    
2023-04-01 15:31:01,288 			Last test performance: 88.19%
2023-04-01 15:31:01,288 ----------------
2023-04-01 15:31:03,488   21  =>  15   		Training 486 pattern with 86.67% 	Forward time: 	 2.07 sec
2023-04-01 15:31:03,488 			Loss:    2.812e-01    			Backward time: 	 0.13 sec 
2023-04-01 15:31:03,488 ADAM: Layer 0 -> dw_min:9.9653e-01  dw_max:1.0035e+00 lr:1.0000e-02
2023-04-01 15:31:03,488 ADAM: Layer 1 -> dw_min:9.9133e-01  dw_max:1.0068e+00 lr:1.0000e-02
2023-04-01 15:31:03,488 ADAM: Layer 2 -> dw_min:9.8790e-01  dw_max:1.0107e+00 lr:1.0000e-02
2023-04-01 15:31:03,489 ADAM: Layer 3 -> dw_min:9.9653e-01  dw_max:1.0066e+00 lr:1.0000e-02
2023-04-01 15:31:03,510 			Learning rate: weights:   1.000e-02    
2023-04-01 15:31:03,510 			Last test performance: 88.19%
2023-04-01 15:31:03,510 ----------------
2023-04-01 15:31:05,905   21  =>  16   		Training 486 pattern with 88.54% 	Forward time: 	 2.26 sec
2023-04-01 15:31:05,905 			Loss:    2.794e-01    			Backward time: 	 0.13 sec 
2023-04-01 15:31:05,905 ADAM: Layer 0 -> dw_min:9.9538e-01  dw_max:1.0033e+00 lr:1.0000e-02
2023-04-01 15:31:05,906 ADAM: Layer 1 -> dw_min:9.9060e-01  dw_max:1.0060e+00 lr:1.0000e-02
2023-04-01 15:31:05,906 ADAM: Layer 2 -> dw_min:9.8887e-01  dw_max:1.0095e+00 lr:1.0000e-02
2023-04-01 15:31:05,906 ADAM: Layer 3 -> dw_min:9.9632e-01  dw_max:1.0060e+00 lr:1.0000e-02
2023-04-01 15:31:05,929 			Learning rate: weights:   1.000e-02    
2023-04-01 15:31:05,929 			Last test performance: 88.19%
2023-04-01 15:31:05,929 ----------------
2023-04-01 15:31:08,333   21  =>  17   		Training 486 pattern with 87.92% 	Forward time: 	 2.27 sec
2023-04-01 15:31:08,334 			Loss:    3.317e-01    			Backward time: 	 0.13 sec 
2023-04-01 15:31:08,334 ADAM: Layer 0 -> dw_min:9.9498e-01  dw_max:1.0028e+00 lr:1.0000e-02
2023-04-01 15:31:08,334 ADAM: Layer 1 -> dw_min:9.9118e-01  dw_max:1.0050e+00 lr:1.0000e-02
2023-04-01 15:31:08,334 ADAM: Layer 2 -> dw_min:9.8901e-01  dw_max:1.0097e+00 lr:1.0000e-02
2023-04-01 15:31:08,334 ADAM: Layer 3 -> dw_min:9.9518e-01  dw_max:1.0060e+00 lr:1.0000e-02
2023-04-01 15:31:08,354 			Learning rate: weights:   1.000e-02    
2023-04-01 15:31:08,354 			Last test performance: 88.19%
2023-04-01 15:31:08,354 ----------------
2023-04-01 15:31:10,680   21  =>  18   		Training 486 pattern with 87.50% 	Forward time: 	 2.19 sec
2023-04-01 15:31:10,680 			Loss:    3.064e-01    			Backward time: 	 0.13 sec 
2023-04-01 15:31:10,680 ADAM: Layer 0 -> dw_min:9.9549e-01  dw_max:1.0029e+00 lr:1.0000e-02
2023-04-01 15:31:10,681 ADAM: Layer 1 -> dw_min:9.9115e-01  dw_max:1.0068e+00 lr:1.0000e-02
2023-04-01 15:31:10,681 ADAM: Layer 2 -> dw_min:9.8884e-01  dw_max:1.0087e+00 lr:1.0000e-02
2023-04-01 15:31:10,681 ADAM: Layer 3 -> dw_min:9.9537e-01  dw_max:1.0055e+00 lr:1.0000e-02
2023-04-01 15:31:10,774 			Learning rate: weights:   1.000e-02    
2023-04-01 15:31:10,774 			Last test performance: 88.19%
2023-04-01 15:31:10,774 ----------------
2023-04-01 15:31:13,118   21  =>  19   		Training 486 pattern with 91.46% 	Forward time: 	 2.21 sec
2023-04-01 15:31:13,118 			Loss:    2.192e-01    			Backward time: 	 0.13 sec 
2023-04-01 15:31:13,118 ADAM: Layer 0 -> dw_min:9.9580e-01  dw_max:1.0022e+00 lr:1.0000e-02
2023-04-01 15:31:13,118 ADAM: Layer 1 -> dw_min:9.9054e-01  dw_max:1.0060e+00 lr:1.0000e-02
2023-04-01 15:31:13,118 ADAM: Layer 2 -> dw_min:9.8716e-01  dw_max:1.0130e+00 lr:1.0000e-02
2023-04-01 15:31:13,118 ADAM: Layer 3 -> dw_min:9.9604e-01  dw_max:1.0049e+00 lr:1.0000e-02
2023-04-01 15:31:13,200 			Learning rate: weights:   1.000e-02    
2023-04-01 15:31:13,201 			Last test performance: 88.19%
2023-04-01 15:31:13,201 ----------------
2023-04-01 15:31:15,456   21  =>  20   		Training 486 pattern with 90.00% 	Forward time: 	 2.12 sec
2023-04-01 15:31:15,456 			Loss:    2.384e-01    			Backward time: 	 0.13 sec 
2023-04-01 15:31:15,457 ADAM: Layer 0 -> dw_min:9.9607e-01  dw_max:1.0026e+00 lr:1.0000e-02
2023-04-01 15:31:15,457 ADAM: Layer 1 -> dw_min:9.9093e-01  dw_max:1.0078e+00 lr:1.0000e-02
2023-04-01 15:31:15,457 ADAM: Layer 2 -> dw_min:9.8612e-01  dw_max:1.0118e+00 lr:1.0000e-02
2023-04-01 15:31:15,457 ADAM: Layer 3 -> dw_min:9.9641e-01  dw_max:1.0053e+00 lr:1.0000e-02
2023-04-01 15:31:15,485 			Learning rate: weights:   1.000e-02    
2023-04-01 15:31:15,485 			Last test performance: 88.19%
2023-04-01 15:31:15,485 ----------------
2023-04-01 15:31:17,912   21  =>  21   		Training 486 pattern with 88.96% 	Forward time: 	 2.29 sec
2023-04-01 15:31:17,912 			Loss:    2.365e-01    			Backward time: 	 0.13 sec 
2023-04-01 15:31:17,913 ADAM: Layer 0 -> dw_min:9.9683e-01  dw_max:1.0027e+00 lr:1.0000e-02
2023-04-01 15:31:17,913 ADAM: Layer 1 -> dw_min:9.9038e-01  dw_max:1.0053e+00 lr:1.0000e-02
2023-04-01 15:31:17,913 ADAM: Layer 2 -> dw_min:9.8749e-01  dw_max:1.0112e+00 lr:1.0000e-02
2023-04-01 15:31:17,913 ADAM: Layer 3 -> dw_min:9.9620e-01  dw_max:1.0062e+00 lr:1.0000e-02
2023-04-01 15:31:17,977 			Learning rate: weights:   1.000e-02    
2023-04-01 15:31:17,977 			Last test performance: 88.19%
2023-04-01 15:31:17,977 ----------------
2023-04-01 15:31:20,239   21  =>  22   		Training 486 pattern with 86.25% 	Forward time: 	 2.13 sec
2023-04-01 15:31:20,239 			Loss:    2.969e-01    			Backward time: 	 0.13 sec 
2023-04-01 15:31:20,240 ADAM: Layer 0 -> dw_min:9.9720e-01  dw_max:1.0026e+00 lr:1.0000e-02
2023-04-01 15:31:20,240 ADAM: Layer 1 -> dw_min:9.8958e-01  dw_max:1.0068e+00 lr:1.0000e-02
2023-04-01 15:31:20,240 ADAM: Layer 2 -> dw_min:9.8872e-01  dw_max:1.0101e+00 lr:1.0000e-02
2023-04-01 15:31:20,241 ADAM: Layer 3 -> dw_min:9.9659e-01  dw_max:1.0056e+00 lr:1.0000e-02
2023-04-01 15:31:20,305 			Learning rate: weights:   1.000e-02    
2023-04-01 15:31:20,305 			Last test performance: 88.19%
2023-04-01 15:31:20,305 ----------------
2023-04-01 15:31:22,652   21  =>  23   		Training 486 pattern with 87.71% 	Forward time: 	 2.21 sec
2023-04-01 15:31:22,652 			Loss:    2.986e-01    			Backward time: 	 0.13 sec 
2023-04-01 15:31:22,652 ADAM: Layer 0 -> dw_min:9.9698e-01  dw_max:1.0020e+00 lr:1.0000e-02
2023-04-01 15:31:22,653 ADAM: Layer 1 -> dw_min:9.8990e-01  dw_max:1.0062e+00 lr:1.0000e-02
2023-04-01 15:31:22,653 ADAM: Layer 2 -> dw_min:9.8955e-01  dw_max:1.0140e+00 lr:1.0000e-02
2023-04-01 15:31:22,653 ADAM: Layer 3 -> dw_min:9.9326e-01  dw_max:1.0060e+00 lr:1.0000e-02
2023-04-01 15:31:22,684 			Learning rate: weights:   1.000e-02    
2023-04-01 15:31:22,684 			Last test performance: 88.19%
2023-04-01 15:31:22,684 ----------------
2023-04-01 15:31:25,092   21  =>  24   		Training 486 pattern with 85.62% 	Forward time: 	 2.28 sec
2023-04-01 15:31:25,092 			Loss:    3.439e-01    			Backward time: 	 0.13 sec 
2023-04-01 15:31:25,093 ADAM: Layer 0 -> dw_min:9.9732e-01  dw_max:1.0029e+00 lr:1.0000e-02
2023-04-01 15:31:25,093 ADAM: Layer 1 -> dw_min:9.9067e-01  dw_max:1.0064e+00 lr:1.0000e-02
2023-04-01 15:31:25,093 ADAM: Layer 2 -> dw_min:9.8641e-01  dw_max:1.0136e+00 lr:1.0000e-02
2023-04-01 15:31:25,093 ADAM: Layer 3 -> dw_min:9.9297e-01  dw_max:1.0053e+00 lr:1.0000e-02
2023-04-01 15:31:25,171 			Learning rate: weights:   1.000e-02    
2023-04-01 15:31:25,171 			Last test performance: 88.19%
2023-04-01 15:31:25,171 ----------------
2023-04-01 15:31:27,541   21  =>  25   		Training 486 pattern with 88.54% 	Forward time: 	 2.24 sec
2023-04-01 15:31:27,541 			Loss:    2.422e-01    			Backward time: 	 0.13 sec 
2023-04-01 15:31:27,542 ADAM: Layer 0 -> dw_min:9.9726e-01  dw_max:1.0025e+00 lr:1.0000e-02
2023-04-01 15:31:27,542 ADAM: Layer 1 -> dw_min:9.9057e-01  dw_max:1.0079e+00 lr:1.0000e-02
2023-04-01 15:31:27,542 ADAM: Layer 2 -> dw_min:9.8688e-01  dw_max:1.0123e+00 lr:1.0000e-02
2023-04-01 15:31:27,542 ADAM: Layer 3 -> dw_min:9.9193e-01  dw_max:1.0071e+00 lr:1.0000e-02
2023-04-01 15:31:27,576 			Learning rate: weights:   1.000e-02    
2023-04-01 15:31:27,576 			Last test performance: 88.19%
2023-04-01 15:31:27,576 ----------------
2023-04-01 15:31:29,890   21  =>  26   		Training 486 pattern with 86.04% 	Forward time: 	 2.18 sec
2023-04-01 15:31:29,890 			Loss:    3.029e-01    			Backward time: 	 0.13 sec 
2023-04-01 15:31:29,890 ADAM: Layer 0 -> dw_min:9.9719e-01  dw_max:1.0029e+00 lr:1.0000e-02
2023-04-01 15:31:29,890 ADAM: Layer 1 -> dw_min:9.9018e-01  dw_max:1.0091e+00 lr:1.0000e-02
2023-04-01 15:31:29,890 ADAM: Layer 2 -> dw_min:9.8819e-01  dw_max:1.0150e+00 lr:1.0000e-02
2023-04-01 15:31:29,891 ADAM: Layer 3 -> dw_min:9.9258e-01  dw_max:1.0060e+00 lr:1.0000e-02
2023-04-01 15:31:29,940 			Learning rate: weights:   1.000e-02    
2023-04-01 15:31:29,940 			Last test performance: 88.19%
2023-04-01 15:31:29,940 ----------------
2023-04-01 15:31:32,391   21  =>  27   		Training 486 pattern with 88.54% 	Forward time: 	 2.31 sec
2023-04-01 15:31:32,391 			Loss:    2.447e-01    			Backward time: 	 0.13 sec 
2023-04-01 15:31:32,391 ADAM: Layer 0 -> dw_min:9.9697e-01  dw_max:1.0031e+00 lr:1.0000e-02
2023-04-01 15:31:32,391 ADAM: Layer 1 -> dw_min:9.9194e-01  dw_max:1.0066e+00 lr:1.0000e-02
2023-04-01 15:31:32,391 ADAM: Layer 2 -> dw_min:9.8940e-01  dw_max:1.0135e+00 lr:1.0000e-02
2023-04-01 15:31:32,391 ADAM: Layer 3 -> dw_min:9.9332e-01  dw_max:1.0076e+00 lr:1.0000e-02
2023-04-01 15:31:32,477 			Learning rate: weights:   1.000e-02    
2023-04-01 15:31:32,477 			Last test performance: 88.19%
2023-04-01 15:31:32,477 ----------------
2023-04-01 15:31:34,765   21  =>  28   		Training 486 pattern with 86.04% 	Forward time: 	 2.16 sec
2023-04-01 15:31:34,765 			Loss:    3.132e-01    			Backward time: 	 0.13 sec 
2023-04-01 15:31:34,765 ADAM: Layer 0 -> dw_min:9.9624e-01  dw_max:1.0027e+00 lr:1.0000e-02
2023-04-01 15:31:34,765 ADAM: Layer 1 -> dw_min:9.9083e-01  dw_max:1.0066e+00 lr:1.0000e-02
2023-04-01 15:31:34,765 ADAM: Layer 2 -> dw_min:9.8767e-01  dw_max:1.0121e+00 lr:1.0000e-02
2023-04-01 15:31:34,765 ADAM: Layer 3 -> dw_min:9.9398e-01  dw_max:1.0067e+00 lr:1.0000e-02
2023-04-01 15:31:34,788 			Learning rate: weights:   1.000e-02    
2023-04-01 15:31:34,788 			Last test performance: 88.19%
2023-04-01 15:31:34,788 ----------------
2023-04-01 15:31:37,231   21  =>  29   		Training 486 pattern with 87.92% 	Forward time: 	 2.31 sec
2023-04-01 15:31:37,231 			Loss:    2.926e-01    			Backward time: 	 0.13 sec 
2023-04-01 15:31:37,231 ADAM: Layer 0 -> dw_min:9.9593e-01  dw_max:1.0024e+00 lr:1.0000e-02
2023-04-01 15:31:37,231 ADAM: Layer 1 -> dw_min:9.9115e-01  dw_max:1.0085e+00 lr:1.0000e-02
2023-04-01 15:31:37,231 ADAM: Layer 2 -> dw_min:9.8585e-01  dw_max:1.0139e+00 lr:1.0000e-02
2023-04-01 15:31:37,231 ADAM: Layer 3 -> dw_min:9.9458e-01  dw_max:1.0068e+00 lr:1.0000e-02
2023-04-01 15:31:37,311 			Learning rate: weights:   1.000e-02    
2023-04-01 15:31:37,311 			Last test performance: 88.19%
2023-04-01 15:31:37,311 ----------------
2023-04-01 15:31:39,917   21  =>  30   		Training 486 pattern with 87.29% 	Forward time: 	 2.47 sec
2023-04-01 15:31:39,917 			Loss:    2.847e-01    			Backward time: 	 0.13 sec 
2023-04-01 15:31:39,917 ADAM: Layer 0 -> dw_min:9.9571e-01  dw_max:1.0026e+00 lr:1.0000e-02
2023-04-01 15:31:39,918 ADAM: Layer 1 -> dw_min:9.9148e-01  dw_max:1.0086e+00 lr:1.0000e-02
2023-04-01 15:31:39,918 ADAM: Layer 2 -> dw_min:9.8640e-01  dw_max:1.0125e+00 lr:1.0000e-02
2023-04-01 15:31:39,918 ADAM: Layer 3 -> dw_min:9.9512e-01  dw_max:1.0061e+00 lr:1.0000e-02
2023-04-01 15:31:39,982 			Learning rate: weights:   1.000e-02    
2023-04-01 15:31:39,982 			Last test performance: 88.19%
2023-04-01 15:31:39,982 ----------------
2023-04-01 15:31:42,323   21  =>  31   		Training 486 pattern with 87.71% 	Forward time: 	 2.21 sec
2023-04-01 15:31:42,323 			Loss:    2.899e-01    			Backward time: 	 0.13 sec 
2023-04-01 15:31:42,323 ADAM: Layer 0 -> dw_min:9.9674e-01  dw_max:1.0033e+00 lr:1.0000e-02
2023-04-01 15:31:42,323 ADAM: Layer 1 -> dw_min:9.8882e-01  dw_max:1.0073e+00 lr:1.0000e-02
2023-04-01 15:31:42,323 ADAM: Layer 2 -> dw_min:9.8714e-01  dw_max:1.0113e+00 lr:1.0000e-02
2023-04-01 15:31:42,323 ADAM: Layer 3 -> dw_min:9.9432e-01  dw_max:1.0055e+00 lr:1.0000e-02
2023-04-01 15:31:42,352 			Learning rate: weights:   1.000e-02    
2023-04-01 15:31:42,352 			Last test performance: 88.19%
2023-04-01 15:31:42,352 ----------------
2023-04-01 15:31:44,744   21  =>  32   		Training 486 pattern with 90.21% 	Forward time: 	 2.26 sec
2023-04-01 15:31:44,744 			Loss:    2.509e-01    			Backward time: 	 0.13 sec 
2023-04-01 15:31:44,744 ADAM: Layer 0 -> dw_min:9.9639e-01  dw_max:1.0034e+00 lr:1.0000e-02
2023-04-01 15:31:44,744 ADAM: Layer 1 -> dw_min:9.8958e-01  dw_max:1.0078e+00 lr:1.0000e-02
2023-04-01 15:31:44,745 ADAM: Layer 2 -> dw_min:9.8865e-01  dw_max:1.0104e+00 lr:1.0000e-02
2023-04-01 15:31:44,745 ADAM: Layer 3 -> dw_min:9.9487e-01  dw_max:1.0049e+00 lr:1.0000e-02
2023-04-01 15:31:44,827 			Learning rate: weights:   1.000e-02    
2023-04-01 15:31:44,827 			Last test performance: 88.19%
2023-04-01 15:31:44,827 ----------------
2023-04-01 15:31:47,143   21  =>  33   		Training 486 pattern with 83.33% 	Forward time: 	 2.18 sec
2023-04-01 15:31:47,143 			Loss:    3.628e-01    			Backward time: 	 0.13 sec 
2023-04-01 15:31:47,143 ADAM: Layer 0 -> dw_min:9.9699e-01  dw_max:1.0037e+00 lr:1.0000e-02
2023-04-01 15:31:47,143 ADAM: Layer 1 -> dw_min:9.8976e-01  dw_max:1.0097e+00 lr:1.0000e-02
2023-04-01 15:31:47,144 ADAM: Layer 2 -> dw_min:9.8938e-01  dw_max:1.0107e+00 lr:1.0000e-02
2023-04-01 15:31:47,144 ADAM: Layer 3 -> dw_min:9.9536e-01  dw_max:1.0047e+00 lr:1.0000e-02
2023-04-01 15:31:47,257 			Learning rate: weights:   1.000e-02    
2023-04-01 15:31:47,257 			Last test performance: 88.19%
2023-04-01 15:31:47,257 ----------------
2023-04-01 15:31:49,728   21  =>  34   		Training 486 pattern with 86.25% 	Forward time: 	 2.33 sec
2023-04-01 15:31:49,728 			Loss:    3.059e-01    			Backward time: 	 0.13 sec 
2023-04-01 15:31:49,728 ADAM: Layer 0 -> dw_min:9.9717e-01  dw_max:1.0028e+00 lr:1.0000e-02
2023-04-01 15:31:49,728 ADAM: Layer 1 -> dw_min:9.9068e-01  dw_max:1.0086e+00 lr:1.0000e-02
2023-04-01 15:31:49,728 ADAM: Layer 2 -> dw_min:9.9038e-01  dw_max:1.0098e+00 lr:1.0000e-02
2023-04-01 15:31:49,728 ADAM: Layer 3 -> dw_min:9.9582e-01  dw_max:1.0042e+00 lr:1.0000e-02
2023-04-01 15:31:49,748 			Learning rate: weights:   1.000e-02    
2023-04-01 15:31:49,748 			Last test performance: 88.19%
2023-04-01 15:31:49,748 ----------------
2023-04-01 15:31:52,041   21  =>  35   		Training 486 pattern with 86.04% 	Forward time: 	 2.16 sec
2023-04-01 15:31:52,041 			Loss:    3.118e-01    			Backward time: 	 0.13 sec 
2023-04-01 15:31:52,041 ADAM: Layer 0 -> dw_min:9.9740e-01  dw_max:1.0030e+00 lr:1.0000e-02
2023-04-01 15:31:52,041 ADAM: Layer 1 -> dw_min:9.8900e-01  dw_max:1.0078e+00 lr:1.0000e-02
2023-04-01 15:31:52,041 ADAM: Layer 2 -> dw_min:9.8946e-01  dw_max:1.0119e+00 lr:1.0000e-02
2023-04-01 15:31:52,041 ADAM: Layer 3 -> dw_min:9.9646e-01  dw_max:1.0053e+00 lr:1.0000e-02
2023-04-01 15:31:52,119 			Learning rate: weights:   1.000e-02    
2023-04-01 15:31:52,119 			Last test performance: 88.19%
2023-04-01 15:31:52,119 ----------------
2023-04-01 15:31:54,356   21  =>  36   		Training 486 pattern with 88.96% 	Forward time: 	 2.10 sec
2023-04-01 15:31:54,356 			Loss:    2.546e-01    			Backward time: 	 0.13 sec 
2023-04-01 15:31:54,356 ADAM: Layer 0 -> dw_min:9.9703e-01  dw_max:1.0033e+00 lr:1.0000e-02
2023-04-01 15:31:54,357 ADAM: Layer 1 -> dw_min:9.9042e-01  dw_max:1.0065e+00 lr:1.0000e-02
2023-04-01 15:31:54,357 ADAM: Layer 2 -> dw_min:9.8575e-01  dw_max:1.0107e+00 lr:1.0000e-02
2023-04-01 15:31:54,357 ADAM: Layer 3 -> dw_min:9.9681e-01  dw_max:1.0060e+00 lr:1.0000e-02
2023-04-01 15:31:54,383 			Learning rate: weights:   1.000e-02    
2023-04-01 15:31:54,383 			Last test performance: 88.19%
2023-04-01 15:31:54,383 ----------------
2023-04-01 15:31:56,726   21  =>  37   		Training 486 pattern with 88.12% 	Forward time: 	 2.20 sec
2023-04-01 15:31:56,726 			Loss:    2.870e-01    			Backward time: 	 0.13 sec 
2023-04-01 15:31:56,726 ADAM: Layer 0 -> dw_min:9.9682e-01  dw_max:1.0031e+00 lr:1.0000e-02
2023-04-01 15:31:56,726 ADAM: Layer 1 -> dw_min:9.9117e-01  dw_max:1.0061e+00 lr:1.0000e-02
2023-04-01 15:31:56,726 ADAM: Layer 2 -> dw_min:9.8718e-01  dw_max:1.0135e+00 lr:1.0000e-02
2023-04-01 15:31:56,726 ADAM: Layer 3 -> dw_min:9.9543e-01  dw_max:1.0078e+00 lr:1.0000e-02
2023-04-01 15:31:56,748 			Learning rate: weights:   1.000e-02    
2023-04-01 15:31:56,748 			Last test performance: 88.19%
2023-04-01 15:31:56,748 ----------------
2023-04-01 15:31:59,161   21  =>  38   		Training 486 pattern with 86.67% 	Forward time: 	 2.28 sec
2023-04-01 15:31:59,161 			Loss:    2.708e-01    			Backward time: 	 0.13 sec 
2023-04-01 15:31:59,161 ADAM: Layer 0 -> dw_min:9.9618e-01  dw_max:1.0035e+00 lr:1.0000e-02
2023-04-01 15:31:59,161 ADAM: Layer 1 -> dw_min:9.9195e-01  dw_max:1.0068e+00 lr:1.0000e-02
2023-04-01 15:31:59,161 ADAM: Layer 2 -> dw_min:9.8565e-01  dw_max:1.0135e+00 lr:1.0000e-02
2023-04-01 15:31:59,162 ADAM: Layer 3 -> dw_min:9.9473e-01  dw_max:1.0071e+00 lr:1.0000e-02
2023-04-01 15:31:59,221 			Learning rate: weights:   1.000e-02    
2023-04-01 15:31:59,221 			Last test performance: 88.19%
2023-04-01 15:31:59,221 ----------------
2023-04-01 15:32:01,708   21  =>  39   		Training 486 pattern with 86.88% 	Forward time: 	 2.35 sec
2023-04-01 15:32:01,708 			Loss:    2.886e-01    			Backward time: 	 0.13 sec 
2023-04-01 15:32:01,709 ADAM: Layer 0 -> dw_min:9.9638e-01  dw_max:1.0031e+00 lr:1.0000e-02
2023-04-01 15:32:01,709 ADAM: Layer 1 -> dw_min:9.9212e-01  dw_max:1.0067e+00 lr:1.0000e-02
2023-04-01 15:32:01,709 ADAM: Layer 2 -> dw_min:9.8708e-01  dw_max:1.0120e+00 lr:1.0000e-02
2023-04-01 15:32:01,709 ADAM: Layer 3 -> dw_min:9.9481e-01  dw_max:1.0064e+00 lr:1.0000e-02
2023-04-01 15:32:01,739 			Learning rate: weights:   1.000e-02    
2023-04-01 15:32:01,739 			Last test performance: 88.19%
2023-04-01 15:32:01,739 ----------------
2023-04-01 15:32:04,000   21  =>  40   		Training 486 pattern with 91.67% 	Forward time: 	 2.13 sec
2023-04-01 15:32:04,000 			Loss:    2.378e-01    			Backward time: 	 0.13 sec 
2023-04-01 15:32:04,000 ADAM: Layer 0 -> dw_min:9.9651e-01  dw_max:1.0028e+00 lr:1.0000e-02
2023-04-01 15:32:04,000 ADAM: Layer 1 -> dw_min:9.9289e-01  dw_max:1.0083e+00 lr:1.0000e-02
2023-04-01 15:32:04,000 ADAM: Layer 2 -> dw_min:9.8594e-01  dw_max:1.0142e+00 lr:1.0000e-02
2023-04-01 15:32:04,001 ADAM: Layer 3 -> dw_min:9.9492e-01  dw_max:1.0058e+00 lr:1.0000e-02
2023-04-01 15:32:04,023 			Learning rate: weights:   1.000e-02    
2023-04-01 15:32:04,023 			Last test performance: 88.19%
2023-04-01 15:32:04,023 ----------------
2023-04-01 15:32:06,281   21  =>  41   		Training 486 pattern with 88.54% 	Forward time: 	 2.13 sec
2023-04-01 15:32:06,281 			Loss:    2.378e-01    			Backward time: 	 0.13 sec 
2023-04-01 15:32:06,281 ADAM: Layer 0 -> dw_min:9.9692e-01  dw_max:1.0027e+00 lr:1.0000e-02
2023-04-01 15:32:06,281 ADAM: Layer 1 -> dw_min:9.9198e-01  dw_max:1.0074e+00 lr:1.0000e-02
2023-04-01 15:32:06,281 ADAM: Layer 2 -> dw_min:9.8747e-01  dw_max:1.0129e+00 lr:1.0000e-02
2023-04-01 15:32:06,281 ADAM: Layer 3 -> dw_min:9.9644e-01  dw_max:1.0060e+00 lr:1.0000e-02
2023-04-01 15:32:06,339 			Learning rate: weights:   1.000e-02    
2023-04-01 15:32:06,339 			Last test performance: 88.19%
2023-04-01 15:32:06,340 ----------------
2023-04-01 15:32:08,768   21  =>  42   		Training 486 pattern with 88.33% 	Forward time: 	 2.30 sec
2023-04-01 15:32:08,769 			Loss:    2.664e-01    			Backward time: 	 0.13 sec 
2023-04-01 15:32:08,769 ADAM: Layer 0 -> dw_min:9.9668e-01  dw_max:1.0030e+00 lr:1.0000e-02
2023-04-01 15:32:08,769 ADAM: Layer 1 -> dw_min:9.9077e-01  dw_max:1.0077e+00 lr:1.0000e-02
2023-04-01 15:32:08,769 ADAM: Layer 2 -> dw_min:9.8801e-01  dw_max:1.0117e+00 lr:1.0000e-02
2023-04-01 15:32:08,769 ADAM: Layer 3 -> dw_min:9.9692e-01  dw_max:1.0059e+00 lr:1.0000e-02
2023-04-01 15:32:08,815 			Learning rate: weights:   1.000e-02    
2023-04-01 15:32:08,815 			Last test performance: 88.19%
2023-04-01 15:32:08,815 ----------------
2023-04-01 15:32:11,158   21  =>  43   		Training 486 pattern with 86.67% 	Forward time: 	 2.21 sec
2023-04-01 15:32:11,158 			Loss:    3.034e-01    			Backward time: 	 0.13 sec 
2023-04-01 15:32:11,159 ADAM: Layer 0 -> dw_min:9.9683e-01  dw_max:1.0031e+00 lr:1.0000e-02
2023-04-01 15:32:11,159 ADAM: Layer 1 -> dw_min:9.9195e-01  dw_max:1.0074e+00 lr:1.0000e-02
2023-04-01 15:32:11,159 ADAM: Layer 2 -> dw_min:9.8440e-01  dw_max:1.0105e+00 lr:1.0000e-02
2023-04-01 15:32:11,159 ADAM: Layer 3 -> dw_min:9.9697e-01  dw_max:1.0050e+00 lr:1.0000e-02
2023-04-01 15:32:11,228 			Learning rate: weights:   1.000e-02    
2023-04-01 15:32:11,229 			Last test performance: 88.19%
2023-04-01 15:32:11,229 ----------------
2023-04-01 15:32:13,609   21  =>  44   		Training 486 pattern with 86.46% 	Forward time: 	 2.24 sec
2023-04-01 15:32:13,609 			Loss:    2.821e-01    			Backward time: 	 0.13 sec 
2023-04-01 15:32:13,609 ADAM: Layer 0 -> dw_min:9.9656e-01  dw_max:1.0035e+00 lr:1.0000e-02
2023-04-01 15:32:13,609 ADAM: Layer 1 -> dw_min:9.9290e-01  dw_max:1.0063e+00 lr:1.0000e-02
2023-04-01 15:32:13,609 ADAM: Layer 2 -> dw_min:9.8587e-01  dw_max:1.0108e+00 lr:1.0000e-02
2023-04-01 15:32:13,610 ADAM: Layer 3 -> dw_min:9.9309e-01  dw_max:1.0067e+00 lr:1.0000e-02
2023-04-01 15:32:13,708 			Learning rate: weights:   1.000e-02    
2023-04-01 15:32:13,708 			Last test performance: 88.19%
2023-04-01 15:32:13,708 ----------------
2023-04-01 15:32:16,039   21  =>  45   		Training 486 pattern with 86.67% 	Forward time: 	 2.20 sec
2023-04-01 15:32:16,039 			Loss:    3.164e-01    			Backward time: 	 0.13 sec 
2023-04-01 15:32:16,039 ADAM: Layer 0 -> dw_min:9.9662e-01  dw_max:1.0034e+00 lr:1.0000e-02
2023-04-01 15:32:16,039 ADAM: Layer 1 -> dw_min:9.9291e-01  dw_max:1.0057e+00 lr:1.0000e-02
2023-04-01 15:32:16,039 ADAM: Layer 2 -> dw_min:9.8515e-01  dw_max:1.0107e+00 lr:1.0000e-02
2023-04-01 15:32:16,040 ADAM: Layer 3 -> dw_min:9.9375e-01  dw_max:1.0121e+00 lr:1.0000e-02
2023-04-01 15:32:16,065 			Learning rate: weights:   1.000e-02    
2023-04-01 15:32:16,065 			Last test performance: 88.19%
2023-04-01 15:32:16,065 ----------------
2023-04-01 15:32:18,393   21  =>  46   		Training 486 pattern with 86.25% 	Forward time: 	 2.20 sec
2023-04-01 15:32:18,393 			Loss:    3.038e-01    			Backward time: 	 0.13 sec 
2023-04-01 15:32:18,393 ADAM: Layer 0 -> dw_min:9.9682e-01  dw_max:1.0032e+00 lr:1.0000e-02
2023-04-01 15:32:18,393 ADAM: Layer 1 -> dw_min:9.9225e-01  dw_max:1.0075e+00 lr:1.0000e-02
2023-04-01 15:32:18,393 ADAM: Layer 2 -> dw_min:9.8664e-01  dw_max:1.0121e+00 lr:1.0000e-02
2023-04-01 15:32:18,394 ADAM: Layer 3 -> dw_min:9.9357e-01  dw_max:1.0109e+00 lr:1.0000e-02
2023-04-01 15:32:18,418 			Learning rate: weights:   1.000e-02    
2023-04-01 15:32:18,419 			Last test performance: 88.19%
2023-04-01 15:32:18,419 ----------------
2023-04-01 15:32:20,625   21  =>  47   		Training 486 pattern with 87.29% 	Forward time: 	 2.07 sec
2023-04-01 15:32:20,625 			Loss:    2.971e-01    			Backward time: 	 0.13 sec 
2023-04-01 15:32:20,626 ADAM: Layer 0 -> dw_min:9.9768e-01  dw_max:1.0028e+00 lr:1.0000e-02
2023-04-01 15:32:20,626 ADAM: Layer 1 -> dw_min:9.9294e-01  dw_max:1.0070e+00 lr:1.0000e-02
2023-04-01 15:32:20,626 ADAM: Layer 2 -> dw_min:9.8797e-01  dw_max:1.0121e+00 lr:1.0000e-02
2023-04-01 15:32:20,626 ADAM: Layer 3 -> dw_min:9.9451e-01  dw_max:1.0098e+00 lr:1.0000e-02
2023-04-01 15:32:20,667 			Learning rate: weights:   1.000e-02    
2023-04-01 15:32:20,667 			Last test performance: 88.19%
2023-04-01 15:32:20,667 ----------------
2023-04-01 15:32:23,000   21  =>  48   		Training 486 pattern with 83.96% 	Forward time: 	 2.20 sec
2023-04-01 15:32:23,000 			Loss:    3.266e-01    			Backward time: 	 0.13 sec 
2023-04-01 15:32:23,000 ADAM: Layer 0 -> dw_min:9.9670e-01  dw_max:1.0036e+00 lr:1.0000e-02
2023-04-01 15:32:23,000 ADAM: Layer 1 -> dw_min:9.9283e-01  dw_max:1.0101e+00 lr:1.0000e-02
2023-04-01 15:32:23,001 ADAM: Layer 2 -> dw_min:9.8592e-01  dw_max:1.0134e+00 lr:1.0000e-02
2023-04-01 15:32:23,001 ADAM: Layer 3 -> dw_min:9.9306e-01  dw_max:1.0088e+00 lr:1.0000e-02
2023-04-01 15:32:23,023 			Learning rate: weights:   1.000e-02    
2023-04-01 15:32:23,023 			Last test performance: 88.19%
2023-04-01 15:32:23,023 ----------------
2023-04-01 15:32:25,364   21  =>  49   		Training 486 pattern with 88.33% 	Forward time: 	 2.21 sec
2023-04-01 15:32:25,364 			Loss:    2.875e-01    			Backward time: 	 0.13 sec 
2023-04-01 15:32:25,364 ADAM: Layer 0 -> dw_min:9.9583e-01  dw_max:1.0043e+00 lr:1.0000e-02
2023-04-01 15:32:25,365 ADAM: Layer 1 -> dw_min:9.9124e-01  dw_max:1.0085e+00 lr:1.0000e-02
2023-04-01 15:32:25,365 ADAM: Layer 2 -> dw_min:9.8123e-01  dw_max:1.0139e+00 lr:1.0000e-02
2023-04-01 15:32:25,365 ADAM: Layer 3 -> dw_min:9.9345e-01  dw_max:1.0090e+00 lr:1.0000e-02
2023-04-01 15:32:25,448 			Learning rate: weights:   1.000e-02    
2023-04-01 15:32:25,448 			Last test performance: 88.19%
2023-04-01 15:32:25,448 ----------------
2023-04-01 15:32:27,706   21  =>  50   		Training 486 pattern with 85.62% 	Forward time: 	 2.12 sec
2023-04-01 15:32:27,706 			Loss:    3.351e-01    			Backward time: 	 0.13 sec 
2023-04-01 15:32:27,706 ADAM: Layer 0 -> dw_min:9.9502e-01  dw_max:1.0048e+00 lr:1.0000e-02
2023-04-01 15:32:27,706 ADAM: Layer 1 -> dw_min:9.8925e-01  dw_max:1.0070e+00 lr:1.0000e-02
2023-04-01 15:32:27,706 ADAM: Layer 2 -> dw_min:9.8297e-01  dw_max:1.0129e+00 lr:1.0000e-02
2023-04-01 15:32:27,707 ADAM: Layer 3 -> dw_min:9.9413e-01  dw_max:1.0084e+00 lr:1.0000e-02
2023-04-01 15:32:27,787 			Learning rate: weights:   1.000e-02    
2023-04-01 15:32:27,787 			Last test performance: 88.19%
2023-04-01 15:32:27,787 ----------------
2023-04-01 15:32:30,194   21  =>  51   		Training 486 pattern with 86.46% 	Forward time: 	 2.27 sec
2023-04-01 15:32:30,194 			Loss:    3.163e-01    			Backward time: 	 0.13 sec 
2023-04-01 15:32:30,194 ADAM: Layer 0 -> dw_min:9.9498e-01  dw_max:1.0048e+00 lr:1.0000e-02
2023-04-01 15:32:30,194 ADAM: Layer 1 -> dw_min:9.9043e-01  dw_max:1.0076e+00 lr:1.0000e-02
2023-04-01 15:32:30,194 ADAM: Layer 2 -> dw_min:9.8460e-01  dw_max:1.0131e+00 lr:1.0000e-02
2023-04-01 15:32:30,194 ADAM: Layer 3 -> dw_min:9.9469e-01  dw_max:1.0078e+00 lr:1.0000e-02
2023-04-01 15:32:30,292 			Learning rate: weights:   1.000e-02    
2023-04-01 15:32:30,292 			Last test performance: 88.19%
2023-04-01 15:32:30,292 ----------------
2023-04-01 15:32:32,592   21  =>  52   		Training 486 pattern with 87.29% 	Forward time: 	 2.16 sec
2023-04-01 15:32:32,592 			Loss:    2.938e-01    			Backward time: 	 0.13 sec 
2023-04-01 15:32:32,592 ADAM: Layer 0 -> dw_min:9.9687e-01  dw_max:1.0029e+00 lr:1.0000e-02
2023-04-01 15:32:32,593 ADAM: Layer 1 -> dw_min:9.9155e-01  dw_max:1.0059e+00 lr:1.0000e-02
2023-04-01 15:32:32,593 ADAM: Layer 2 -> dw_min:9.8613e-01  dw_max:1.0118e+00 lr:1.0000e-02
2023-04-01 15:32:32,593 ADAM: Layer 3 -> dw_min:9.9520e-01  dw_max:1.0069e+00 lr:1.0000e-02
2023-04-01 15:32:32,613 			Learning rate: weights:   1.000e-02    
2023-04-01 15:32:32,613 			Last test performance: 88.19%
2023-04-01 15:32:32,613 ----------------
2023-04-01 15:32:34,912   21  =>  53   		Training 486 pattern with 85.21% 	Forward time: 	 2.16 sec
2023-04-01 15:32:34,912 			Loss:    3.104e-01    			Backward time: 	 0.13 sec 
2023-04-01 15:32:34,912 ADAM: Layer 0 -> dw_min:9.9695e-01  dw_max:1.0030e+00 lr:1.0000e-02
2023-04-01 15:32:34,912 ADAM: Layer 1 -> dw_min:9.9133e-01  dw_max:1.0058e+00 lr:1.0000e-02
2023-04-01 15:32:34,912 ADAM: Layer 2 -> dw_min:9.8751e-01  dw_max:1.0124e+00 lr:1.0000e-02
2023-04-01 15:32:34,912 ADAM: Layer 3 -> dw_min:9.9567e-01  dw_max:1.0062e+00 lr:1.0000e-02
2023-04-01 15:32:34,989 			Learning rate: weights:   1.000e-02    
2023-04-01 15:32:34,989 			Last test performance: 88.19%
2023-04-01 15:32:34,989 ----------------
2023-04-01 15:32:37,335   21  =>  54   		Training 486 pattern with 83.54% 	Forward time: 	 2.21 sec
2023-04-01 15:32:37,335 			Loss:    3.676e-01    			Backward time: 	 0.13 sec 
2023-04-01 15:32:37,335 ADAM: Layer 0 -> dw_min:9.9641e-01  dw_max:1.0027e+00 lr:1.0000e-02
2023-04-01 15:32:37,335 ADAM: Layer 1 -> dw_min:9.9184e-01  dw_max:1.0065e+00 lr:1.0000e-02
2023-04-01 15:32:37,335 ADAM: Layer 2 -> dw_min:9.8875e-01  dw_max:1.0113e+00 lr:1.0000e-02
2023-04-01 15:32:37,335 ADAM: Layer 3 -> dw_min:9.9608e-01  dw_max:1.0056e+00 lr:1.0000e-02
2023-04-01 15:32:37,363 			Learning rate: weights:   1.000e-02    
2023-04-01 15:32:37,363 			Last test performance: 88.19%
2023-04-01 15:32:37,363 ----------------
2023-04-01 15:32:39,636   21  =>  55   		Training 486 pattern with 85.21% 	Forward time: 	 2.14 sec
2023-04-01 15:32:39,636 			Loss:    3.552e-01    			Backward time: 	 0.13 sec 
2023-04-01 15:32:39,636 ADAM: Layer 0 -> dw_min:9.9550e-01  dw_max:1.0031e+00 lr:1.0000e-02
2023-04-01 15:32:39,636 ADAM: Layer 1 -> dw_min:9.9054e-01  dw_max:1.0058e+00 lr:1.0000e-02
2023-04-01 15:32:39,636 ADAM: Layer 2 -> dw_min:9.8987e-01  dw_max:1.0129e+00 lr:1.0000e-02
2023-04-01 15:32:39,636 ADAM: Layer 3 -> dw_min:9.9560e-01  dw_max:1.0051e+00 lr:1.0000e-02
2023-04-01 15:32:39,763 			Learning rate: weights:   1.000e-02    
2023-04-01 15:32:39,763 			Last test performance: 88.19%
2023-04-01 15:32:39,763 ----------------
2023-04-01 15:32:42,170   21  =>  56   		Training 486 pattern with 88.75% 	Forward time: 	 2.27 sec
2023-04-01 15:32:42,170 			Loss:    2.902e-01    			Backward time: 	 0.13 sec 
2023-04-01 15:32:42,170 ADAM: Layer 0 -> dw_min:9.9541e-01  dw_max:1.0030e+00 lr:1.0000e-02
2023-04-01 15:32:42,170 ADAM: Layer 1 -> dw_min:9.9068e-01  dw_max:1.0053e+00 lr:1.0000e-02
2023-04-01 15:32:42,170 ADAM: Layer 2 -> dw_min:9.8745e-01  dw_max:1.0108e+00 lr:1.0000e-02
2023-04-01 15:32:42,170 ADAM: Layer 3 -> dw_min:9.9591e-01  dw_max:1.0068e+00 lr:1.0000e-02
2023-04-01 15:32:42,251 			Learning rate: weights:   1.000e-02    
2023-04-01 15:32:42,251 			Last test performance: 88.19%
2023-04-01 15:32:42,251 ----------------
2023-04-01 15:32:44,504   21  =>  57   		Training 486 pattern with 86.04% 	Forward time: 	 2.12 sec
2023-04-01 15:32:44,504 			Loss:    3.245e-01    			Backward time: 	 0.13 sec 
2023-04-01 15:32:44,504 ADAM: Layer 0 -> dw_min:9.9586e-01  dw_max:1.0030e+00 lr:1.0000e-02
2023-04-01 15:32:44,504 ADAM: Layer 1 -> dw_min:9.9117e-01  dw_max:1.0053e+00 lr:1.0000e-02
2023-04-01 15:32:44,505 ADAM: Layer 2 -> dw_min:9.8748e-01  dw_max:1.0115e+00 lr:1.0000e-02
2023-04-01 15:32:44,505 ADAM: Layer 3 -> dw_min:9.9622e-01  dw_max:1.0062e+00 lr:1.0000e-02
2023-04-01 15:32:44,584 			Learning rate: weights:   1.000e-02    
2023-04-01 15:32:44,585 			Last test performance: 88.19%
2023-04-01 15:32:44,585 ----------------
2023-04-01 15:32:46,867   21  =>  58   		Training 486 pattern with 88.75% 	Forward time: 	 2.15 sec
2023-04-01 15:32:46,867 			Loss:    2.686e-01    			Backward time: 	 0.13 sec 
2023-04-01 15:32:46,868 ADAM: Layer 0 -> dw_min:9.9510e-01  dw_max:1.0033e+00 lr:1.0000e-02
2023-04-01 15:32:46,868 ADAM: Layer 1 -> dw_min:9.8899e-01  dw_max:1.0058e+00 lr:1.0000e-02
2023-04-01 15:32:46,868 ADAM: Layer 2 -> dw_min:9.8766e-01  dw_max:1.0131e+00 lr:1.0000e-02
2023-04-01 15:32:46,869 ADAM: Layer 3 -> dw_min:9.9265e-01  dw_max:1.0056e+00 lr:1.0000e-02
2023-04-01 15:32:46,904 			Learning rate: weights:   1.000e-02    
2023-04-01 15:32:46,904 			Last test performance: 88.19%
2023-04-01 15:32:46,904 ----------------
2023-04-01 15:32:49,169   21  =>  59   		Training 486 pattern with 86.67% 	Forward time: 	 2.13 sec
2023-04-01 15:32:49,169 			Loss:    2.985e-01    			Backward time: 	 0.13 sec 
2023-04-01 15:32:49,169 ADAM: Layer 0 -> dw_min:9.9470e-01  dw_max:1.0037e+00 lr:1.0000e-02
2023-04-01 15:32:49,169 ADAM: Layer 1 -> dw_min:9.8849e-01  dw_max:1.0052e+00 lr:1.0000e-02
2023-04-01 15:32:49,169 ADAM: Layer 2 -> dw_min:9.8774e-01  dw_max:1.0118e+00 lr:1.0000e-02
2023-04-01 15:32:49,169 ADAM: Layer 3 -> dw_min:9.9338e-01  dw_max:1.0050e+00 lr:1.0000e-02
2023-04-01 15:32:49,191 			Learning rate: weights:   1.000e-02    
2023-04-01 15:32:49,191 			Last test performance: 88.19%
2023-04-01 15:32:49,191 ----------------
2023-04-01 15:32:51,524   21  =>  60   		Training 486 pattern with 86.67% 	Forward time: 	 2.20 sec
2023-04-01 15:32:51,524 			Loss:    2.732e-01    			Backward time: 	 0.13 sec 
2023-04-01 15:32:51,524 ADAM: Layer 0 -> dw_min:9.9547e-01  dw_max:1.0044e+00 lr:1.0000e-02
2023-04-01 15:32:51,524 ADAM: Layer 1 -> dw_min:9.8818e-01  dw_max:1.0070e+00 lr:1.0000e-02
2023-04-01 15:32:51,524 ADAM: Layer 2 -> dw_min:9.8608e-01  dw_max:1.0106e+00 lr:1.0000e-02
2023-04-01 15:32:51,524 ADAM: Layer 3 -> dw_min:9.9411e-01  dw_max:1.0053e+00 lr:1.0000e-02
2023-04-01 15:32:51,548 			Learning rate: weights:   1.000e-02    
2023-04-01 15:32:51,548 			Last test performance: 88.19%
2023-04-01 15:32:51,548 ----------------
2023-04-01 15:32:53,928   21  =>  61   		Training 486 pattern with 87.71% 	Forward time: 	 2.25 sec
2023-04-01 15:32:53,928 			Loss:    2.857e-01    			Backward time: 	 0.13 sec 
2023-04-01 15:32:53,928 ADAM: Layer 0 -> dw_min:9.9553e-01  dw_max:1.0037e+00 lr:1.0000e-02
2023-04-01 15:32:53,928 ADAM: Layer 1 -> dw_min:9.8970e-01  dw_max:1.0063e+00 lr:1.0000e-02
2023-04-01 15:32:53,929 ADAM: Layer 2 -> dw_min:9.8751e-01  dw_max:1.0135e+00 lr:1.0000e-02
2023-04-01 15:32:53,929 ADAM: Layer 3 -> dw_min:9.9469e-01  dw_max:1.0054e+00 lr:1.0000e-02
2023-04-01 15:32:54,015 			Learning rate: weights:   1.000e-02    
2023-04-01 15:32:54,015 			Last test performance: 88.19%
2023-04-01 15:32:54,015 ----------------
2023-04-01 15:32:56,349   21  =>  62   		Training 486 pattern with 87.50% 	Forward time: 	 2.20 sec
2023-04-01 15:32:56,349 			Loss:    2.686e-01    			Backward time: 	 0.13 sec 
2023-04-01 15:32:56,350 ADAM: Layer 0 -> dw_min:9.9567e-01  dw_max:1.0039e+00 lr:1.0000e-02
2023-04-01 15:32:56,350 ADAM: Layer 1 -> dw_min:9.9108e-01  dw_max:1.0079e+00 lr:1.0000e-02
2023-04-01 15:32:56,350 ADAM: Layer 2 -> dw_min:9.8574e-01  dw_max:1.0121e+00 lr:1.0000e-02
2023-04-01 15:32:56,350 ADAM: Layer 3 -> dw_min:9.9522e-01  dw_max:1.0064e+00 lr:1.0000e-02
2023-04-01 15:32:56,426 			Learning rate: weights:   1.000e-02    
2023-04-01 15:32:56,426 			Last test performance: 88.19%
2023-04-01 15:32:56,426 ----------------
2023-04-01 15:32:58,830   21  =>  63   		Training 486 pattern with 85.00% 	Forward time: 	 2.27 sec
2023-04-01 15:32:58,830 			Loss:    3.166e-01    			Backward time: 	 0.13 sec 
2023-04-01 15:32:58,830 ADAM: Layer 0 -> dw_min:9.9267e-01  dw_max:1.0039e+00 lr:1.0000e-02
2023-04-01 15:32:58,830 ADAM: Layer 1 -> dw_min:9.9145e-01  dw_max:1.0071e+00 lr:1.0000e-02
2023-04-01 15:32:58,830 ADAM: Layer 2 -> dw_min:9.8716e-01  dw_max:1.0113e+00 lr:1.0000e-02
2023-04-01 15:32:58,830 ADAM: Layer 3 -> dw_min:9.9569e-01  dw_max:1.0058e+00 lr:1.0000e-02
2023-04-01 15:32:58,871 			Learning rate: weights:   1.000e-02    
2023-04-01 15:32:58,871 			Last test performance: 88.19%
2023-04-01 15:32:58,871 ----------------
2023-04-01 15:33:01,239   21  =>  64   		Training 486 pattern with 85.00% 	Forward time: 	 2.23 sec
2023-04-01 15:33:01,239 			Loss:    3.402e-01    			Backward time: 	 0.13 sec 
2023-04-01 15:33:01,240 ADAM: Layer 0 -> dw_min:9.9243e-01  dw_max:1.0037e+00 lr:1.0000e-02
2023-04-01 15:33:01,240 ADAM: Layer 1 -> dw_min:9.9252e-01  dw_max:1.0072e+00 lr:1.0000e-02
2023-04-01 15:33:01,240 ADAM: Layer 2 -> dw_min:9.8575e-01  dw_max:1.0107e+00 lr:1.0000e-02
2023-04-01 15:33:01,240 ADAM: Layer 3 -> dw_min:9.9631e-01  dw_max:1.0066e+00 lr:1.0000e-02
2023-04-01 15:33:01,294 			Learning rate: weights:   1.000e-02    
2023-04-01 15:33:01,294 			Last test performance: 88.19%
2023-04-01 15:33:01,294 ----------------
2023-04-01 15:33:03,602   21  =>  65   		Training 486 pattern with 90.00% 	Forward time: 	 2.17 sec
2023-04-01 15:33:03,602 			Loss:    2.433e-01    			Backward time: 	 0.13 sec 
2023-04-01 15:33:03,602 ADAM: Layer 0 -> dw_min:9.9302e-01  dw_max:1.0035e+00 lr:1.0000e-02
2023-04-01 15:33:03,603 ADAM: Layer 1 -> dw_min:9.9104e-01  dw_max:1.0069e+00 lr:1.0000e-02
2023-04-01 15:33:03,603 ADAM: Layer 2 -> dw_min:9.8809e-01  dw_max:1.0138e+00 lr:1.0000e-02
2023-04-01 15:33:03,603 ADAM: Layer 3 -> dw_min:9.9651e-01  dw_max:1.0059e+00 lr:1.0000e-02
2023-04-01 15:33:03,662 			Learning rate: weights:   1.000e-02    
2023-04-01 15:33:03,662 			Last test performance: 88.19%
2023-04-01 15:33:03,662 ----------------
2023-04-01 15:33:06,029   21  =>  66   		Training 486 pattern with 88.96% 	Forward time: 	 2.23 sec
2023-04-01 15:33:06,029 			Loss:    2.630e-01    			Backward time: 	 0.13 sec 
2023-04-01 15:33:06,029 ADAM: Layer 0 -> dw_min:9.9344e-01  dw_max:1.0033e+00 lr:1.0000e-02
2023-04-01 15:33:06,029 ADAM: Layer 1 -> dw_min:9.9007e-01  dw_max:1.0065e+00 lr:1.0000e-02
2023-04-01 15:33:06,029 ADAM: Layer 2 -> dw_min:9.8839e-01  dw_max:1.0124e+00 lr:1.0000e-02
2023-04-01 15:33:06,029 ADAM: Layer 3 -> dw_min:9.9612e-01  dw_max:1.0053e+00 lr:1.0000e-02
2023-04-01 15:33:06,056 			Learning rate: weights:   1.000e-02    
2023-04-01 15:33:06,056 			Last test performance: 88.19%
2023-04-01 15:33:06,056 ----------------
2023-04-01 15:33:08,311   21  =>  67   		Training 486 pattern with 87.29% 	Forward time: 	 2.12 sec
2023-04-01 15:33:08,311 			Loss:    2.575e-01    			Backward time: 	 0.13 sec 
2023-04-01 15:33:08,311 ADAM: Layer 0 -> dw_min:9.9395e-01  dw_max:1.0033e+00 lr:1.0000e-02
2023-04-01 15:33:08,311 ADAM: Layer 1 -> dw_min:9.9009e-01  dw_max:1.0072e+00 lr:1.0000e-02
2023-04-01 15:33:08,311 ADAM: Layer 2 -> dw_min:9.8558e-01  dw_max:1.0112e+00 lr:1.0000e-02
2023-04-01 15:33:08,311 ADAM: Layer 3 -> dw_min:9.9584e-01  dw_max:1.0058e+00 lr:1.0000e-02
2023-04-01 15:33:08,440 			Learning rate: weights:   1.000e-02    
2023-04-01 15:33:08,440 			Last test performance: 88.19%
2023-04-01 15:33:08,440 ----------------
2023-04-01 15:33:10,855   21  =>  68   		Training 486 pattern with 86.67% 	Forward time: 	 2.28 sec
2023-04-01 15:33:10,855 			Loss:    2.947e-01    			Backward time: 	 0.13 sec 
2023-04-01 15:33:10,856 ADAM: Layer 0 -> dw_min:9.9432e-01  dw_max:1.0034e+00 lr:1.0000e-02
2023-04-01 15:33:10,856 ADAM: Layer 1 -> dw_min:9.9134e-01  dw_max:1.0077e+00 lr:1.0000e-02
2023-04-01 15:33:10,856 ADAM: Layer 2 -> dw_min:9.8704e-01  dw_max:1.0114e+00 lr:1.0000e-02
2023-04-01 15:33:10,856 ADAM: Layer 3 -> dw_min:9.9656e-01  dw_max:1.0053e+00 lr:1.0000e-02
2023-04-01 15:33:10,932 			Learning rate: weights:   1.000e-02    
2023-04-01 15:33:10,932 			Last test performance: 88.19%
2023-04-01 15:33:10,932 ----------------
2023-04-01 15:33:13,323   21  =>  69   		Training 486 pattern with 89.38% 	Forward time: 	 2.26 sec
2023-04-01 15:33:13,323 			Loss:    2.804e-01    			Backward time: 	 0.13 sec 
2023-04-01 15:33:13,323 ADAM: Layer 0 -> dw_min:9.9536e-01  dw_max:1.0034e+00 lr:1.0000e-02
2023-04-01 15:33:13,323 ADAM: Layer 1 -> dw_min:9.9180e-01  dw_max:1.0071e+00 lr:1.0000e-02
2023-04-01 15:33:13,323 ADAM: Layer 2 -> dw_min:9.8760e-01  dw_max:1.0108e+00 lr:1.0000e-02
2023-04-01 15:33:13,323 ADAM: Layer 3 -> dw_min:9.9692e-01  dw_max:1.0043e+00 lr:1.0000e-02
2023-04-01 15:33:13,426 			Learning rate: weights:   1.000e-02    
2023-04-01 15:33:13,426 			Last test performance: 88.19%
2023-04-01 15:33:13,426 ----------------
2023-04-01 15:33:15,779   21  =>  70   		Training 486 pattern with 87.92% 	Forward time: 	 2.21 sec
2023-04-01 15:33:15,779 			Loss:    2.879e-01    			Backward time: 	 0.13 sec 
2023-04-01 15:33:15,779 ADAM: Layer 0 -> dw_min:9.9524e-01  dw_max:1.0039e+00 lr:1.0000e-02
2023-04-01 15:33:15,779 ADAM: Layer 1 -> dw_min:9.8726e-01  dw_max:1.0083e+00 lr:1.0000e-02
2023-04-01 15:33:15,779 ADAM: Layer 2 -> dw_min:9.8596e-01  dw_max:1.0119e+00 lr:1.0000e-02
2023-04-01 15:33:15,779 ADAM: Layer 3 -> dw_min:9.9687e-01  dw_max:1.0043e+00 lr:1.0000e-02
2023-04-01 15:33:15,815 			Learning rate: weights:   1.000e-02    
2023-04-01 15:33:15,815 			Last test performance: 88.19%
2023-04-01 15:33:15,815 ----------------
2023-04-01 15:33:18,261   21  =>  71   		Training 486 pattern with 85.21% 	Forward time: 	 2.31 sec
2023-04-01 15:33:18,261 			Loss:    3.307e-01    			Backward time: 	 0.13 sec 
2023-04-01 15:33:18,261 ADAM: Layer 0 -> dw_min:9.9572e-01  dw_max:1.0044e+00 lr:1.0000e-02
2023-04-01 15:33:18,261 ADAM: Layer 1 -> dw_min:9.8890e-01  dw_max:1.0072e+00 lr:1.0000e-02
2023-04-01 15:33:18,261 ADAM: Layer 2 -> dw_min:9.8129e-01  dw_max:1.0146e+00 lr:1.0000e-02
2023-04-01 15:33:18,261 ADAM: Layer 3 -> dw_min:9.9075e-01  dw_max:1.0048e+00 lr:1.0000e-02
2023-04-01 15:33:18,294 			Learning rate: weights:   1.000e-02    
2023-04-01 15:33:18,295 			Last test performance: 88.19%
2023-04-01 15:33:18,295 ----------------
2023-04-01 15:33:20,690   21  =>  72   		Training 486 pattern with 87.71% 	Forward time: 	 2.26 sec
2023-04-01 15:33:20,690 			Loss:    2.613e-01    			Backward time: 	 0.13 sec 
2023-04-01 15:33:20,690 ADAM: Layer 0 -> dw_min:9.9464e-01  dw_max:1.0043e+00 lr:1.0000e-02
2023-04-01 15:33:20,691 ADAM: Layer 1 -> dw_min:9.9004e-01  dw_max:1.0079e+00 lr:1.0000e-02
2023-04-01 15:33:20,691 ADAM: Layer 2 -> dw_min:9.8102e-01  dw_max:1.0168e+00 lr:1.0000e-02
2023-04-01 15:33:20,691 ADAM: Layer 3 -> dw_min:9.9192e-01  dw_max:1.0068e+00 lr:1.0000e-02
2023-04-01 15:33:20,732 			Learning rate: weights:   1.000e-02    
2023-04-01 15:33:20,732 			Last test performance: 88.19%
2023-04-01 15:33:20,732 ----------------
2023-04-01 15:33:23,042   21  =>  73   		Training 486 pattern with 85.62% 	Forward time: 	 2.17 sec
2023-04-01 15:33:23,042 			Loss:    3.533e-01    			Backward time: 	 0.13 sec 
2023-04-01 15:33:23,042 ADAM: Layer 0 -> dw_min:9.9561e-01  dw_max:1.0039e+00 lr:1.0000e-02
2023-04-01 15:33:23,043 ADAM: Layer 1 -> dw_min:9.8993e-01  dw_max:1.0070e+00 lr:1.0000e-02
2023-04-01 15:33:23,043 ADAM: Layer 2 -> dw_min:9.8304e-01  dw_max:1.0151e+00 lr:1.0000e-02
2023-04-01 15:33:23,043 ADAM: Layer 3 -> dw_min:9.9271e-01  dw_max:1.0061e+00 lr:1.0000e-02
2023-04-01 15:33:23,123 			Learning rate: weights:   1.000e-02    
2023-04-01 15:33:23,123 			Last test performance: 88.19%
2023-04-01 15:33:23,123 ----------------
2023-04-01 15:33:25,629   21  =>  74   		Training 486 pattern with 88.54% 	Forward time: 	 2.37 sec
2023-04-01 15:33:25,629 			Loss:    2.762e-01    			Backward time: 	 0.13 sec 
2023-04-01 15:33:25,629 ADAM: Layer 0 -> dw_min:9.9436e-01  dw_max:1.0036e+00 lr:1.0000e-02
2023-04-01 15:33:25,629 ADAM: Layer 1 -> dw_min:9.9195e-01  dw_max:1.0071e+00 lr:1.0000e-02
2023-04-01 15:33:25,629 ADAM: Layer 2 -> dw_min:9.8463e-01  dw_max:1.0137e+00 lr:1.0000e-02
2023-04-01 15:33:25,629 ADAM: Layer 3 -> dw_min:9.9338e-01  dw_max:1.0061e+00 lr:1.0000e-02
2023-04-01 15:33:25,660 			Learning rate: weights:   1.000e-02    
2023-04-01 15:33:25,660 			Last test performance: 88.19%
2023-04-01 15:33:25,660 ----------------
2023-04-01 15:33:27,948   21  =>  75   		Training 486 pattern with 85.00% 	Forward time: 	 2.16 sec
2023-04-01 15:33:27,948 			Loss:    3.196e-01    			Backward time: 	 0.13 sec 
2023-04-01 15:33:27,948 ADAM: Layer 0 -> dw_min:9.9420e-01  dw_max:1.0034e+00 lr:1.0000e-02
2023-04-01 15:33:27,948 ADAM: Layer 1 -> dw_min:9.9156e-01  dw_max:1.0069e+00 lr:1.0000e-02
2023-04-01 15:33:27,948 ADAM: Layer 2 -> dw_min:9.8615e-01  dw_max:1.0136e+00 lr:1.0000e-02
2023-04-01 15:33:27,948 ADAM: Layer 3 -> dw_min:9.9401e-01  dw_max:1.0054e+00 lr:1.0000e-02
2023-04-01 15:33:28,063 			Learning rate: weights:   1.000e-02    
2023-04-01 15:33:28,063 			Last test performance: 88.19%
2023-04-01 15:33:28,063 ----------------
2023-04-01 15:33:30,383   21  =>  76   		Training 486 pattern with 85.21% 	Forward time: 	 2.19 sec
2023-04-01 15:33:30,383 			Loss:    3.487e-01    			Backward time: 	 0.13 sec 
2023-04-01 15:33:30,383 ADAM: Layer 0 -> dw_min:9.9472e-01  dw_max:1.0029e+00 lr:1.0000e-02
2023-04-01 15:33:30,384 ADAM: Layer 1 -> dw_min:9.8982e-01  dw_max:1.0068e+00 lr:1.0000e-02
2023-04-01 15:33:30,384 ADAM: Layer 2 -> dw_min:9.8753e-01  dw_max:1.0140e+00 lr:1.0000e-02
2023-04-01 15:33:30,384 ADAM: Layer 3 -> dw_min:9.9040e-01  dw_max:1.0063e+00 lr:1.0000e-02
2023-04-01 15:33:30,434 			Learning rate: weights:   1.000e-02    
2023-04-01 15:33:30,434 			Last test performance: 88.19%
2023-04-01 15:33:30,434 ----------------
2023-04-01 15:33:32,863   21  =>  77   		Training 486 pattern with 87.50% 	Forward time: 	 2.29 sec
2023-04-01 15:33:32,863 			Loss:    2.917e-01    			Backward time: 	 0.13 sec 
2023-04-01 15:33:32,863 ADAM: Layer 0 -> dw_min:9.9484e-01  dw_max:1.0029e+00 lr:1.0000e-02
2023-04-01 15:33:32,863 ADAM: Layer 1 -> dw_min:9.9122e-01  dw_max:1.0064e+00 lr:1.0000e-02
2023-04-01 15:33:32,864 ADAM: Layer 2 -> dw_min:9.8886e-01  dw_max:1.0127e+00 lr:1.0000e-02
2023-04-01 15:33:32,864 ADAM: Layer 3 -> dw_min:9.9123e-01  dw_max:1.0059e+00 lr:1.0000e-02
2023-04-01 15:33:32,883 			Learning rate: weights:   1.000e-02    
2023-04-01 15:33:32,884 			Last test performance: 88.19%
2023-04-01 15:33:32,884 ----------------
2023-04-01 15:33:35,331   21  =>  78   		Training 486 pattern with 87.92% 	Forward time: 	 2.31 sec
2023-04-01 15:33:35,332 			Loss:    2.705e-01    			Backward time: 	 0.13 sec 
2023-04-01 15:33:35,332 ADAM: Layer 0 -> dw_min:9.9550e-01  dw_max:1.0024e+00 lr:1.0000e-02
2023-04-01 15:33:35,332 ADAM: Layer 1 -> dw_min:9.9065e-01  dw_max:1.0056e+00 lr:1.0000e-02
2023-04-01 15:33:35,332 ADAM: Layer 2 -> dw_min:9.8652e-01  dw_max:1.0137e+00 lr:1.0000e-02
2023-04-01 15:33:35,332 ADAM: Layer 3 -> dw_min:9.9125e-01  dw_max:1.0057e+00 lr:1.0000e-02
2023-04-01 15:33:35,451 			Learning rate: weights:   1.000e-02    
2023-04-01 15:33:35,451 			Last test performance: 88.19%
2023-04-01 15:33:35,451 ----------------
2023-04-01 15:33:37,840   21  =>  79   		Training 486 pattern with 88.54% 	Forward time: 	 2.26 sec
2023-04-01 15:33:37,840 			Loss:    2.722e-01    			Backward time: 	 0.13 sec 
2023-04-01 15:33:37,841 ADAM: Layer 0 -> dw_min:9.9593e-01  dw_max:1.0029e+00 lr:1.0000e-02
2023-04-01 15:33:37,841 ADAM: Layer 1 -> dw_min:9.9190e-01  dw_max:1.0064e+00 lr:1.0000e-02
2023-04-01 15:33:37,841 ADAM: Layer 2 -> dw_min:9.8233e-01  dw_max:1.0122e+00 lr:1.0000e-02
2023-04-01 15:33:37,841 ADAM: Layer 3 -> dw_min:9.9229e-01  dw_max:1.0080e+00 lr:1.0000e-02
2023-04-01 15:33:37,876 			Learning rate: weights:   1.000e-02    
2023-04-01 15:33:37,876 			Last test performance: 88.19%
2023-04-01 15:33:37,877 ----------------
2023-04-01 15:33:40,217   21  =>  80   		Training 486 pattern with 90.00% 	Forward time: 	 2.20 sec
2023-04-01 15:33:40,217 			Loss:    2.294e-01    			Backward time: 	 0.13 sec 
2023-04-01 15:33:40,217 ADAM: Layer 0 -> dw_min:9.9628e-01  dw_max:1.0033e+00 lr:1.0000e-02
2023-04-01 15:33:40,217 ADAM: Layer 1 -> dw_min:9.9092e-01  dw_max:1.0063e+00 lr:1.0000e-02
2023-04-01 15:33:40,217 ADAM: Layer 2 -> dw_min:9.8399e-01  dw_max:1.0121e+00 lr:1.0000e-02
2023-04-01 15:33:40,218 ADAM: Layer 3 -> dw_min:9.9271e-01  dw_max:1.0076e+00 lr:1.0000e-02
2023-04-01 15:33:40,294 			Learning rate: weights:   1.000e-02    
2023-04-01 15:33:40,294 			Last test performance: 88.19%
2023-04-01 15:33:40,294 ----------------
2023-04-01 15:33:42,631   21  =>  81   		Training 486 pattern with 88.12% 	Forward time: 	 2.20 sec
2023-04-01 15:33:42,631 			Loss:    2.665e-01    			Backward time: 	 0.13 sec 
2023-04-01 15:33:42,631 ADAM: Layer 0 -> dw_min:9.9602e-01  dw_max:1.0025e+00 lr:1.0000e-02
2023-04-01 15:33:42,631 ADAM: Layer 1 -> dw_min:9.8829e-01  dw_max:1.0058e+00 lr:1.0000e-02
2023-04-01 15:33:42,632 ADAM: Layer 2 -> dw_min:9.8180e-01  dw_max:1.0120e+00 lr:1.0000e-02
2023-04-01 15:33:42,632 ADAM: Layer 3 -> dw_min:9.9097e-01  dw_max:1.0116e+00 lr:1.0000e-02
2023-04-01 15:33:42,663 			Learning rate: weights:   1.000e-02    
2023-04-01 15:33:42,663 			Last test performance: 88.19%
2023-04-01 15:33:42,663 ----------------
2023-04-01 15:33:45,060   21  =>  82   		Training 486 pattern with 85.42% 	Forward time: 	 2.26 sec
2023-04-01 15:33:45,060 			Loss:    3.510e-01    			Backward time: 	 0.13 sec 
2023-04-01 15:33:45,060 ADAM: Layer 0 -> dw_min:9.9618e-01  dw_max:1.0027e+00 lr:1.0000e-02
2023-04-01 15:33:45,060 ADAM: Layer 1 -> dw_min:9.8953e-01  dw_max:1.0069e+00 lr:1.0000e-02
2023-04-01 15:33:45,060 ADAM: Layer 2 -> dw_min:9.8408e-01  dw_max:1.0108e+00 lr:1.0000e-02
2023-04-01 15:33:45,060 ADAM: Layer 3 -> dw_min:9.9187e-01  dw_max:1.0104e+00 lr:1.0000e-02
2023-04-01 15:33:45,143 			Learning rate: weights:   1.000e-02    
2023-04-01 15:33:45,143 			Last test performance: 88.19%
2023-04-01 15:33:45,143 ----------------
2023-04-01 15:33:47,551   21  =>  83   		Training 486 pattern with 86.67% 	Forward time: 	 2.27 sec
2023-04-01 15:33:47,551 			Loss:    3.145e-01    			Backward time: 	 0.13 sec 
2023-04-01 15:33:47,552 ADAM: Layer 0 -> dw_min:9.9635e-01  dw_max:1.0040e+00 lr:1.0000e-02
2023-04-01 15:33:47,552 ADAM: Layer 1 -> dw_min:9.8987e-01  dw_max:1.0067e+00 lr:1.0000e-02
2023-04-01 15:33:47,552 ADAM: Layer 2 -> dw_min:9.8546e-01  dw_max:1.0145e+00 lr:1.0000e-02
2023-04-01 15:33:47,552 ADAM: Layer 3 -> dw_min:9.9268e-01  dw_max:1.0099e+00 lr:1.0000e-02
2023-04-01 15:33:47,715 			Learning rate: weights:   1.000e-02    
2023-04-01 15:33:47,715 			Last test performance: 88.19%
2023-04-01 15:33:47,715 ----------------
2023-04-01 15:33:50,074   21  =>  84   		Training 486 pattern with 86.04% 	Forward time: 	 2.22 sec
2023-04-01 15:33:50,074 			Loss:    2.855e-01    			Backward time: 	 0.13 sec 
2023-04-01 15:33:50,074 ADAM: Layer 0 -> dw_min:9.9620e-01  dw_max:1.0036e+00 lr:1.0000e-02
2023-04-01 15:33:50,075 ADAM: Layer 1 -> dw_min:9.8976e-01  dw_max:1.0084e+00 lr:1.0000e-02
2023-04-01 15:33:50,075 ADAM: Layer 2 -> dw_min:9.8688e-01  dw_max:1.0135e+00 lr:1.0000e-02
2023-04-01 15:33:50,075 ADAM: Layer 3 -> dw_min:9.9341e-01  dw_max:1.0089e+00 lr:1.0000e-02
2023-04-01 15:33:50,155 			Learning rate: weights:   1.000e-02    
2023-04-01 15:33:50,156 			Last test performance: 88.19%
2023-04-01 15:33:50,156 ----------------
2023-04-01 15:33:52,605   21  =>  85   		Training 486 pattern with 89.17% 	Forward time: 	 2.32 sec
2023-04-01 15:33:52,605 			Loss:    2.230e-01    			Backward time: 	 0.13 sec 
2023-04-01 15:33:52,605 ADAM: Layer 0 -> dw_min:9.9634e-01  dw_max:1.0032e+00 lr:1.0000e-02
2023-04-01 15:33:52,606 ADAM: Layer 1 -> dw_min:9.9022e-01  dw_max:1.0071e+00 lr:1.0000e-02
2023-04-01 15:33:52,606 ADAM: Layer 2 -> dw_min:9.8775e-01  dw_max:1.0149e+00 lr:1.0000e-02
2023-04-01 15:33:52,606 ADAM: Layer 3 -> dw_min:9.9375e-01  dw_max:1.0080e+00 lr:1.0000e-02
2023-04-01 15:33:52,635 			Learning rate: weights:   1.000e-02    
2023-04-01 15:33:52,635 			Last test performance: 88.19%
2023-04-01 15:33:52,636 ----------------
2023-04-01 15:33:55,063   21  =>  86   		Training 486 pattern with 88.96% 	Forward time: 	 2.29 sec
2023-04-01 15:33:55,063 			Loss:    2.500e-01    			Backward time: 	 0.13 sec 
2023-04-01 15:33:55,063 ADAM: Layer 0 -> dw_min:9.9663e-01  dw_max:1.0039e+00 lr:1.0000e-02
2023-04-01 15:33:55,064 ADAM: Layer 1 -> dw_min:9.9138e-01  dw_max:1.0071e+00 lr:1.0000e-02
2023-04-01 15:33:55,064 ADAM: Layer 2 -> dw_min:9.8758e-01  dw_max:1.0134e+00 lr:1.0000e-02
2023-04-01 15:33:55,064 ADAM: Layer 3 -> dw_min:9.9465e-01  dw_max:1.0077e+00 lr:1.0000e-02
2023-04-01 15:33:55,181 			Learning rate: weights:   1.000e-02    
2023-04-01 15:33:55,182 			Last test performance: 88.19%
2023-04-01 15:33:55,182 ----------------
2023-04-01 15:33:57,454   21  =>  87   		Training 486 pattern with 88.12% 	Forward time: 	 2.14 sec
2023-04-01 15:33:57,455 			Loss:    2.715e-01    			Backward time: 	 0.13 sec 
2023-04-01 15:33:57,455 ADAM: Layer 0 -> dw_min:9.9688e-01  dw_max:1.0040e+00 lr:1.0000e-02
2023-04-01 15:33:57,455 ADAM: Layer 1 -> dw_min:9.9104e-01  dw_max:1.0074e+00 lr:1.0000e-02
2023-04-01 15:33:57,455 ADAM: Layer 2 -> dw_min:9.8744e-01  dw_max:1.0122e+00 lr:1.0000e-02
2023-04-01 15:33:57,455 ADAM: Layer 3 -> dw_min:9.9518e-01  dw_max:1.0069e+00 lr:1.0000e-02
2023-04-01 15:33:57,486 			Learning rate: weights:   1.000e-02    
2023-04-01 15:33:57,486 			Last test performance: 88.19%
2023-04-01 15:33:57,486 ----------------
2023-04-01 15:33:59,891   21  =>  88   		Training 486 pattern with 83.12% 	Forward time: 	 2.27 sec
2023-04-01 15:33:59,891 			Loss:    3.769e-01    			Backward time: 	 0.13 sec 
2023-04-01 15:33:59,891 ADAM: Layer 0 -> dw_min:9.9691e-01  dw_max:1.0040e+00 lr:1.0000e-02
2023-04-01 15:33:59,891 ADAM: Layer 1 -> dw_min:9.9038e-01  dw_max:1.0098e+00 lr:1.0000e-02
2023-04-01 15:33:59,891 ADAM: Layer 2 -> dw_min:9.8672e-01  dw_max:1.0108e+00 lr:1.0000e-02
2023-04-01 15:33:59,891 ADAM: Layer 3 -> dw_min:9.9557e-01  dw_max:1.0067e+00 lr:1.0000e-02
2023-04-01 15:33:59,915 			Learning rate: weights:   1.000e-02    
2023-04-01 15:33:59,915 			Last test performance: 88.19%
2023-04-01 15:33:59,915 ----------------
2023-04-01 15:34:02,159   21  =>  89   		Training 486 pattern with 88.96% 	Forward time: 	 2.11 sec
2023-04-01 15:34:02,159 			Loss:    2.655e-01    			Backward time: 	 0.13 sec 
2023-04-01 15:34:02,159 ADAM: Layer 0 -> dw_min:9.9663e-01  dw_max:1.0035e+00 lr:1.0000e-02
2023-04-01 15:34:02,160 ADAM: Layer 1 -> dw_min:9.9147e-01  dw_max:1.0095e+00 lr:1.0000e-02
2023-04-01 15:34:02,160 ADAM: Layer 2 -> dw_min:9.8745e-01  dw_max:1.0104e+00 lr:1.0000e-02
2023-04-01 15:34:02,160 ADAM: Layer 3 -> dw_min:9.9518e-01  dw_max:1.0061e+00 lr:1.0000e-02
2023-04-01 15:34:02,271 			Learning rate: weights:   1.000e-02    
2023-04-01 15:34:02,271 			Last test performance: 88.19%
2023-04-01 15:34:02,271 ----------------
2023-04-01 15:34:04,702   21  =>  90   		Training 486 pattern with 86.25% 	Forward time: 	 2.30 sec
2023-04-01 15:34:04,702 			Loss:    3.002e-01    			Backward time: 	 0.13 sec 
2023-04-01 15:34:04,702 ADAM: Layer 0 -> dw_min:9.9676e-01  dw_max:1.0037e+00 lr:1.0000e-02
2023-04-01 15:34:04,702 ADAM: Layer 1 -> dw_min:9.9258e-01  dw_max:1.0089e+00 lr:1.0000e-02
2023-04-01 15:34:04,702 ADAM: Layer 2 -> dw_min:9.8853e-01  dw_max:1.0125e+00 lr:1.0000e-02
2023-04-01 15:34:04,702 ADAM: Layer 3 -> dw_min:9.9565e-01  dw_max:1.0055e+00 lr:1.0000e-02
2023-04-01 15:34:04,808 			Learning rate: weights:   1.000e-02    
2023-04-01 15:34:04,808 			Last test performance: 88.19%
2023-04-01 15:34:04,808 ----------------
2023-04-01 15:34:07,124   21  =>  91   		Training 486 pattern with 88.54% 	Forward time: 	 2.18 sec
2023-04-01 15:34:07,124 			Loss:    2.649e-01    			Backward time: 	 0.13 sec 
2023-04-01 15:34:07,125 ADAM: Layer 0 -> dw_min:9.9588e-01  dw_max:1.0038e+00 lr:1.0000e-02
2023-04-01 15:34:07,125 ADAM: Layer 1 -> dw_min:9.9288e-01  dw_max:1.0074e+00 lr:1.0000e-02
2023-04-01 15:34:07,125 ADAM: Layer 2 -> dw_min:9.8604e-01  dw_max:1.0112e+00 lr:1.0000e-02
2023-04-01 15:34:07,125 ADAM: Layer 3 -> dw_min:9.9599e-01  dw_max:1.0069e+00 lr:1.0000e-02
2023-04-01 15:34:07,157 			Learning rate: weights:   1.000e-02    
2023-04-01 15:34:07,157 			Last test performance: 88.19%
2023-04-01 15:34:07,157 ----------------
2023-04-01 15:34:09,511   21  =>  92   		Training 486 pattern with 86.67% 	Forward time: 	 2.21 sec
2023-04-01 15:34:09,511 			Loss:    2.808e-01    			Backward time: 	 0.13 sec 
2023-04-01 15:34:09,511 ADAM: Layer 0 -> dw_min:9.9600e-01  dw_max:1.0031e+00 lr:1.0000e-02
2023-04-01 15:34:09,512 ADAM: Layer 1 -> dw_min:9.9285e-01  dw_max:1.0093e+00 lr:1.0000e-02
2023-04-01 15:34:09,512 ADAM: Layer 2 -> dw_min:9.8690e-01  dw_max:1.0114e+00 lr:1.0000e-02
2023-04-01 15:34:09,512 ADAM: Layer 3 -> dw_min:9.9636e-01  dw_max:1.0062e+00 lr:1.0000e-02
2023-04-01 15:34:09,536 			Learning rate: weights:   1.000e-02    
2023-04-01 15:34:09,537 			Last test performance: 88.19%
2023-04-01 15:34:09,537 ----------------
2023-04-01 15:34:11,911   21  =>  93   		Training 486 pattern with 84.17% 	Forward time: 	 2.24 sec
2023-04-01 15:34:11,911 			Loss:    3.403e-01    			Backward time: 	 0.13 sec 
2023-04-01 15:34:11,912 ADAM: Layer 0 -> dw_min:9.9645e-01  dw_max:1.0029e+00 lr:1.0000e-02
2023-04-01 15:34:11,912 ADAM: Layer 1 -> dw_min:9.9243e-01  dw_max:1.0119e+00 lr:1.0000e-02
2023-04-01 15:34:11,912 ADAM: Layer 2 -> dw_min:9.8794e-01  dw_max:1.0121e+00 lr:1.0000e-02
2023-04-01 15:34:11,912 ADAM: Layer 3 -> dw_min:9.9623e-01  dw_max:1.0100e+00 lr:1.0000e-02
2023-04-01 15:34:11,941 			Learning rate: weights:   1.000e-02    
2023-04-01 15:34:11,941 			Last test performance: 88.19%
2023-04-01 15:34:11,941 ----------------
2023-04-01 15:34:14,381   21  =>  94   		Training 486 pattern with 87.92% 	Forward time: 	 2.31 sec
2023-04-01 15:34:14,382 			Loss:    2.485e-01    			Backward time: 	 0.13 sec 
2023-04-01 15:34:14,382 ADAM: Layer 0 -> dw_min:9.9649e-01  dw_max:1.0033e+00 lr:1.0000e-02
2023-04-01 15:34:14,382 ADAM: Layer 1 -> dw_min:9.8975e-01  dw_max:1.0099e+00 lr:1.0000e-02
2023-04-01 15:34:14,382 ADAM: Layer 2 -> dw_min:9.8851e-01  dw_max:1.0150e+00 lr:1.0000e-02
2023-04-01 15:34:14,382 ADAM: Layer 3 -> dw_min:9.8956e-01  dw_max:1.0090e+00 lr:1.0000e-02
2023-04-01 15:34:14,469 			Learning rate: weights:   1.000e-02    
2023-04-01 15:34:14,470 			Last test performance: 88.19%
2023-04-01 15:34:14,470 ----------------
2023-04-01 15:34:16,750   21  =>  95   		Training 486 pattern with 85.00% 	Forward time: 	 2.15 sec
2023-04-01 15:34:16,750 			Loss:    3.440e-01    			Backward time: 	 0.13 sec 
2023-04-01 15:34:16,750 ADAM: Layer 0 -> dw_min:9.9538e-01  dw_max:1.0033e+00 lr:1.0000e-02
2023-04-01 15:34:16,750 ADAM: Layer 1 -> dw_min:9.8909e-01  dw_max:1.0096e+00 lr:1.0000e-02
2023-04-01 15:34:16,750 ADAM: Layer 2 -> dw_min:9.8480e-01  dw_max:1.0136e+00 lr:1.0000e-02
2023-04-01 15:34:16,751 ADAM: Layer 3 -> dw_min:9.9061e-01  dw_max:1.0129e+00 lr:1.0000e-02
2023-04-01 15:34:16,835 			Learning rate: weights:   1.000e-02    
2023-04-01 15:34:16,835 			Last test performance: 88.19%
2023-04-01 15:34:16,835 ----------------
2023-04-01 15:34:19,124   21  =>  96   		Training 486 pattern with 88.96% 	Forward time: 	 2.16 sec
2023-04-01 15:34:19,124 			Loss:    2.445e-01    			Backward time: 	 0.13 sec 
2023-04-01 15:34:19,125 ADAM: Layer 0 -> dw_min:9.9485e-01  dw_max:1.0037e+00 lr:1.0000e-02
2023-04-01 15:34:19,125 ADAM: Layer 1 -> dw_min:9.9025e-01  dw_max:1.0083e+00 lr:1.0000e-02
2023-04-01 15:34:19,126 ADAM: Layer 2 -> dw_min:9.8631e-01  dw_max:1.0122e+00 lr:1.0000e-02
2023-04-01 15:34:19,126 ADAM: Layer 3 -> dw_min:9.9154e-01  dw_max:1.0116e+00 lr:1.0000e-02
2023-04-01 15:34:19,217 			Learning rate: weights:   1.000e-02    
2023-04-01 15:34:19,217 			Last test performance: 88.19%
2023-04-01 15:34:19,217 ----------------
2023-04-01 15:34:21,631   21  =>  97   		Training 486 pattern with 87.92% 	Forward time: 	 2.28 sec
2023-04-01 15:34:21,631 			Loss:    2.637e-01    			Backward time: 	 0.13 sec 
2023-04-01 15:34:21,631 ADAM: Layer 0 -> dw_min:9.9497e-01  dw_max:1.0035e+00 lr:1.0000e-02
2023-04-01 15:34:21,631 ADAM: Layer 1 -> dw_min:9.8991e-01  dw_max:1.0087e+00 lr:1.0000e-02
2023-04-01 15:34:21,631 ADAM: Layer 2 -> dw_min:9.8767e-01  dw_max:1.0115e+00 lr:1.0000e-02
2023-04-01 15:34:21,631 ADAM: Layer 3 -> dw_min:9.9232e-01  dw_max:1.0105e+00 lr:1.0000e-02
2023-04-01 15:34:21,753 			Learning rate: weights:   1.000e-02    
2023-04-01 15:34:21,754 			Last test performance: 88.19%
2023-04-01 15:34:21,754 ----------------
2023-04-01 15:34:24,205   21  =>  98   		Training 486 pattern with 88.54% 	Forward time: 	 2.32 sec
2023-04-01 15:34:24,206 			Loss:    2.633e-01    			Backward time: 	 0.13 sec 
2023-04-01 15:34:24,206 ADAM: Layer 0 -> dw_min:9.9542e-01  dw_max:1.0035e+00 lr:1.0000e-02
2023-04-01 15:34:24,206 ADAM: Layer 1 -> dw_min:9.8926e-01  dw_max:1.0090e+00 lr:1.0000e-02
2023-04-01 15:34:24,206 ADAM: Layer 2 -> dw_min:9.8649e-01  dw_max:1.0113e+00 lr:1.0000e-02
2023-04-01 15:34:24,206 ADAM: Layer 3 -> dw_min:9.9306e-01  dw_max:1.0094e+00 lr:1.0000e-02
2023-04-01 15:34:24,354 			Learning rate: weights:   1.000e-02    
2023-04-01 15:34:24,354 			Last test performance: 88.19%
2023-04-01 15:34:24,354 ----------------
2023-04-01 15:34:26,834   21  =>  99   		Training 486 pattern with 90.62% 	Forward time: 	 2.35 sec
2023-04-01 15:34:26,834 			Loss:    2.252e-01    			Backward time: 	 0.13 sec 
2023-04-01 15:34:26,834 ADAM: Layer 0 -> dw_min:9.9592e-01  dw_max:1.0032e+00 lr:1.0000e-02
2023-04-01 15:34:26,834 ADAM: Layer 1 -> dw_min:9.9030e-01  dw_max:1.0085e+00 lr:1.0000e-02
2023-04-01 15:34:26,834 ADAM: Layer 2 -> dw_min:9.8779e-01  dw_max:1.0102e+00 lr:1.0000e-02
2023-04-01 15:34:26,834 ADAM: Layer 3 -> dw_min:9.9350e-01  dw_max:1.0084e+00 lr:1.0000e-02
2023-04-01 15:34:26,854 			Learning rate: weights:   1.000e-02    
2023-04-01 15:34:26,854 			Last test performance: 88.19%
2023-04-01 15:34:26,854 ----------------
2023-04-01 15:34:29,277   21  => 100   		Training 486 pattern with 87.08% 	Forward time: 	 2.29 sec
2023-04-01 15:34:29,277 			Loss:    3.036e-01    			Backward time: 	 0.13 sec 
2023-04-01 15:34:29,277 ADAM: Layer 0 -> dw_min:9.9593e-01  dw_max:1.0037e+00 lr:1.0000e-02
2023-04-01 15:34:29,277 ADAM: Layer 1 -> dw_min:9.8666e-01  dw_max:1.0114e+00 lr:1.0000e-02
2023-04-01 15:34:29,277 ADAM: Layer 2 -> dw_min:9.8728e-01  dw_max:1.0142e+00 lr:1.0000e-02
2023-04-01 15:34:29,277 ADAM: Layer 3 -> dw_min:9.9403e-01  dw_max:1.0074e+00 lr:1.0000e-02
2023-04-01 15:34:29,297 			Learning rate: weights:   1.000e-02    
2023-04-01 15:34:29,297 			Last test performance: 88.19%
2023-04-01 15:34:29,297 ----------------
2023-04-01 15:34:31,661   21  => 101   		Training 486 pattern with 89.17% 	Forward time: 	 2.23 sec
2023-04-01 15:34:31,661 			Loss:    2.648e-01    			Backward time: 	 0.13 sec 
2023-04-01 15:34:31,661 ADAM: Layer 0 -> dw_min:9.9584e-01  dw_max:1.0045e+00 lr:1.0000e-02
2023-04-01 15:34:31,661 ADAM: Layer 1 -> dw_min:9.8704e-01  dw_max:1.0088e+00 lr:1.0000e-02
2023-04-01 15:34:31,661 ADAM: Layer 2 -> dw_min:9.8375e-01  dw_max:1.0128e+00 lr:1.0000e-02
2023-04-01 15:34:31,661 ADAM: Layer 3 -> dw_min:9.9443e-01  dw_max:1.0067e+00 lr:1.0000e-02
2023-04-01 15:34:31,722 			Learning rate: weights:   1.000e-02    
2023-04-01 15:34:31,722 			Last test performance: 88.19%
2023-04-01 15:34:31,722 ----------------
2023-04-01 15:34:33,954   21  => 102   		Training 486 pattern with 86.25% 	Forward time: 	 2.10 sec
2023-04-01 15:34:33,954 			Loss:    3.164e-01    			Backward time: 	 0.13 sec 
2023-04-01 15:34:33,954 ADAM: Layer 0 -> dw_min:9.9680e-01  dw_max:1.0048e+00 lr:1.0000e-02
2023-04-01 15:34:33,954 ADAM: Layer 1 -> dw_min:9.8500e-01  dw_max:1.0112e+00 lr:1.0000e-02
2023-04-01 15:34:33,955 ADAM: Layer 2 -> dw_min:9.8444e-01  dw_max:1.0138e+00 lr:1.0000e-02
2023-04-01 15:34:33,955 ADAM: Layer 3 -> dw_min:9.9431e-01  dw_max:1.0063e+00 lr:1.0000e-02
2023-04-01 15:34:34,058 			Learning rate: weights:   1.000e-02    
2023-04-01 15:34:34,058 			Last test performance: 88.19%
2023-04-01 15:34:34,058 ----------------
2023-04-01 15:34:36,402   21  => 103   		Training 486 pattern with 87.92% 	Forward time: 	 2.21 sec
2023-04-01 15:34:36,402 			Loss:    2.983e-01    			Backward time: 	 0.13 sec 
2023-04-01 15:34:36,403 ADAM: Layer 0 -> dw_min:9.9655e-01  dw_max:1.0039e+00 lr:1.0000e-02
2023-04-01 15:34:36,403 ADAM: Layer 1 -> dw_min:9.8438e-01  dw_max:1.0102e+00 lr:1.0000e-02
2023-04-01 15:34:36,403 ADAM: Layer 2 -> dw_min:9.8599e-01  dw_max:1.0122e+00 lr:1.0000e-02
2023-04-01 15:34:36,403 ADAM: Layer 3 -> dw_min:9.9509e-01  dw_max:1.0055e+00 lr:1.0000e-02
2023-04-01 15:34:36,483 			Learning rate: weights:   1.000e-02    
2023-04-01 15:34:36,483 			Last test performance: 88.19%
2023-04-01 15:34:36,483 ----------------
2023-04-01 15:34:38,835   21  => 104   		Training 486 pattern with 86.46% 	Forward time: 	 2.22 sec
2023-04-01 15:34:38,835 			Loss:    3.085e-01    			Backward time: 	 0.13 sec 
2023-04-01 15:34:38,836 ADAM: Layer 0 -> dw_min:9.9667e-01  dw_max:1.0041e+00 lr:1.0000e-02
2023-04-01 15:34:38,836 ADAM: Layer 1 -> dw_min:9.8631e-01  dw_max:1.0067e+00 lr:1.0000e-02
2023-04-01 15:34:38,836 ADAM: Layer 2 -> dw_min:9.8806e-01  dw_max:1.0124e+00 lr:1.0000e-02
2023-04-01 15:34:38,836 ADAM: Layer 3 -> dw_min:9.9549e-01  dw_max:1.0049e+00 lr:1.0000e-02
2023-04-01 15:34:38,866 			Learning rate: weights:   1.000e-02    
2023-04-01 15:34:38,866 			Last test performance: 88.19%
2023-04-01 15:34:38,866 ----------------
2023-04-01 15:34:41,269   21  => 105   		Training 486 pattern with 89.38% 	Forward time: 	 2.27 sec
2023-04-01 15:34:41,269 			Loss:    2.724e-01    			Backward time: 	 0.13 sec 
2023-04-01 15:34:41,269 ADAM: Layer 0 -> dw_min:9.9626e-01  dw_max:1.0040e+00 lr:1.0000e-02
2023-04-01 15:34:41,269 ADAM: Layer 1 -> dw_min:9.8840e-01  dw_max:1.0069e+00 lr:1.0000e-02
2023-04-01 15:34:41,270 ADAM: Layer 2 -> dw_min:9.8611e-01  dw_max:1.0111e+00 lr:1.0000e-02
2023-04-01 15:34:41,270 ADAM: Layer 3 -> dw_min:9.9270e-01  dw_max:1.0063e+00 lr:1.0000e-02
2023-04-01 15:34:41,300 			Learning rate: weights:   1.000e-02    
2023-04-01 15:34:41,300 			Last test performance: 88.19%
2023-04-01 15:34:41,300 ----------------
2023-04-01 15:34:43,634   21  => 106   		Training 486 pattern with 84.58% 	Forward time: 	 2.20 sec
2023-04-01 15:34:43,634 			Loss:    3.753e-01    			Backward time: 	 0.13 sec 
2023-04-01 15:34:43,634 ADAM: Layer 0 -> dw_min:9.9735e-01  dw_max:1.0030e+00 lr:1.0000e-02
2023-04-01 15:34:43,634 ADAM: Layer 1 -> dw_min:9.8928e-01  dw_max:1.0060e+00 lr:1.0000e-02
2023-04-01 15:34:43,634 ADAM: Layer 2 -> dw_min:9.8758e-01  dw_max:1.0111e+00 lr:1.0000e-02
2023-04-01 15:34:43,634 ADAM: Layer 3 -> dw_min:9.9342e-01  dw_max:1.0060e+00 lr:1.0000e-02
2023-04-01 15:34:43,671 			Learning rate: weights:   1.000e-02    
2023-04-01 15:34:43,671 			Last test performance: 88.19%
2023-04-01 15:34:43,671 ----------------
2023-04-01 15:34:45,875   21  => 107   		Training 486 pattern with 88.12% 	Forward time: 	 2.07 sec
2023-04-01 15:34:45,875 			Loss:    2.865e-01    			Backward time: 	 0.13 sec 
2023-04-01 15:34:45,876 ADAM: Layer 0 -> dw_min:9.9670e-01  dw_max:1.0025e+00 lr:1.0000e-02
2023-04-01 15:34:45,876 ADAM: Layer 1 -> dw_min:9.9078e-01  dw_max:1.0055e+00 lr:1.0000e-02
2023-04-01 15:34:45,876 ADAM: Layer 2 -> dw_min:9.8675e-01  dw_max:1.0150e+00 lr:1.0000e-02
2023-04-01 15:34:45,876 ADAM: Layer 3 -> dw_min:9.9030e-01  dw_max:1.0093e+00 lr:1.0000e-02
2023-04-01 15:34:45,904 			Learning rate: weights:   1.000e-02    
2023-04-01 15:34:45,905 			Last test performance: 88.19%
2023-04-01 15:34:45,905 ----------------
2023-04-01 15:34:48,309   21  => 108   		Training 486 pattern with 90.62% 	Forward time: 	 2.27 sec
2023-04-01 15:34:48,309 			Loss:    2.199e-01    			Backward time: 	 0.13 sec 
2023-04-01 15:34:48,310 ADAM: Layer 0 -> dw_min:9.9699e-01  dw_max:1.0027e+00 lr:1.0000e-02
2023-04-01 15:34:48,310 ADAM: Layer 1 -> dw_min:9.9160e-01  dw_max:1.0057e+00 lr:1.0000e-02
2023-04-01 15:34:48,310 ADAM: Layer 2 -> dw_min:9.8840e-01  dw_max:1.0135e+00 lr:1.0000e-02
2023-04-01 15:34:48,310 ADAM: Layer 3 -> dw_min:9.9126e-01  dw_max:1.0084e+00 lr:1.0000e-02
2023-04-01 15:34:48,337 			Learning rate: weights:   1.000e-02    
2023-04-01 15:34:48,337 			Last test performance: 88.19%
2023-04-01 15:34:48,337 ----------------
2023-04-01 15:34:50,801   21  => 109   		Training 486 pattern with 88.12% 	Forward time: 	 2.33 sec
2023-04-01 15:34:50,802 			Loss:    2.637e-01    			Backward time: 	 0.13 sec 
2023-04-01 15:34:50,802 ADAM: Layer 0 -> dw_min:9.9710e-01  dw_max:1.0026e+00 lr:1.0000e-02
2023-04-01 15:34:50,802 ADAM: Layer 1 -> dw_min:9.9243e-01  dw_max:1.0062e+00 lr:1.0000e-02
2023-04-01 15:34:50,802 ADAM: Layer 2 -> dw_min:9.8823e-01  dw_max:1.0121e+00 lr:1.0000e-02
2023-04-01 15:34:50,802 ADAM: Layer 3 -> dw_min:9.9213e-01  dw_max:1.0105e+00 lr:1.0000e-02
2023-04-01 15:34:50,827 			Learning rate: weights:   1.000e-02    
2023-04-01 15:34:50,827 			Last test performance: 88.19%
2023-04-01 15:34:50,827 ----------------
2023-04-01 15:34:53,224   21  => 110   		Training 486 pattern with 85.83% 	Forward time: 	 2.26 sec
2023-04-01 15:34:53,224 			Loss:    3.252e-01    			Backward time: 	 0.13 sec 
2023-04-01 15:34:53,224 ADAM: Layer 0 -> dw_min:9.9741e-01  dw_max:1.0025e+00 lr:1.0000e-02
2023-04-01 15:34:53,224 ADAM: Layer 1 -> dw_min:9.9271e-01  dw_max:1.0062e+00 lr:1.0000e-02
2023-04-01 15:34:53,224 ADAM: Layer 2 -> dw_min:9.8732e-01  dw_max:1.0115e+00 lr:1.0000e-02
2023-04-01 15:34:53,224 ADAM: Layer 3 -> dw_min:9.9292e-01  dw_max:1.0094e+00 lr:1.0000e-02
2023-04-01 15:34:53,303 			Learning rate: weights:   1.000e-02    
2023-04-01 15:34:53,303 			Last test performance: 88.19%
2023-04-01 15:34:53,303 ----------------
2023-04-01 15:34:55,643   21  => 111   		Training 486 pattern with 87.08% 	Forward time: 	 2.21 sec
2023-04-01 15:34:55,644 			Loss:    2.845e-01    			Backward time: 	 0.13 sec 
2023-04-01 15:34:55,644 ADAM: Layer 0 -> dw_min:9.9675e-01  dw_max:1.0024e+00 lr:1.0000e-02
2023-04-01 15:34:55,644 ADAM: Layer 1 -> dw_min:9.9126e-01  dw_max:1.0056e+00 lr:1.0000e-02
2023-04-01 15:34:55,644 ADAM: Layer 2 -> dw_min:9.8627e-01  dw_max:1.0106e+00 lr:1.0000e-02
2023-04-01 15:34:55,644 ADAM: Layer 3 -> dw_min:9.9363e-01  dw_max:1.0085e+00 lr:1.0000e-02
2023-04-01 15:34:55,678 			Learning rate: weights:   1.000e-02    
2023-04-01 15:34:55,679 			Last test performance: 88.19%
2023-04-01 15:34:55,679 ----------------
2023-04-01 15:34:58,072   21  => 112   		Training 486 pattern with 88.12% 	Forward time: 	 2.26 sec
2023-04-01 15:34:58,072 			Loss:    2.875e-01    			Backward time: 	 0.13 sec 
2023-04-01 15:34:58,073 ADAM: Layer 0 -> dw_min:9.9629e-01  dw_max:1.0027e+00 lr:1.0000e-02
2023-04-01 15:34:58,073 ADAM: Layer 1 -> dw_min:9.9154e-01  dw_max:1.0052e+00 lr:1.0000e-02
2023-04-01 15:34:58,073 ADAM: Layer 2 -> dw_min:9.8636e-01  dw_max:1.0142e+00 lr:1.0000e-02
2023-04-01 15:34:58,074 ADAM: Layer 3 -> dw_min:9.8936e-01  dw_max:1.0076e+00 lr:1.0000e-02
2023-04-01 15:34:58,154 			Learning rate: weights:   1.000e-02    
2023-04-01 15:34:58,154 			Last test performance: 88.19%
2023-04-01 15:34:58,154 ----------------
2023-04-01 15:35:00,606   21  => 113   		Training 486 pattern with 88.12% 	Forward time: 	 2.32 sec
2023-04-01 15:35:00,607 			Loss:    3.060e-01    			Backward time: 	 0.13 sec 
2023-04-01 15:35:00,607 ADAM: Layer 0 -> dw_min:9.9703e-01  dw_max:1.0025e+00 lr:1.0000e-02
2023-04-01 15:35:00,607 ADAM: Layer 1 -> dw_min:9.9253e-01  dw_max:1.0056e+00 lr:1.0000e-02
2023-04-01 15:35:00,607 ADAM: Layer 2 -> dw_min:9.8780e-01  dw_max:1.0151e+00 lr:1.0000e-02
2023-04-01 15:35:00,607 ADAM: Layer 3 -> dw_min:9.9061e-01  dw_max:1.0069e+00 lr:1.0000e-02
2023-04-01 15:35:00,652 			Learning rate: weights:   1.000e-02    
2023-04-01 15:35:00,652 			Last test performance: 88.19%
2023-04-01 15:35:00,652 ----------------
2023-04-01 15:35:02,891   21  => 114   		Training 486 pattern with 92.29% 	Forward time: 	 2.10 sec
2023-04-01 15:35:02,892 			Loss:    2.263e-01    			Backward time: 	 0.13 sec 
2023-04-01 15:35:02,892 ADAM: Layer 0 -> dw_min:9.9742e-01  dw_max:1.0027e+00 lr:1.0000e-02
2023-04-01 15:35:02,892 ADAM: Layer 1 -> dw_min:9.9309e-01  dw_max:1.0059e+00 lr:1.0000e-02
2023-04-01 15:35:02,892 ADAM: Layer 2 -> dw_min:9.8901e-01  dw_max:1.0136e+00 lr:1.0000e-02
2023-04-01 15:35:02,892 ADAM: Layer 3 -> dw_min:9.9151e-01  dw_max:1.0062e+00 lr:1.0000e-02
2023-04-01 15:35:02,930 			Learning rate: weights:   1.000e-02    
2023-04-01 15:35:02,930 			Last test performance: 88.19%
2023-04-01 15:35:02,930 ----------------
2023-04-01 15:35:05,331   21  => 115   		Training 486 pattern with 89.38% 	Forward time: 	 2.27 sec
2023-04-01 15:35:05,331 			Loss:    2.609e-01    			Backward time: 	 0.13 sec 
2023-04-01 15:35:05,331 ADAM: Layer 0 -> dw_min:9.9741e-01  dw_max:1.0027e+00 lr:1.0000e-02
2023-04-01 15:35:05,332 ADAM: Layer 1 -> dw_min:9.9288e-01  dw_max:1.0054e+00 lr:1.0000e-02
2023-04-01 15:35:05,332 ADAM: Layer 2 -> dw_min:9.9012e-01  dw_max:1.0109e+00 lr:1.0000e-02
2023-04-01 15:35:05,332 ADAM: Layer 3 -> dw_min:9.9235e-01  dw_max:1.0056e+00 lr:1.0000e-02
2023-04-01 15:35:05,421 			Learning rate: weights:   1.000e-02    
2023-04-01 15:35:05,421 			Last test performance: 88.19%
2023-04-01 15:35:05,421 ----------------
2023-04-01 15:35:07,598   21  => 116   		Training 486 pattern with 87.29% 	Forward time: 	 2.04 sec
2023-04-01 15:35:07,598 			Loss:    3.049e-01    			Backward time: 	 0.13 sec 
2023-04-01 15:35:07,599 ADAM: Layer 0 -> dw_min:9.9718e-01  dw_max:1.0027e+00 lr:1.0000e-02
2023-04-01 15:35:07,599 ADAM: Layer 1 -> dw_min:9.9269e-01  dw_max:1.0052e+00 lr:1.0000e-02
2023-04-01 15:35:07,599 ADAM: Layer 2 -> dw_min:9.8502e-01  dw_max:1.0133e+00 lr:1.0000e-02
2023-04-01 15:35:07,599 ADAM: Layer 3 -> dw_min:9.9321e-01  dw_max:1.0053e+00 lr:1.0000e-02
2023-04-01 15:35:07,698 			Learning rate: weights:   1.000e-02    
2023-04-01 15:35:07,698 			Last test performance: 88.19%
2023-04-01 15:35:07,698 ----------------
2023-04-01 15:35:10,100   21  => 117   		Training 486 pattern with 85.83% 	Forward time: 	 2.27 sec
2023-04-01 15:35:10,100 			Loss:    3.200e-01    			Backward time: 	 0.13 sec 
2023-04-01 15:35:10,101 ADAM: Layer 0 -> dw_min:9.9704e-01  dw_max:1.0028e+00 lr:1.0000e-02
2023-04-01 15:35:10,101 ADAM: Layer 1 -> dw_min:9.9207e-01  dw_max:1.0073e+00 lr:1.0000e-02
2023-04-01 15:35:10,101 ADAM: Layer 2 -> dw_min:9.8534e-01  dw_max:1.0115e+00 lr:1.0000e-02
2023-04-01 15:35:10,101 ADAM: Layer 3 -> dw_min:9.9395e-01  dw_max:1.0100e+00 lr:1.0000e-02
2023-04-01 15:35:10,208 			Learning rate: weights:   1.000e-02    
2023-04-01 15:35:10,208 			Last test performance: 88.19%
2023-04-01 15:35:10,208 ----------------
2023-04-01 15:35:12,545   21  => 118   		Training 486 pattern with 87.29% 	Forward time: 	 2.20 sec
2023-04-01 15:35:12,545 			Loss:    3.037e-01    			Backward time: 	 0.13 sec 
2023-04-01 15:35:12,546 ADAM: Layer 0 -> dw_min:9.9728e-01  dw_max:1.0024e+00 lr:1.0000e-02
2023-04-01 15:35:12,546 ADAM: Layer 1 -> dw_min:9.9266e-01  dw_max:1.0070e+00 lr:1.0000e-02
2023-04-01 15:35:12,546 ADAM: Layer 2 -> dw_min:9.8194e-01  dw_max:1.0118e+00 lr:1.0000e-02
2023-04-01 15:35:12,546 ADAM: Layer 3 -> dw_min:9.9242e-01  dw_max:1.0089e+00 lr:1.0000e-02
2023-04-01 15:35:12,628 			Learning rate: weights:   1.000e-02    
2023-04-01 15:35:12,628 			Last test performance: 88.19%
2023-04-01 15:35:12,628 ----------------
2023-04-01 15:35:14,900   21  => 119   		Training 486 pattern with 88.75% 	Forward time: 	 2.14 sec
2023-04-01 15:35:14,900 			Loss:    2.786e-01    			Backward time: 	 0.13 sec 
2023-04-01 15:35:14,900 ADAM: Layer 0 -> dw_min:9.9762e-01  dw_max:1.0024e+00 lr:1.0000e-02
2023-04-01 15:35:14,901 ADAM: Layer 1 -> dw_min:9.9234e-01  dw_max:1.0087e+00 lr:1.0000e-02
2023-04-01 15:35:14,901 ADAM: Layer 2 -> dw_min:9.8376e-01  dw_max:1.0132e+00 lr:1.0000e-02
2023-04-01 15:35:14,901 ADAM: Layer 3 -> dw_min:9.9317e-01  dw_max:1.0097e+00 lr:1.0000e-02
2023-04-01 15:35:15,008 			Learning rate: weights:   1.000e-02    
2023-04-01 15:35:15,008 			Last test performance: 88.19%
2023-04-01 15:35:15,008 ----------------
2023-04-01 15:35:17,375   21  => 120   		Training 486 pattern with 89.58% 	Forward time: 	 2.23 sec
2023-04-01 15:35:17,375 			Loss:    2.432e-01    			Backward time: 	 0.13 sec 
2023-04-01 15:35:17,375 ADAM: Layer 0 -> dw_min:9.9753e-01  dw_max:1.0024e+00 lr:1.0000e-02
2023-04-01 15:35:17,375 ADAM: Layer 1 -> dw_min:9.9212e-01  dw_max:1.0085e+00 lr:1.0000e-02
2023-04-01 15:35:17,376 ADAM: Layer 2 -> dw_min:9.8378e-01  dw_max:1.0126e+00 lr:1.0000e-02
2023-04-01 15:35:17,376 ADAM: Layer 3 -> dw_min:9.9385e-01  dw_max:1.0087e+00 lr:1.0000e-02
2023-04-01 15:35:17,456 			Learning rate: weights:   1.000e-02    
2023-04-01 15:35:17,456 			Last test performance: 88.19%
2023-04-01 15:35:17,456 ----------------
2023-04-01 15:35:19,816   21  => 121   		Training 486 pattern with 87.71% 	Forward time: 	 2.22 sec
2023-04-01 15:35:19,816 			Loss:    2.933e-01    			Backward time: 	 0.13 sec 
2023-04-01 15:35:19,816 ADAM: Layer 0 -> dw_min:9.9781e-01  dw_max:1.0024e+00 lr:1.0000e-02
2023-04-01 15:35:19,816 ADAM: Layer 1 -> dw_min:9.9252e-01  dw_max:1.0077e+00 lr:1.0000e-02
2023-04-01 15:35:19,816 ADAM: Layer 2 -> dw_min:9.8351e-01  dw_max:1.0114e+00 lr:1.0000e-02
2023-04-01 15:35:19,817 ADAM: Layer 3 -> dw_min:9.9443e-01  dw_max:1.0080e+00 lr:1.0000e-02
2023-04-01 15:35:19,891 			Learning rate: weights:   1.000e-02    
2023-04-01 15:35:19,891 			Last test performance: 88.19%
2023-04-01 15:35:19,891 ----------------
2023-04-01 15:35:22,187   21  => 122   		Training 486 pattern with 86.25% 	Forward time: 	 2.16 sec
2023-04-01 15:35:22,187 			Loss:    3.035e-01    			Backward time: 	 0.13 sec 
2023-04-01 15:35:22,188 ADAM: Layer 0 -> dw_min:9.9756e-01  dw_max:1.0027e+00 lr:1.0000e-02
2023-04-01 15:35:22,188 ADAM: Layer 1 -> dw_min:9.9210e-01  dw_max:1.0072e+00 lr:1.0000e-02
2023-04-01 15:35:22,188 ADAM: Layer 2 -> dw_min:9.8157e-01  dw_max:1.0102e+00 lr:1.0000e-02
2023-04-01 15:35:22,188 ADAM: Layer 3 -> dw_min:9.9456e-01  dw_max:1.0072e+00 lr:1.0000e-02
2023-04-01 15:35:22,264 			Learning rate: weights:   1.000e-02    
2023-04-01 15:35:22,264 			Last test performance: 88.19%
2023-04-01 15:35:22,264 ----------------
2023-04-01 15:35:24,659   21  => 123   		Training 486 pattern with 89.17% 	Forward time: 	 2.26 sec
2023-04-01 15:35:24,659 			Loss:    2.407e-01    			Backward time: 	 0.13 sec 
2023-04-01 15:35:24,660 ADAM: Layer 0 -> dw_min:9.9736e-01  dw_max:1.0023e+00 lr:1.0000e-02
2023-04-01 15:35:24,660 ADAM: Layer 1 -> dw_min:9.9310e-01  dw_max:1.0075e+00 lr:1.0000e-02
2023-04-01 15:35:24,660 ADAM: Layer 2 -> dw_min:9.8338e-01  dw_max:1.0092e+00 lr:1.0000e-02
2023-04-01 15:35:24,660 ADAM: Layer 3 -> dw_min:9.9482e-01  dw_max:1.0065e+00 lr:1.0000e-02
2023-04-01 15:35:24,726 			Learning rate: weights:   1.000e-02    
2023-04-01 15:35:24,726 			Last test performance: 88.19%
2023-04-01 15:35:24,726 ----------------
2023-04-01 15:35:26,963   21  => 124   		Training 486 pattern with 88.12% 	Forward time: 	 2.10 sec
2023-04-01 15:35:26,963 			Loss:    2.536e-01    			Backward time: 	 0.13 sec 
2023-04-01 15:35:26,963 ADAM: Layer 0 -> dw_min:9.9736e-01  dw_max:1.0024e+00 lr:1.0000e-02
2023-04-01 15:35:26,963 ADAM: Layer 1 -> dw_min:9.9329e-01  dw_max:1.0080e+00 lr:1.0000e-02
2023-04-01 15:35:26,964 ADAM: Layer 2 -> dw_min:9.8497e-01  dw_max:1.0083e+00 lr:1.0000e-02
2023-04-01 15:35:26,964 ADAM: Layer 3 -> dw_min:9.9535e-01  dw_max:1.0058e+00 lr:1.0000e-02
2023-04-01 15:35:27,056 
2023-04-01 15:35:27,057 Testing:
2023-04-01 15:35:27,195 		24 of 10000 with 83.33% 	 Time used:  0.14 sec
2023-04-01 15:35:27,298 		48 of 10000 with 81.25% 	 Time used:  0.10 sec
2023-04-01 15:35:27,412 		72 of 10000 with 80.56% 	 Time used:  0.11 sec
2023-04-01 15:35:27,523 		96 of 10000 with 83.33% 	 Time used:  0.11 sec
2023-04-01 15:35:27,636 		120 of 10000 with 84.17% 	 Time used:  0.11 sec
2023-04-01 15:35:27,737 		144 of 10000 with 86.11% 	 Time used:  0.10 sec
2023-04-01 15:35:27,847 		168 of 10000 with 86.90% 	 Time used:  0.11 sec
2023-04-01 15:35:27,928 		192 of 10000 with 88.02% 	 Time used:  0.08 sec
2023-04-01 15:35:28,033 		216 of 10000 with 88.89% 	 Time used:  0.10 sec
2023-04-01 15:35:28,129 		240 of 10000 with 89.17% 	 Time used:  0.10 sec
2023-04-01 15:35:28,243 		264 of 10000 with 88.26% 	 Time used:  0.11 sec
2023-04-01 15:35:28,363 		288 of 10000 with 88.54% 	 Time used:  0.12 sec
2023-04-01 15:35:28,475 		312 of 10000 with 88.14% 	 Time used:  0.11 sec
2023-04-01 15:35:28,563 		336 of 10000 with 88.10% 	 Time used:  0.09 sec
2023-04-01 15:35:28,648 		360 of 10000 with 88.61% 	 Time used:  0.08 sec
2023-04-01 15:35:28,744 		384 of 10000 with 88.02% 	 Time used:  0.09 sec
2023-04-01 15:35:28,844 		408 of 10000 with 87.75% 	 Time used:  0.10 sec
2023-04-01 15:35:28,962 		432 of 10000 with 87.73% 	 Time used:  0.12 sec
2023-04-01 15:35:29,058 		456 of 10000 with 87.28% 	 Time used:  0.10 sec
2023-04-01 15:35:29,157 		480 of 10000 with 87.29% 	 Time used:  0.10 sec
2023-04-01 15:35:29,281 		504 of 10000 with 87.50% 	 Time used:  0.12 sec
2023-04-01 15:35:29,409 		528 of 10000 with 88.07% 	 Time used:  0.13 sec
2023-04-01 15:35:29,512 		552 of 10000 with 88.22% 	 Time used:  0.10 sec
2023-04-01 15:35:29,614 		576 of 10000 with 88.37% 	 Time used:  0.10 sec
2023-04-01 15:35:29,704 		600 of 10000 with 88.33% 	 Time used:  0.09 sec
2023-04-01 15:35:29,801 		624 of 10000 with 88.30% 	 Time used:  0.10 sec
2023-04-01 15:35:29,899 		648 of 10000 with 88.27% 	 Time used:  0.10 sec
2023-04-01 15:35:29,997 		672 of 10000 with 88.39% 	 Time used:  0.10 sec
2023-04-01 15:35:30,131 		696 of 10000 with 88.22% 	 Time used:  0.13 sec
2023-04-01 15:35:30,231 		720 of 10000 with 88.19% 	 Time used:  0.10 sec
2023-04-01 15:35:30,342 		744 of 10000 with 88.17% 	 Time used:  0.11 sec
2023-04-01 15:35:30,430 		768 of 10000 with 88.02% 	 Time used:  0.09 sec
2023-04-01 15:35:30,529 		792 of 10000 with 88.13% 	 Time used:  0.10 sec
2023-04-01 15:35:30,628 		816 of 10000 with 88.24% 	 Time used:  0.10 sec
2023-04-01 15:35:30,724 		840 of 10000 with 88.33% 	 Time used:  0.10 sec
2023-04-01 15:35:30,840 		864 of 10000 with 88.31% 	 Time used:  0.12 sec
2023-04-01 15:35:30,932 		888 of 10000 with 88.29% 	 Time used:  0.09 sec
2023-04-01 15:35:31,030 		912 of 10000 with 88.16% 	 Time used:  0.10 sec
2023-04-01 15:35:31,137 		936 of 10000 with 88.25% 	 Time used:  0.11 sec
2023-04-01 15:35:31,258 		960 of 10000 with 88.23% 	 Time used:  0.12 sec
2023-04-01 15:35:31,346 		984 of 10000 with 87.80% 	 Time used:  0.09 sec
2023-04-01 15:35:31,444 		1008 of 10000 with 87.80% 	 Time used:  0.10 sec
2023-04-01 15:35:31,534 		1032 of 10000 with 87.89% 	 Time used:  0.09 sec
2023-04-01 15:35:31,639 		1056 of 10000 with 87.97% 	 Time used:  0.10 sec
2023-04-01 15:35:31,741 		1080 of 10000 with 87.96% 	 Time used:  0.10 sec
2023-04-01 15:35:31,858 		1104 of 10000 with 88.13% 	 Time used:  0.12 sec
2023-04-01 15:35:31,959 		1128 of 10000 with 87.94% 	 Time used:  0.10 sec
2023-04-01 15:35:32,064 		1152 of 10000 with 88.02% 	 Time used:  0.11 sec
2023-04-01 15:35:32,154 		1176 of 10000 with 87.84% 	 Time used:  0.09 sec
2023-04-01 15:35:32,246 		1200 of 10000 with 87.67% 	 Time used:  0.09 sec
2023-04-01 15:35:32,343 		1224 of 10000 with 87.75% 	 Time used:  0.10 sec
2023-04-01 15:35:32,439 		1248 of 10000 with 87.82% 	 Time used:  0.10 sec
2023-04-01 15:35:32,551 		1272 of 10000 with 87.97% 	 Time used:  0.11 sec
2023-04-01 15:35:32,672 		1296 of 10000 with 88.04% 	 Time used:  0.12 sec
2023-04-01 15:35:32,759 		1320 of 10000 with 87.88% 	 Time used:  0.09 sec
2023-04-01 15:35:32,861 		1344 of 10000 with 87.95% 	 Time used:  0.10 sec
2023-04-01 15:35:32,985 		1368 of 10000 with 88.01% 	 Time used:  0.12 sec
2023-04-01 15:35:33,113 		1392 of 10000 with 87.79% 	 Time used:  0.13 sec
2023-04-01 15:35:33,220 		1416 of 10000 with 87.78% 	 Time used:  0.11 sec
2023-04-01 15:35:33,311 		1440 of 10000 with 87.71% 	 Time used:  0.09 sec
2023-04-01 15:35:33,408 		1464 of 10000 with 87.84% 	 Time used:  0.10 sec
2023-04-01 15:35:33,506 		1488 of 10000 with 87.84% 	 Time used:  0.10 sec
2023-04-01 15:35:33,604 		1512 of 10000 with 87.70% 	 Time used:  0.10 sec
2023-04-01 15:35:33,710 		1536 of 10000 with 87.70% 	 Time used:  0.11 sec
2023-04-01 15:35:33,809 		1560 of 10000 with 87.69% 	 Time used:  0.10 sec
2023-04-01 15:35:33,913 		1584 of 10000 with 87.69% 	 Time used:  0.10 sec
2023-04-01 15:35:34,057 		1608 of 10000 with 87.81% 	 Time used:  0.14 sec
2023-04-01 15:35:34,182 		1632 of 10000 with 87.68% 	 Time used:  0.12 sec
2023-04-01 15:35:34,287 		1656 of 10000 with 87.50% 	 Time used:  0.10 sec
2023-04-01 15:35:34,399 		1680 of 10000 with 87.62% 	 Time used:  0.11 sec
2023-04-01 15:35:34,492 		1704 of 10000 with 87.68% 	 Time used:  0.09 sec
2023-04-01 15:35:34,614 		1728 of 10000 with 87.56% 	 Time used:  0.12 sec
2023-04-01 15:35:34,713 		1752 of 10000 with 87.56% 	 Time used:  0.10 sec
2023-04-01 15:35:34,832 		1776 of 10000 with 87.61% 	 Time used:  0.12 sec
2023-04-01 15:35:34,934 		1800 of 10000 with 87.78% 	 Time used:  0.10 sec
2023-04-01 15:35:35,065 		1824 of 10000 with 87.94% 	 Time used:  0.13 sec
2023-04-01 15:35:35,179 		1848 of 10000 with 87.93% 	 Time used:  0.11 sec
2023-04-01 15:35:35,277 		1872 of 10000 with 87.93% 	 Time used:  0.10 sec
2023-04-01 15:35:35,376 		1896 of 10000 with 88.03% 	 Time used:  0.10 sec
2023-04-01 15:35:35,503 		1920 of 10000 with 88.07% 	 Time used:  0.13 sec
2023-04-01 15:35:35,609 		1944 of 10000 with 88.07% 	 Time used:  0.11 sec
2023-04-01 15:35:35,705 		1968 of 10000 with 88.11% 	 Time used:  0.10 sec
2023-04-01 15:35:35,803 		1992 of 10000 with 88.10% 	 Time used:  0.10 sec
2023-04-01 15:35:35,890 		2016 of 10000 with 88.10% 	 Time used:  0.09 sec
2023-04-01 15:35:35,983 		2040 of 10000 with 88.09% 	 Time used:  0.09 sec
2023-04-01 15:35:36,078 		2064 of 10000 with 88.18% 	 Time used:  0.09 sec
2023-04-01 15:35:36,193 		2088 of 10000 with 88.07% 	 Time used:  0.11 sec
2023-04-01 15:35:36,304 		2112 of 10000 with 87.97% 	 Time used:  0.11 sec
2023-04-01 15:35:36,432 		2136 of 10000 with 88.11% 	 Time used:  0.13 sec
2023-04-01 15:35:36,533 		2160 of 10000 with 88.10% 	 Time used:  0.10 sec
2023-04-01 15:35:36,612 		2184 of 10000 with 88.19% 	 Time used:  0.08 sec
2023-04-01 15:35:36,707 		2208 of 10000 with 88.13% 	 Time used:  0.09 sec
2023-04-01 15:35:36,826 		2232 of 10000 with 88.22% 	 Time used:  0.12 sec
2023-04-01 15:35:36,919 		2256 of 10000 with 88.21% 	 Time used:  0.09 sec
2023-04-01 15:35:37,021 		2280 of 10000 with 88.20% 	 Time used:  0.10 sec
2023-04-01 15:35:37,116 		2304 of 10000 with 88.11% 	 Time used:  0.09 sec
2023-04-01 15:35:37,224 		2328 of 10000 with 88.06% 	 Time used:  0.11 sec
2023-04-01 15:35:37,344 		2352 of 10000 with 88.14% 	 Time used:  0.12 sec
2023-04-01 15:35:37,452 		2376 of 10000 with 88.09% 	 Time used:  0.11 sec
2023-04-01 15:35:37,555 		2400 of 10000 with 88.08% 	 Time used:  0.10 sec
2023-04-01 15:35:37,651 		2424 of 10000 with 88.16% 	 Time used:  0.10 sec
2023-04-01 15:35:37,749 		2448 of 10000 with 88.11% 	 Time used:  0.10 sec
2023-04-01 15:35:37,873 		2472 of 10000 with 88.19% 	 Time used:  0.12 sec
2023-04-01 15:35:37,972 		2496 of 10000 with 88.10% 	 Time used:  0.10 sec
2023-04-01 15:35:38,069 		2520 of 10000 with 88.02% 	 Time used:  0.10 sec
2023-04-01 15:35:38,170 		2544 of 10000 with 87.97% 	 Time used:  0.10 sec
2023-04-01 15:35:38,268 		2568 of 10000 with 87.97% 	 Time used:  0.10 sec
2023-04-01 15:35:38,387 		2592 of 10000 with 87.96% 	 Time used:  0.12 sec
2023-04-01 15:35:38,491 		2616 of 10000 with 87.96% 	 Time used:  0.10 sec
2023-04-01 15:35:38,608 		2640 of 10000 with 87.84% 	 Time used:  0.12 sec
2023-04-01 15:35:38,718 		2664 of 10000 with 87.80% 	 Time used:  0.11 sec
2023-04-01 15:35:38,822 		2688 of 10000 with 87.83% 	 Time used:  0.10 sec
2023-04-01 15:35:38,932 		2712 of 10000 with 87.83% 	 Time used:  0.11 sec
2023-04-01 15:35:39,031 		2736 of 10000 with 87.76% 	 Time used:  0.10 sec
2023-04-01 15:35:39,132 		2760 of 10000 with 87.79% 	 Time used:  0.10 sec
2023-04-01 15:35:39,236 		2784 of 10000 with 87.82% 	 Time used:  0.10 sec
2023-04-01 15:35:39,357 		2808 of 10000 with 87.86% 	 Time used:  0.12 sec
2023-04-01 15:35:39,459 		2832 of 10000 with 87.82% 	 Time used:  0.10 sec
2023-04-01 15:35:39,583 		2856 of 10000 with 87.82% 	 Time used:  0.12 sec
2023-04-01 15:35:39,672 		2880 of 10000 with 87.81% 	 Time used:  0.09 sec
2023-04-01 15:35:39,759 		2904 of 10000 with 87.78% 	 Time used:  0.09 sec
2023-04-01 15:35:39,861 		2928 of 10000 with 87.64% 	 Time used:  0.10 sec
2023-04-01 15:35:39,946 		2952 of 10000 with 87.64% 	 Time used:  0.09 sec
2023-04-01 15:35:40,048 		2976 of 10000 with 87.57% 	 Time used:  0.10 sec
2023-04-01 15:35:40,155 		3000 of 10000 with 87.60% 	 Time used:  0.11 sec
2023-04-01 15:35:40,263 		3024 of 10000 with 87.60% 	 Time used:  0.11 sec
2023-04-01 15:35:40,377 		3048 of 10000 with 87.60% 	 Time used:  0.11 sec
2023-04-01 15:35:40,470 		3072 of 10000 with 87.70% 	 Time used:  0.09 sec
2023-04-01 15:35:40,588 		3096 of 10000 with 87.69% 	 Time used:  0.12 sec
2023-04-01 15:35:40,687 		3120 of 10000 with 87.76% 	 Time used:  0.10 sec
2023-04-01 15:35:40,773 		3144 of 10000 with 87.79% 	 Time used:  0.08 sec
2023-04-01 15:35:40,873 		3168 of 10000 with 87.82% 	 Time used:  0.10 sec
2023-04-01 15:35:40,972 		3192 of 10000 with 87.78% 	 Time used:  0.10 sec
2023-04-01 15:35:41,065 		3216 of 10000 with 87.84% 	 Time used:  0.09 sec
2023-04-01 15:35:41,162 		3240 of 10000 with 87.84% 	 Time used:  0.10 sec
2023-04-01 15:35:41,267 		3264 of 10000 with 87.78% 	 Time used:  0.11 sec
2023-04-01 15:35:41,369 		3288 of 10000 with 87.80% 	 Time used:  0.10 sec
2023-04-01 15:35:41,455 		3312 of 10000 with 87.80% 	 Time used:  0.09 sec
2023-04-01 15:35:41,540 		3336 of 10000 with 87.80% 	 Time used:  0.08 sec
2023-04-01 15:35:41,635 		3360 of 10000 with 87.77% 	 Time used:  0.10 sec
2023-04-01 15:35:41,740 		3384 of 10000 with 87.80% 	 Time used:  0.10 sec
2023-04-01 15:35:41,849 		3408 of 10000 with 87.79% 	 Time used:  0.11 sec
2023-04-01 15:35:41,946 		3432 of 10000 with 87.85% 	 Time used:  0.10 sec
2023-04-01 15:35:42,062 		3456 of 10000 with 87.82% 	 Time used:  0.12 sec
2023-04-01 15:35:42,158 		3480 of 10000 with 87.76% 	 Time used:  0.10 sec
2023-04-01 15:35:42,260 		3504 of 10000 with 87.70% 	 Time used:  0.10 sec
2023-04-01 15:35:42,358 		3528 of 10000 with 87.76% 	 Time used:  0.10 sec
2023-04-01 15:35:42,444 		3552 of 10000 with 87.75% 	 Time used:  0.09 sec
2023-04-01 15:35:42,535 		3576 of 10000 with 87.78% 	 Time used:  0.09 sec
2023-04-01 15:35:42,641 		3600 of 10000 with 87.81% 	 Time used:  0.11 sec
2023-04-01 15:35:42,732 		3624 of 10000 with 87.83% 	 Time used:  0.09 sec
2023-04-01 15:35:42,840 		3648 of 10000 with 87.83% 	 Time used:  0.11 sec
2023-04-01 15:35:42,925 		3672 of 10000 with 87.80% 	 Time used:  0.09 sec
2023-04-01 15:35:43,046 		3696 of 10000 with 87.77% 	 Time used:  0.12 sec
2023-04-01 15:35:43,149 		3720 of 10000 with 87.77% 	 Time used:  0.10 sec
2023-04-01 15:35:43,251 		3744 of 10000 with 87.77% 	 Time used:  0.10 sec
2023-04-01 15:35:43,348 		3768 of 10000 with 87.77% 	 Time used:  0.10 sec
2023-04-01 15:35:43,442 		3792 of 10000 with 87.79% 	 Time used:  0.09 sec
2023-04-01 15:35:43,545 		3816 of 10000 with 87.71% 	 Time used:  0.10 sec
2023-04-01 15:35:43,653 		3840 of 10000 with 87.68% 	 Time used:  0.11 sec
2023-04-01 15:35:43,784 		3864 of 10000 with 87.76% 	 Time used:  0.13 sec
2023-04-01 15:35:43,902 		3888 of 10000 with 87.76% 	 Time used:  0.12 sec
2023-04-01 15:35:43,990 		3912 of 10000 with 87.78% 	 Time used:  0.09 sec
2023-04-01 15:35:44,088 		3936 of 10000 with 87.78% 	 Time used:  0.10 sec
2023-04-01 15:35:44,192 		3960 of 10000 with 87.70% 	 Time used:  0.10 sec
2023-04-01 15:35:44,271 		3984 of 10000 with 87.70% 	 Time used:  0.08 sec
2023-04-01 15:35:44,365 		4008 of 10000 with 87.70% 	 Time used:  0.09 sec
2023-04-01 15:35:44,468 		4032 of 10000 with 87.70% 	 Time used:  0.10 sec
2023-04-01 15:35:44,578 		4056 of 10000 with 87.72% 	 Time used:  0.11 sec
2023-04-01 15:35:44,680 		4080 of 10000 with 87.72% 	 Time used:  0.10 sec
2023-04-01 15:35:44,797 		4104 of 10000 with 87.74% 	 Time used:  0.12 sec
2023-04-01 15:35:44,929 		4128 of 10000 with 87.72% 	 Time used:  0.13 sec
2023-04-01 15:35:45,029 		4152 of 10000 with 87.69% 	 Time used:  0.10 sec
2023-04-01 15:35:45,130 		4176 of 10000 with 87.67% 	 Time used:  0.10 sec
2023-04-01 15:35:45,224 		4200 of 10000 with 87.64% 	 Time used:  0.09 sec
2023-04-01 15:35:45,323 		4224 of 10000 with 87.62% 	 Time used:  0.10 sec
2023-04-01 15:35:45,444 		4248 of 10000 with 87.62% 	 Time used:  0.12 sec
2023-04-01 15:35:45,541 		4272 of 10000 with 87.52% 	 Time used:  0.10 sec
2023-04-01 15:35:45,644 		4296 of 10000 with 87.55% 	 Time used:  0.10 sec
2023-04-01 15:35:45,740 		4320 of 10000 with 87.59% 	 Time used:  0.10 sec
2023-04-01 15:35:45,839 		4344 of 10000 with 87.62% 	 Time used:  0.10 sec
2023-04-01 15:35:45,948 		4368 of 10000 with 87.66% 	 Time used:  0.11 sec
2023-04-01 15:35:46,071 		4392 of 10000 with 87.68% 	 Time used:  0.12 sec
2023-04-01 15:35:46,167 		4416 of 10000 with 87.66% 	 Time used:  0.10 sec
2023-04-01 15:35:46,268 		4440 of 10000 with 87.64% 	 Time used:  0.10 sec
2023-04-01 15:35:46,388 		4464 of 10000 with 87.66% 	 Time used:  0.12 sec
2023-04-01 15:35:46,467 		4488 of 10000 with 87.63% 	 Time used:  0.08 sec
2023-04-01 15:35:46,554 		4512 of 10000 with 87.63% 	 Time used:  0.09 sec
2023-04-01 15:35:46,662 		4536 of 10000 with 87.65% 	 Time used:  0.11 sec
2023-04-01 15:35:46,794 		4560 of 10000 with 87.65% 	 Time used:  0.13 sec
2023-04-01 15:35:46,912 		4584 of 10000 with 87.65% 	 Time used:  0.12 sec
2023-04-01 15:35:47,025 		4608 of 10000 with 87.67% 	 Time used:  0.11 sec
2023-04-01 15:35:47,157 		4632 of 10000 with 87.69% 	 Time used:  0.13 sec
2023-04-01 15:35:47,271 		4656 of 10000 with 87.69% 	 Time used:  0.11 sec
2023-04-01 15:35:47,364 		4680 of 10000 with 87.69% 	 Time used:  0.09 sec
2023-04-01 15:35:47,460 		4704 of 10000 with 87.73% 	 Time used:  0.10 sec
2023-04-01 15:35:47,563 		4728 of 10000 with 87.75% 	 Time used:  0.10 sec
2023-04-01 15:35:47,658 		4752 of 10000 with 87.75% 	 Time used:  0.09 sec
2023-04-01 15:35:47,757 		4776 of 10000 with 87.81% 	 Time used:  0.10 sec
2023-04-01 15:35:47,867 		4800 of 10000 with 87.83% 	 Time used:  0.11 sec
2023-04-01 15:35:47,951 		4824 of 10000 with 87.87% 	 Time used:  0.08 sec
2023-04-01 15:35:48,043 		4848 of 10000 with 87.79% 	 Time used:  0.09 sec
2023-04-01 15:35:48,123 		4872 of 10000 with 87.81% 	 Time used:  0.08 sec
2023-04-01 15:35:48,220 		4896 of 10000 with 87.83% 	 Time used:  0.10 sec
2023-04-01 15:35:48,336 		4920 of 10000 with 87.83% 	 Time used:  0.12 sec
2023-04-01 15:35:48,434 		4944 of 10000 with 87.80% 	 Time used:  0.10 sec
2023-04-01 15:35:48,534 		4968 of 10000 with 87.82% 	 Time used:  0.10 sec
2023-04-01 15:35:48,649 		4992 of 10000 with 87.86% 	 Time used:  0.11 sec
2023-04-01 15:35:48,756 		5016 of 10000 with 87.84% 	 Time used:  0.11 sec
2023-04-01 15:35:48,850 		5040 of 10000 with 87.80% 	 Time used:  0.09 sec
2023-04-01 15:35:48,940 		5064 of 10000 with 87.82% 	 Time used:  0.09 sec
2023-04-01 15:35:49,033 		5088 of 10000 with 87.79% 	 Time used:  0.09 sec
2023-04-01 15:35:49,125 		5112 of 10000 with 87.81% 	 Time used:  0.09 sec
2023-04-01 15:35:49,224 		5136 of 10000 with 87.79% 	 Time used:  0.10 sec
2023-04-01 15:35:49,334 		5160 of 10000 with 87.83% 	 Time used:  0.11 sec
2023-04-01 15:35:49,440 		5184 of 10000 with 87.79% 	 Time used:  0.11 sec
2023-04-01 15:35:49,535 		5208 of 10000 with 87.79% 	 Time used:  0.09 sec
2023-04-01 15:35:49,630 		5232 of 10000 with 87.81% 	 Time used:  0.09 sec
2023-04-01 15:35:49,739 		5256 of 10000 with 87.77% 	 Time used:  0.11 sec
2023-04-01 15:35:49,860 		5280 of 10000 with 87.75% 	 Time used:  0.12 sec
2023-04-01 15:35:49,958 		5304 of 10000 with 87.73% 	 Time used:  0.10 sec
2023-04-01 15:35:50,053 		5328 of 10000 with 87.71% 	 Time used:  0.09 sec
2023-04-01 15:35:50,155 		5352 of 10000 with 87.67% 	 Time used:  0.10 sec
2023-04-01 15:35:50,265 		5376 of 10000 with 87.70% 	 Time used:  0.11 sec
2023-04-01 15:35:50,368 		5400 of 10000 with 87.74% 	 Time used:  0.10 sec
2023-04-01 15:35:50,468 		5424 of 10000 with 87.76% 	 Time used:  0.10 sec
2023-04-01 15:35:50,569 		5448 of 10000 with 87.74% 	 Time used:  0.10 sec
2023-04-01 15:35:50,670 		5472 of 10000 with 87.72% 	 Time used:  0.10 sec
2023-04-01 15:35:50,790 		5496 of 10000 with 87.72% 	 Time used:  0.12 sec
2023-04-01 15:35:50,912 		5520 of 10000 with 87.70% 	 Time used:  0.12 sec
2023-04-01 15:35:51,011 		5544 of 10000 with 87.70% 	 Time used:  0.10 sec
2023-04-01 15:35:51,107 		5568 of 10000 with 87.72% 	 Time used:  0.10 sec
2023-04-01 15:35:51,206 		5592 of 10000 with 87.71% 	 Time used:  0.10 sec
2023-04-01 15:35:51,328 		5616 of 10000 with 87.68% 	 Time used:  0.12 sec
2023-04-01 15:35:51,428 		5640 of 10000 with 87.70% 	 Time used:  0.10 sec
2023-04-01 15:35:51,539 		5664 of 10000 with 87.69% 	 Time used:  0.11 sec
2023-04-01 15:35:51,649 		5688 of 10000 with 87.69% 	 Time used:  0.11 sec
2023-04-01 15:35:51,766 		5712 of 10000 with 87.71% 	 Time used:  0.12 sec
2023-04-01 15:35:51,868 		5736 of 10000 with 87.71% 	 Time used:  0.10 sec
2023-04-01 15:35:51,971 		5760 of 10000 with 87.76% 	 Time used:  0.10 sec
2023-04-01 15:35:52,072 		5784 of 10000 with 87.79% 	 Time used:  0.10 sec
2023-04-01 15:35:52,185 		5808 of 10000 with 87.79% 	 Time used:  0.11 sec
2023-04-01 15:35:52,300 		5832 of 10000 with 87.81% 	 Time used:  0.11 sec
2023-04-01 15:35:52,399 		5856 of 10000 with 87.84% 	 Time used:  0.10 sec
2023-04-01 15:35:52,492 		5880 of 10000 with 87.87% 	 Time used:  0.09 sec
2023-04-01 15:35:52,592 		5904 of 10000 with 87.87% 	 Time used:  0.10 sec
2023-04-01 15:35:52,702 		5928 of 10000 with 87.89% 	 Time used:  0.11 sec
2023-04-01 15:35:52,807 		5952 of 10000 with 87.87% 	 Time used:  0.10 sec
2023-04-01 15:35:52,928 		5976 of 10000 with 87.85% 	 Time used:  0.12 sec
2023-04-01 15:35:53,019 		6000 of 10000 with 87.87% 	 Time used:  0.09 sec
2023-04-01 15:35:53,113 		6024 of 10000 with 87.85% 	 Time used:  0.09 sec
2023-04-01 15:35:53,219 		6048 of 10000 with 87.85% 	 Time used:  0.11 sec
2023-04-01 15:35:53,339 		6072 of 10000 with 87.86% 	 Time used:  0.12 sec
2023-04-01 15:35:53,446 		6096 of 10000 with 87.89% 	 Time used:  0.11 sec
2023-04-01 15:35:53,557 		6120 of 10000 with 87.89% 	 Time used:  0.11 sec
2023-04-01 15:35:53,663 		6144 of 10000 with 87.89% 	 Time used:  0.10 sec
2023-04-01 15:35:53,760 		6168 of 10000 with 87.91% 	 Time used:  0.10 sec
2023-04-01 15:35:53,857 		6192 of 10000 with 87.90% 	 Time used:  0.10 sec
2023-04-01 15:35:53,951 		6216 of 10000 with 87.90% 	 Time used:  0.09 sec
2023-04-01 15:35:54,049 		6240 of 10000 with 87.88% 	 Time used:  0.10 sec
2023-04-01 15:35:54,151 		6264 of 10000 with 87.87% 	 Time used:  0.10 sec
2023-04-01 15:35:54,254 		6288 of 10000 with 87.87% 	 Time used:  0.10 sec
2023-04-01 15:35:54,361 		6312 of 10000 with 87.88% 	 Time used:  0.11 sec
2023-04-01 15:35:54,457 		6336 of 10000 with 87.86% 	 Time used:  0.10 sec
2023-04-01 15:35:54,548 		6360 of 10000 with 87.89% 	 Time used:  0.09 sec
2023-04-01 15:35:54,645 		6384 of 10000 with 87.91% 	 Time used:  0.10 sec
2023-04-01 15:35:54,735 		6408 of 10000 with 87.92% 	 Time used:  0.09 sec
2023-04-01 15:35:54,846 		6432 of 10000 with 87.92% 	 Time used:  0.11 sec
2023-04-01 15:35:54,966 		6456 of 10000 with 87.93% 	 Time used:  0.12 sec
2023-04-01 15:35:55,083 		6480 of 10000 with 87.93% 	 Time used:  0.12 sec
2023-04-01 15:35:55,172 		6504 of 10000 with 87.92% 	 Time used:  0.09 sec
2023-04-01 15:35:55,281 		6528 of 10000 with 87.94% 	 Time used:  0.11 sec
2023-04-01 15:35:55,378 		6552 of 10000 with 87.93% 	 Time used:  0.10 sec
2023-04-01 15:35:55,490 		6576 of 10000 with 87.90% 	 Time used:  0.11 sec
2023-04-01 15:35:55,579 		6600 of 10000 with 87.92% 	 Time used:  0.09 sec
2023-04-01 15:35:55,682 		6624 of 10000 with 87.97% 	 Time used:  0.10 sec
2023-04-01 15:35:55,769 		6648 of 10000 with 88.01% 	 Time used:  0.09 sec
2023-04-01 15:35:55,859 		6672 of 10000 with 87.98% 	 Time used:  0.09 sec
2023-04-01 15:35:55,951 		6696 of 10000 with 87.96% 	 Time used:  0.09 sec
2023-04-01 15:35:56,056 		6720 of 10000 with 87.99% 	 Time used:  0.11 sec
2023-04-01 15:35:56,155 		6744 of 10000 with 87.97% 	 Time used:  0.10 sec
2023-04-01 15:35:56,250 		6768 of 10000 with 87.97% 	 Time used:  0.09 sec
2023-04-01 15:35:56,343 		6792 of 10000 with 88.00% 	 Time used:  0.09 sec
2023-04-01 15:35:56,451 		6816 of 10000 with 88.00% 	 Time used:  0.11 sec
2023-04-01 15:35:56,568 		6840 of 10000 with 88.00% 	 Time used:  0.12 sec
2023-04-01 15:35:56,676 		6864 of 10000 with 88.01% 	 Time used:  0.11 sec
2023-04-01 15:35:56,771 		6888 of 10000 with 87.99% 	 Time used:  0.10 sec
2023-04-01 15:35:56,878 		6912 of 10000 with 87.96% 	 Time used:  0.11 sec
2023-04-01 15:35:56,978 		6936 of 10000 with 87.96% 	 Time used:  0.10 sec
2023-04-01 15:35:57,096 		6960 of 10000 with 87.99% 	 Time used:  0.12 sec
2023-04-01 15:35:57,241 		6984 of 10000 with 88.02% 	 Time used:  0.14 sec
2023-04-01 15:35:57,366 		7008 of 10000 with 88.00% 	 Time used:  0.12 sec
2023-04-01 15:35:57,496 		7032 of 10000 with 87.97% 	 Time used:  0.13 sec
2023-04-01 15:35:57,614 		7056 of 10000 with 87.98% 	 Time used:  0.12 sec
2023-04-01 15:35:57,723 		7080 of 10000 with 87.97% 	 Time used:  0.11 sec
2023-04-01 15:35:57,828 		7104 of 10000 with 87.95% 	 Time used:  0.10 sec
2023-04-01 15:35:57,929 		7128 of 10000 with 87.95% 	 Time used:  0.10 sec
2023-04-01 15:35:58,015 		7152 of 10000 with 87.95% 	 Time used:  0.09 sec
2023-04-01 15:35:58,113 		7176 of 10000 with 87.97% 	 Time used:  0.10 sec
2023-04-01 15:35:58,215 		7200 of 10000 with 87.93% 	 Time used:  0.10 sec
2023-04-01 15:35:58,310 		7224 of 10000 with 87.93% 	 Time used:  0.09 sec
2023-04-01 15:35:58,420 		7248 of 10000 with 87.96% 	 Time used:  0.11 sec
2023-04-01 15:35:58,518 		7272 of 10000 with 87.95% 	 Time used:  0.10 sec
2023-04-01 15:35:58,622 		7296 of 10000 with 87.97% 	 Time used:  0.10 sec
2023-04-01 15:35:58,720 		7320 of 10000 with 87.95% 	 Time used:  0.10 sec
2023-04-01 15:35:58,839 		7344 of 10000 with 87.98% 	 Time used:  0.12 sec
2023-04-01 15:35:58,929 		7368 of 10000 with 87.99% 	 Time used:  0.09 sec
2023-04-01 15:35:59,028 		7392 of 10000 with 88.00% 	 Time used:  0.10 sec
2023-04-01 15:35:59,127 		7416 of 10000 with 88.00% 	 Time used:  0.10 sec
2023-04-01 15:35:59,225 		7440 of 10000 with 88.02% 	 Time used:  0.10 sec
2023-04-01 15:35:59,322 		7464 of 10000 with 88.04% 	 Time used:  0.10 sec
2023-04-01 15:35:59,416 		7488 of 10000 with 88.06% 	 Time used:  0.09 sec
2023-04-01 15:35:59,516 		7512 of 10000 with 88.07% 	 Time used:  0.10 sec
2023-04-01 15:35:59,604 		7536 of 10000 with 88.08% 	 Time used:  0.09 sec
2023-04-01 15:35:59,702 		7560 of 10000 with 88.08% 	 Time used:  0.10 sec
2023-04-01 15:35:59,817 		7584 of 10000 with 88.12% 	 Time used:  0.11 sec
2023-04-01 15:35:59,922 		7608 of 10000 with 88.13% 	 Time used:  0.10 sec
2023-04-01 15:36:00,029 		7632 of 10000 with 88.17% 	 Time used:  0.11 sec
2023-04-01 15:36:00,130 		7656 of 10000 with 88.17% 	 Time used:  0.10 sec
2023-04-01 15:36:00,253 		7680 of 10000 with 88.19% 	 Time used:  0.12 sec
2023-04-01 15:36:00,357 		7704 of 10000 with 88.20% 	 Time used:  0.10 sec
2023-04-01 15:36:00,471 		7728 of 10000 with 88.19% 	 Time used:  0.11 sec
2023-04-01 15:36:00,580 		7752 of 10000 with 88.21% 	 Time used:  0.11 sec
2023-04-01 15:36:00,664 		7776 of 10000 with 88.21% 	 Time used:  0.08 sec
2023-04-01 15:36:00,787 		7800 of 10000 with 88.22% 	 Time used:  0.12 sec
2023-04-01 15:36:00,898 		7824 of 10000 with 88.16% 	 Time used:  0.11 sec
2023-04-01 15:36:01,005 		7848 of 10000 with 88.18% 	 Time used:  0.11 sec
2023-04-01 15:36:01,112 		7872 of 10000 with 88.17% 	 Time used:  0.11 sec
2023-04-01 15:36:01,209 		7896 of 10000 with 88.16% 	 Time used:  0.10 sec
2023-04-01 15:36:01,313 		7920 of 10000 with 88.16% 	 Time used:  0.10 sec
2023-04-01 15:36:01,421 		7944 of 10000 with 88.15% 	 Time used:  0.11 sec
2023-04-01 15:36:01,509 		7968 of 10000 with 88.14% 	 Time used:  0.09 sec
2023-04-01 15:36:01,621 		7992 of 10000 with 88.08% 	 Time used:  0.11 sec
2023-04-01 15:36:01,729 		8016 of 10000 with 88.05% 	 Time used:  0.11 sec
2023-04-01 15:36:01,825 		8040 of 10000 with 88.06% 	 Time used:  0.10 sec
2023-04-01 15:36:01,917 		8064 of 10000 with 88.07% 	 Time used:  0.09 sec
2023-04-01 15:36:02,018 		8088 of 10000 with 88.04% 	 Time used:  0.10 sec
2023-04-01 15:36:02,119 		8112 of 10000 with 88.05% 	 Time used:  0.10 sec
2023-04-01 15:36:02,227 		8136 of 10000 with 88.07% 	 Time used:  0.11 sec
2023-04-01 15:36:02,339 		8160 of 10000 with 88.03% 	 Time used:  0.11 sec
2023-04-01 15:36:02,449 		8184 of 10000 with 88.06% 	 Time used:  0.11 sec
2023-04-01 15:36:02,542 		8208 of 10000 with 88.06% 	 Time used:  0.09 sec
2023-04-01 15:36:02,650 		8232 of 10000 with 88.08% 	 Time used:  0.11 sec
2023-04-01 15:36:02,758 		8256 of 10000 with 88.08% 	 Time used:  0.11 sec
2023-04-01 15:36:02,851 		8280 of 10000 with 88.08% 	 Time used:  0.09 sec
2023-04-01 15:36:02,950 		8304 of 10000 with 88.05% 	 Time used:  0.10 sec
2023-04-01 15:36:03,037 		8328 of 10000 with 88.06% 	 Time used:  0.09 sec
2023-04-01 15:36:03,126 		8352 of 10000 with 88.07% 	 Time used:  0.09 sec
2023-04-01 15:36:03,234 		8376 of 10000 with 88.09% 	 Time used:  0.11 sec
2023-04-01 15:36:03,363 		8400 of 10000 with 88.10% 	 Time used:  0.13 sec
2023-04-01 15:36:03,450 		8424 of 10000 with 88.12% 	 Time used:  0.09 sec
2023-04-01 15:36:03,548 		8448 of 10000 with 88.13% 	 Time used:  0.10 sec
2023-04-01 15:36:03,642 		8472 of 10000 with 88.10% 	 Time used:  0.09 sec
2023-04-01 15:36:03,762 		8496 of 10000 with 88.14% 	 Time used:  0.12 sec
2023-04-01 15:36:03,857 		8520 of 10000 with 88.11% 	 Time used:  0.09 sec
2023-04-01 15:36:03,967 		8544 of 10000 with 88.12% 	 Time used:  0.11 sec
2023-04-01 15:36:04,063 		8568 of 10000 with 88.14% 	 Time used:  0.10 sec
2023-04-01 15:36:04,154 		8592 of 10000 with 88.15% 	 Time used:  0.09 sec
2023-04-01 15:36:04,258 		8616 of 10000 with 88.15% 	 Time used:  0.10 sec
2023-04-01 15:36:04,351 		8640 of 10000 with 88.15% 	 Time used:  0.09 sec
2023-04-01 15:36:04,455 		8664 of 10000 with 88.13% 	 Time used:  0.10 sec
2023-04-01 15:36:04,567 		8688 of 10000 with 88.11% 	 Time used:  0.11 sec
2023-04-01 15:36:04,681 		8712 of 10000 with 88.10% 	 Time used:  0.11 sec
2023-04-01 15:36:04,787 		8736 of 10000 with 88.08% 	 Time used:  0.11 sec
2023-04-01 15:36:04,902 		8760 of 10000 with 88.06% 	 Time used:  0.11 sec
2023-04-01 15:36:05,017 		8784 of 10000 with 88.04% 	 Time used:  0.11 sec
2023-04-01 15:36:05,117 		8808 of 10000 with 88.04% 	 Time used:  0.10 sec
2023-04-01 15:36:05,216 		8832 of 10000 with 88.07% 	 Time used:  0.10 sec
2023-04-01 15:36:05,330 		8856 of 10000 with 88.06% 	 Time used:  0.11 sec
2023-04-01 15:36:05,440 		8880 of 10000 with 88.06% 	 Time used:  0.11 sec
2023-04-01 15:36:05,528 		8904 of 10000 with 88.08% 	 Time used:  0.09 sec
2023-04-01 15:36:05,618 		8928 of 10000 with 88.07% 	 Time used:  0.09 sec
2023-04-01 15:36:05,712 		8952 of 10000 with 88.06% 	 Time used:  0.09 sec
2023-04-01 15:36:05,817 		8976 of 10000 with 88.06% 	 Time used:  0.10 sec
2023-04-01 15:36:05,925 		9000 of 10000 with 88.08% 	 Time used:  0.11 sec
2023-04-01 15:36:06,024 		9024 of 10000 with 88.10% 	 Time used:  0.10 sec
2023-04-01 15:36:06,110 		9048 of 10000 with 88.10% 	 Time used:  0.09 sec
2023-04-01 15:36:06,199 		9072 of 10000 with 88.04% 	 Time used:  0.09 sec
2023-04-01 15:36:06,304 		9096 of 10000 with 88.01% 	 Time used:  0.10 sec
2023-04-01 15:36:06,423 		9120 of 10000 with 88.03% 	 Time used:  0.12 sec
2023-04-01 15:36:06,554 		9144 of 10000 with 88.01% 	 Time used:  0.13 sec
2023-04-01 15:36:06,660 		9168 of 10000 with 88.00% 	 Time used:  0.11 sec
2023-04-01 15:36:06,782 		9192 of 10000 with 87.99% 	 Time used:  0.12 sec
2023-04-01 15:36:06,890 		9216 of 10000 with 87.97% 	 Time used:  0.11 sec
2023-04-01 15:36:06,979 		9240 of 10000 with 87.95% 	 Time used:  0.09 sec
2023-04-01 15:36:07,090 		9264 of 10000 with 87.94% 	 Time used:  0.11 sec
2023-04-01 15:36:07,185 		9288 of 10000 with 87.94% 	 Time used:  0.10 sec
2023-04-01 15:36:07,288 		9312 of 10000 with 87.94% 	 Time used:  0.10 sec
2023-04-01 15:36:07,406 		9336 of 10000 with 87.94% 	 Time used:  0.12 sec
2023-04-01 15:36:07,491 		9360 of 10000 with 87.92% 	 Time used:  0.09 sec
2023-04-01 15:36:07,588 		9384 of 10000 with 87.93% 	 Time used:  0.10 sec
2023-04-01 15:36:07,687 		9408 of 10000 with 87.94% 	 Time used:  0.10 sec
2023-04-01 15:36:07,803 		9432 of 10000 with 87.97% 	 Time used:  0.12 sec
2023-04-01 15:36:07,904 		9456 of 10000 with 87.94% 	 Time used:  0.10 sec
2023-04-01 15:36:08,022 		9480 of 10000 with 87.97% 	 Time used:  0.12 sec
2023-04-01 15:36:08,142 		9504 of 10000 with 87.95% 	 Time used:  0.12 sec
2023-04-01 15:36:08,229 		9528 of 10000 with 87.97% 	 Time used:  0.09 sec
2023-04-01 15:36:08,339 		9552 of 10000 with 87.96% 	 Time used:  0.11 sec
2023-04-01 15:36:08,436 		9576 of 10000 with 87.95% 	 Time used:  0.10 sec
2023-04-01 15:36:08,542 		9600 of 10000 with 87.95% 	 Time used:  0.11 sec
2023-04-01 15:36:08,649 		9624 of 10000 with 87.96% 	 Time used:  0.11 sec
2023-04-01 15:36:08,746 		9648 of 10000 with 87.95% 	 Time used:  0.10 sec
2023-04-01 15:36:08,859 		9672 of 10000 with 87.94% 	 Time used:  0.11 sec
2023-04-01 15:36:08,981 		9696 of 10000 with 87.94% 	 Time used:  0.12 sec
2023-04-01 15:36:09,068 		9720 of 10000 with 87.94% 	 Time used:  0.09 sec
2023-04-01 15:36:09,160 		9744 of 10000 with 87.93% 	 Time used:  0.09 sec
2023-04-01 15:36:09,256 		9768 of 10000 with 87.94% 	 Time used:  0.10 sec
2023-04-01 15:36:09,354 		9792 of 10000 with 87.95% 	 Time used:  0.10 sec
2023-04-01 15:36:09,455 		9816 of 10000 with 87.98% 	 Time used:  0.10 sec
2023-04-01 15:36:09,551 		9840 of 10000 with 87.99% 	 Time used:  0.10 sec
2023-04-01 15:36:09,647 		9864 of 10000 with 88.00% 	 Time used:  0.10 sec
2023-04-01 15:36:09,748 		9888 of 10000 with 88.01% 	 Time used:  0.10 sec
2023-04-01 15:36:09,852 		9912 of 10000 with 88.01% 	 Time used:  0.10 sec
2023-04-01 15:36:09,956 		9936 of 10000 with 88.01% 	 Time used:  0.10 sec
2023-04-01 15:36:10,042 		9960 of 10000 with 87.99% 	 Time used:  0.09 sec
2023-04-01 15:36:10,147 		9984 of 10000 with 87.97% 	 Time used:  0.10 sec
2023-04-01 15:36:10,216 		10000 of 10000 with 87.97% 	 Time used:  0.07 sec
2023-04-01 15:36:10,216 
2023-04-01 15:36:10,217 			Learning rate: weights:   1.000e-02    
2023-04-01 15:36:10,217 			Last test performance: 87.97%
2023-04-01 15:36:10,217 ----------------
2023-04-01 15:36:12,492   22  =>  0    		Training 486 pattern with 89.17% 	Forward time: 	 2.14 sec
2023-04-01 15:36:12,492 			Loss:    2.666e-01    			Backward time: 	 0.13 sec 
2023-04-01 15:36:12,493 ADAM: Layer 0 -> dw_min:9.9762e-01  dw_max:1.0022e+00 lr:1.0000e-02
2023-04-01 15:36:12,493 ADAM: Layer 1 -> dw_min:9.9403e-01  dw_max:1.0073e+00 lr:1.0000e-02
2023-04-01 15:36:12,493 ADAM: Layer 2 -> dw_min:9.8647e-01  dw_max:1.0075e+00 lr:1.0000e-02
2023-04-01 15:36:12,493 ADAM: Layer 3 -> dw_min:9.9581e-01  dw_max:1.0052e+00 lr:1.0000e-02
2023-04-01 15:36:12,519 			Learning rate: weights:   1.000e-02    
2023-04-01 15:36:12,519 			Last test performance: 87.97%
2023-04-01 15:36:12,519 ----------------
2023-04-01 15:36:15,003   22  =>  1    		Training 486 pattern with 88.96% 	Forward time: 	 2.35 sec
2023-04-01 15:36:15,003 			Loss:    2.744e-01    			Backward time: 	 0.13 sec 
2023-04-01 15:36:15,003 ADAM: Layer 0 -> dw_min:9.9700e-01  dw_max:1.0025e+00 lr:1.0000e-02
2023-04-01 15:36:15,004 ADAM: Layer 1 -> dw_min:9.9286e-01  dw_max:1.0059e+00 lr:1.0000e-02
2023-04-01 15:36:15,004 ADAM: Layer 2 -> dw_min:9.8677e-01  dw_max:1.0099e+00 lr:1.0000e-02
2023-04-01 15:36:15,004 ADAM: Layer 3 -> dw_min:9.9620e-01  dw_max:1.0047e+00 lr:1.0000e-02
2023-04-01 15:36:15,090 			Learning rate: weights:   1.000e-02    
2023-04-01 15:36:15,090 			Last test performance: 87.97%
2023-04-01 15:36:15,090 ----------------
2023-04-01 15:36:17,362   22  =>  2    		Training 486 pattern with 87.29% 	Forward time: 	 2.14 sec
2023-04-01 15:36:17,362 			Loss:    2.913e-01    			Backward time: 	 0.13 sec 
2023-04-01 15:36:17,362 ADAM: Layer 0 -> dw_min:9.9607e-01  dw_max:1.0034e+00 lr:1.0000e-02
2023-04-01 15:36:17,363 ADAM: Layer 1 -> dw_min:9.9269e-01  dw_max:1.0065e+00 lr:1.0000e-02
2023-04-01 15:36:17,363 ADAM: Layer 2 -> dw_min:9.8800e-01  dw_max:1.0128e+00 lr:1.0000e-02
2023-04-01 15:36:17,363 ADAM: Layer 3 -> dw_min:9.9648e-01  dw_max:1.0047e+00 lr:1.0000e-02
2023-04-01 15:36:17,423 			Learning rate: weights:   1.000e-02    
2023-04-01 15:36:17,424 			Last test performance: 87.97%
2023-04-01 15:36:17,424 ----------------
2023-04-01 15:36:19,785   22  =>  3    		Training 486 pattern with 86.88% 	Forward time: 	 2.23 sec
2023-04-01 15:36:19,785 			Loss:    2.997e-01    			Backward time: 	 0.13 sec 
2023-04-01 15:36:19,785 ADAM: Layer 0 -> dw_min:9.9658e-01  dw_max:1.0035e+00 lr:1.0000e-02
2023-04-01 15:36:19,786 ADAM: Layer 1 -> dw_min:9.9052e-01  dw_max:1.0065e+00 lr:1.0000e-02
2023-04-01 15:36:19,786 ADAM: Layer 2 -> dw_min:9.8738e-01  dw_max:1.0150e+00 lr:1.0000e-02
2023-04-01 15:36:19,786 ADAM: Layer 3 -> dw_min:9.9553e-01  dw_max:1.0056e+00 lr:1.0000e-02
2023-04-01 15:36:19,884 			Learning rate: weights:   1.000e-02    
2023-04-01 15:36:19,884 			Last test performance: 87.97%
2023-04-01 15:36:19,884 ----------------
2023-04-01 15:36:22,232   22  =>  4    		Training 486 pattern with 88.12% 	Forward time: 	 2.22 sec
2023-04-01 15:36:22,232 			Loss:    2.667e-01    			Backward time: 	 0.13 sec 
2023-04-01 15:36:22,233 ADAM: Layer 0 -> dw_min:9.9705e-01  dw_max:1.0031e+00 lr:1.0000e-02
2023-04-01 15:36:22,233 ADAM: Layer 1 -> dw_min:9.9197e-01  dw_max:1.0063e+00 lr:1.0000e-02
2023-04-01 15:36:22,233 ADAM: Layer 2 -> dw_min:9.8858e-01  dw_max:1.0138e+00 lr:1.0000e-02
2023-04-01 15:36:22,233 ADAM: Layer 3 -> dw_min:9.9600e-01  dw_max:1.0048e+00 lr:1.0000e-02
2023-04-01 15:36:22,359 			Learning rate: weights:   1.000e-02    
2023-04-01 15:36:22,359 			Last test performance: 87.97%
2023-04-01 15:36:22,359 ----------------
2023-04-01 15:36:24,787   22  =>  5    		Training 486 pattern with 85.42% 	Forward time: 	 2.29 sec
2023-04-01 15:36:24,787 			Loss:    3.141e-01    			Backward time: 	 0.13 sec 
2023-04-01 15:36:24,787 ADAM: Layer 0 -> dw_min:9.9675e-01  dw_max:1.0030e+00 lr:1.0000e-02
2023-04-01 15:36:24,787 ADAM: Layer 1 -> dw_min:9.8893e-01  dw_max:1.0066e+00 lr:1.0000e-02
2023-04-01 15:36:24,788 ADAM: Layer 2 -> dw_min:9.8663e-01  dw_max:1.0148e+00 lr:1.0000e-02
2023-04-01 15:36:24,788 ADAM: Layer 3 -> dw_min:9.9265e-01  dw_max:1.0093e+00 lr:1.0000e-02
2023-04-01 15:36:24,866 			Learning rate: weights:   1.000e-02    
2023-04-01 15:36:24,866 			Last test performance: 87.97%
2023-04-01 15:36:24,866 ----------------
2023-04-01 15:36:27,218   22  =>  6    		Training 486 pattern with 86.46% 	Forward time: 	 2.22 sec
2023-04-01 15:36:27,218 			Loss:    3.265e-01    			Backward time: 	 0.13 sec 
2023-04-01 15:36:27,218 ADAM: Layer 0 -> dw_min:9.9690e-01  dw_max:1.0028e+00 lr:1.0000e-02
2023-04-01 15:36:27,218 ADAM: Layer 1 -> dw_min:9.9077e-01  dw_max:1.0082e+00 lr:1.0000e-02
2023-04-01 15:36:27,219 ADAM: Layer 2 -> dw_min:9.8632e-01  dw_max:1.0133e+00 lr:1.0000e-02
2023-04-01 15:36:27,219 ADAM: Layer 3 -> dw_min:9.9338e-01  dw_max:1.0084e+00 lr:1.0000e-02
2023-04-01 15:36:27,293 			Learning rate: weights:   1.000e-02    
2023-04-01 15:36:27,293 			Last test performance: 87.97%
2023-04-01 15:36:27,293 ----------------
2023-04-01 15:36:29,788   22  =>  7    		Training 486 pattern with 86.88% 	Forward time: 	 2.35 sec
2023-04-01 15:36:29,788 			Loss:    2.837e-01    			Backward time: 	 0.13 sec 
2023-04-01 15:36:29,788 ADAM: Layer 0 -> dw_min:9.9740e-01  dw_max:1.0034e+00 lr:1.0000e-02
2023-04-01 15:36:29,789 ADAM: Layer 1 -> dw_min:9.9146e-01  dw_max:1.0076e+00 lr:1.0000e-02
2023-04-01 15:36:29,789 ADAM: Layer 2 -> dw_min:9.8767e-01  dw_max:1.0120e+00 lr:1.0000e-02
2023-04-01 15:36:29,789 ADAM: Layer 3 -> dw_min:9.9404e-01  dw_max:1.0075e+00 lr:1.0000e-02
2023-04-01 15:36:29,837 			Learning rate: weights:   1.000e-02    
2023-04-01 15:36:29,837 			Last test performance: 87.97%
2023-04-01 15:36:29,837 ----------------
2023-04-01 15:36:32,111   22  =>  8    		Training 486 pattern with 88.96% 	Forward time: 	 2.14 sec
2023-04-01 15:36:32,111 			Loss:    2.577e-01    			Backward time: 	 0.13 sec 
2023-04-01 15:36:32,112 ADAM: Layer 0 -> dw_min:9.9738e-01  dw_max:1.0028e+00 lr:1.0000e-02
2023-04-01 15:36:32,112 ADAM: Layer 1 -> dw_min:9.8959e-01  dw_max:1.0070e+00 lr:1.0000e-02
2023-04-01 15:36:32,112 ADAM: Layer 2 -> dw_min:9.8891e-01  dw_max:1.0108e+00 lr:1.0000e-02
2023-04-01 15:36:32,113 ADAM: Layer 3 -> dw_min:9.9463e-01  dw_max:1.0068e+00 lr:1.0000e-02
2023-04-01 15:36:32,142 			Learning rate: weights:   1.000e-02    
2023-04-01 15:36:32,142 			Last test performance: 87.97%
2023-04-01 15:36:32,142 ----------------
2023-04-01 15:36:34,465   22  =>  9    		Training 486 pattern with 84.79% 	Forward time: 	 2.19 sec
2023-04-01 15:36:34,465 			Loss:    3.540e-01    			Backward time: 	 0.13 sec 
2023-04-01 15:36:34,465 ADAM: Layer 0 -> dw_min:9.9674e-01  dw_max:1.0040e+00 lr:1.0000e-02
2023-04-01 15:36:34,465 ADAM: Layer 1 -> dw_min:9.8899e-01  dw_max:1.0063e+00 lr:1.0000e-02
2023-04-01 15:36:34,465 ADAM: Layer 2 -> dw_min:9.8537e-01  dw_max:1.0148e+00 lr:1.0000e-02
2023-04-01 15:36:34,466 ADAM: Layer 3 -> dw_min:9.9466e-01  dw_max:1.0061e+00 lr:1.0000e-02
2023-04-01 15:36:34,542 			Learning rate: weights:   1.000e-02    
2023-04-01 15:36:34,542 			Last test performance: 87.97%
2023-04-01 15:36:34,542 ----------------
2023-04-01 15:36:36,845   22  =>  10   		Training 486 pattern with 85.21% 	Forward time: 	 2.17 sec
2023-04-01 15:36:36,845 			Loss:    3.316e-01    			Backward time: 	 0.13 sec 
2023-04-01 15:36:36,845 ADAM: Layer 0 -> dw_min:9.9574e-01  dw_max:1.0046e+00 lr:1.0000e-02
2023-04-01 15:36:36,845 ADAM: Layer 1 -> dw_min:9.9024e-01  dw_max:1.0084e+00 lr:1.0000e-02
2023-04-01 15:36:36,845 ADAM: Layer 2 -> dw_min:9.8673e-01  dw_max:1.0146e+00 lr:1.0000e-02
2023-04-01 15:36:36,846 ADAM: Layer 3 -> dw_min:9.9430e-01  dw_max:1.0055e+00 lr:1.0000e-02
2023-04-01 15:36:36,869 			Learning rate: weights:   1.000e-02    
2023-04-01 15:36:36,869 			Last test performance: 87.97%
2023-04-01 15:36:36,869 ----------------
2023-04-01 15:36:39,216   22  =>  11   		Training 486 pattern with 87.29% 	Forward time: 	 2.21 sec
2023-04-01 15:36:39,216 			Loss:    2.914e-01    			Backward time: 	 0.13 sec 
2023-04-01 15:36:39,217 ADAM: Layer 0 -> dw_min:9.9650e-01  dw_max:1.0039e+00 lr:1.0000e-02
2023-04-01 15:36:39,217 ADAM: Layer 1 -> dw_min:9.9141e-01  dw_max:1.0077e+00 lr:1.0000e-02
2023-04-01 15:36:39,217 ADAM: Layer 2 -> dw_min:9.8801e-01  dw_max:1.0131e+00 lr:1.0000e-02
2023-04-01 15:36:39,217 ADAM: Layer 3 -> dw_min:9.9486e-01  dw_max:1.0050e+00 lr:1.0000e-02
2023-04-01 15:36:39,250 			Learning rate: weights:   1.000e-02    
2023-04-01 15:36:39,250 			Last test performance: 87.97%
2023-04-01 15:36:39,251 ----------------
2023-04-01 15:36:41,688   22  =>  12   		Training 486 pattern with 88.75% 	Forward time: 	 2.30 sec
2023-04-01 15:36:41,688 			Loss:    2.345e-01    			Backward time: 	 0.13 sec 
2023-04-01 15:36:41,688 ADAM: Layer 0 -> dw_min:9.9570e-01  dw_max:1.0038e+00 lr:1.0000e-02
2023-04-01 15:36:41,688 ADAM: Layer 1 -> dw_min:9.9237e-01  dw_max:1.0069e+00 lr:1.0000e-02
2023-04-01 15:36:41,689 ADAM: Layer 2 -> dw_min:9.8510e-01  dw_max:1.0145e+00 lr:1.0000e-02
2023-04-01 15:36:41,689 ADAM: Layer 3 -> dw_min:9.9539e-01  dw_max:1.0105e+00 lr:1.0000e-02
2023-04-01 15:36:41,769 			Learning rate: weights:   1.000e-02    
2023-04-01 15:36:41,769 			Last test performance: 87.97%
2023-04-01 15:36:41,769 ----------------
2023-04-01 15:36:44,028   22  =>  13   		Training 486 pattern with 89.79% 	Forward time: 	 2.13 sec
2023-04-01 15:36:44,028 			Loss:    2.580e-01    			Backward time: 	 0.13 sec 
2023-04-01 15:36:44,028 ADAM: Layer 0 -> dw_min:9.9584e-01  dw_max:1.0029e+00 lr:1.0000e-02
2023-04-01 15:36:44,028 ADAM: Layer 1 -> dw_min:9.9179e-01  dw_max:1.0070e+00 lr:1.0000e-02
2023-04-01 15:36:44,028 ADAM: Layer 2 -> dw_min:9.8659e-01  dw_max:1.0131e+00 lr:1.0000e-02
2023-04-01 15:36:44,028 ADAM: Layer 3 -> dw_min:9.9585e-01  dw_max:1.0094e+00 lr:1.0000e-02
2023-04-01 15:36:44,081 			Learning rate: weights:   1.000e-02    
2023-04-01 15:36:44,081 			Last test performance: 87.97%
2023-04-01 15:36:44,081 ----------------
2023-04-01 15:36:46,415   22  =>  14   		Training 486 pattern with 84.58% 	Forward time: 	 2.20 sec
2023-04-01 15:36:46,415 			Loss:    3.060e-01    			Backward time: 	 0.13 sec 
2023-04-01 15:36:46,415 ADAM: Layer 0 -> dw_min:9.9647e-01  dw_max:1.0031e+00 lr:1.0000e-02
2023-04-01 15:36:46,415 ADAM: Layer 1 -> dw_min:9.9287e-01  dw_max:1.0083e+00 lr:1.0000e-02
2023-04-01 15:36:46,415 ADAM: Layer 2 -> dw_min:9.8794e-01  dw_max:1.0148e+00 lr:1.0000e-02
2023-04-01 15:36:46,415 ADAM: Layer 3 -> dw_min:9.9627e-01  dw_max:1.0084e+00 lr:1.0000e-02
2023-04-01 15:36:46,480 			Learning rate: weights:   1.000e-02    
2023-04-01 15:36:46,480 			Last test performance: 87.97%
2023-04-01 15:36:46,480 ----------------
2023-04-01 15:36:48,771   22  =>  15   		Training 486 pattern with 88.12% 	Forward time: 	 2.16 sec
2023-04-01 15:36:48,772 			Loss:    2.629e-01    			Backward time: 	 0.13 sec 
2023-04-01 15:36:48,772 ADAM: Layer 0 -> dw_min:9.9670e-01  dw_max:1.0026e+00 lr:1.0000e-02
2023-04-01 15:36:48,772 ADAM: Layer 1 -> dw_min:9.9366e-01  dw_max:1.0086e+00 lr:1.0000e-02
2023-04-01 15:36:48,772 ADAM: Layer 2 -> dw_min:9.8837e-01  dw_max:1.0134e+00 lr:1.0000e-02
2023-04-01 15:36:48,772 ADAM: Layer 3 -> dw_min:9.9657e-01  dw_max:1.0076e+00 lr:1.0000e-02
2023-04-01 15:36:48,791 			Learning rate: weights:   1.000e-02    
2023-04-01 15:36:48,791 			Last test performance: 87.97%
2023-04-01 15:36:48,791 ----------------
2023-04-01 15:36:51,023   22  =>  16   		Training 486 pattern with 89.79% 	Forward time: 	 2.10 sec
2023-04-01 15:36:51,023 			Loss:    2.433e-01    			Backward time: 	 0.13 sec 
2023-04-01 15:36:51,024 ADAM: Layer 0 -> dw_min:9.9679e-01  dw_max:1.0022e+00 lr:1.0000e-02
2023-04-01 15:36:51,024 ADAM: Layer 1 -> dw_min:9.9212e-01  dw_max:1.0098e+00 lr:1.0000e-02
2023-04-01 15:36:51,024 ADAM: Layer 2 -> dw_min:9.8953e-01  dw_max:1.0120e+00 lr:1.0000e-02
2023-04-01 15:36:51,024 ADAM: Layer 3 -> dw_min:9.9680e-01  dw_max:1.0069e+00 lr:1.0000e-02
2023-04-01 15:36:51,042 			Learning rate: weights:   1.000e-02    
2023-04-01 15:36:51,042 			Last test performance: 87.97%
2023-04-01 15:36:51,042 ----------------
2023-04-01 15:36:53,444   22  =>  17   		Training 486 pattern with 85.21% 	Forward time: 	 2.27 sec
2023-04-01 15:36:53,444 			Loss:    3.432e-01    			Backward time: 	 0.13 sec 
2023-04-01 15:36:53,444 ADAM: Layer 0 -> dw_min:9.9703e-01  dw_max:1.0030e+00 lr:1.0000e-02
2023-04-01 15:36:53,444 ADAM: Layer 1 -> dw_min:9.9290e-01  dw_max:1.0086e+00 lr:1.0000e-02
2023-04-01 15:36:53,444 ADAM: Layer 2 -> dw_min:9.8849e-01  dw_max:1.0108e+00 lr:1.0000e-02
2023-04-01 15:36:53,445 ADAM: Layer 3 -> dw_min:9.9705e-01  dw_max:1.0062e+00 lr:1.0000e-02
2023-04-01 15:36:53,519 			Learning rate: weights:   1.000e-02    
2023-04-01 15:36:53,519 			Last test performance: 87.97%
2023-04-01 15:36:53,519 ----------------
2023-04-01 15:36:55,890   22  =>  18   		Training 486 pattern with 85.21% 	Forward time: 	 2.24 sec
2023-04-01 15:36:55,890 			Loss:    3.134e-01    			Backward time: 	 0.13 sec 
2023-04-01 15:36:55,890 ADAM: Layer 0 -> dw_min:9.9655e-01  dw_max:1.0029e+00 lr:1.0000e-02
2023-04-01 15:36:55,890 ADAM: Layer 1 -> dw_min:9.9104e-01  dw_max:1.0085e+00 lr:1.0000e-02
2023-04-01 15:36:55,890 ADAM: Layer 2 -> dw_min:9.8830e-01  dw_max:1.0128e+00 lr:1.0000e-02
2023-04-01 15:36:55,891 ADAM: Layer 3 -> dw_min:9.9545e-01  dw_max:1.0056e+00 lr:1.0000e-02
2023-04-01 15:36:56,006 			Learning rate: weights:   1.000e-02    
2023-04-01 15:36:56,006 			Last test performance: 87.97%
2023-04-01 15:36:56,006 ----------------
2023-04-01 15:36:58,398   22  =>  19   		Training 486 pattern with 84.58% 	Forward time: 	 2.26 sec
2023-04-01 15:36:58,398 			Loss:    3.494e-01    			Backward time: 	 0.13 sec 
2023-04-01 15:36:58,398 ADAM: Layer 0 -> dw_min:9.9675e-01  dw_max:1.0036e+00 lr:1.0000e-02
2023-04-01 15:36:58,398 ADAM: Layer 1 -> dw_min:9.9064e-01  dw_max:1.0079e+00 lr:1.0000e-02
2023-04-01 15:36:58,398 ADAM: Layer 2 -> dw_min:9.8513e-01  dw_max:1.0126e+00 lr:1.0000e-02
2023-04-01 15:36:58,398 ADAM: Layer 3 -> dw_min:9.9525e-01  dw_max:1.0053e+00 lr:1.0000e-02
2023-04-01 15:36:58,427 			Learning rate: weights:   1.000e-02    
2023-04-01 15:36:58,427 			Last test performance: 87.97%
2023-04-01 15:36:58,427 ----------------
2023-04-01 15:37:00,784   22  =>  20   		Training 486 pattern with 91.04% 	Forward time: 	 2.22 sec
2023-04-01 15:37:00,784 			Loss:    2.271e-01    			Backward time: 	 0.13 sec 
2023-04-01 15:37:00,784 ADAM: Layer 0 -> dw_min:9.9651e-01  dw_max:1.0037e+00 lr:1.0000e-02
2023-04-01 15:37:00,784 ADAM: Layer 1 -> dw_min:9.8926e-01  dw_max:1.0064e+00 lr:1.0000e-02
2023-04-01 15:37:00,785 ADAM: Layer 2 -> dw_min:9.8617e-01  dw_max:1.0146e+00 lr:1.0000e-02
2023-04-01 15:37:00,785 ADAM: Layer 3 -> dw_min:9.9577e-01  dw_max:1.0058e+00 lr:1.0000e-02
2023-04-01 15:37:00,811 			Learning rate: weights:   1.000e-02    
2023-04-01 15:37:00,812 			Last test performance: 87.97%
2023-04-01 15:37:00,812 ----------------
2023-04-01 15:37:03,179   22  =>  21   		Training 486 pattern with 86.67% 	Forward time: 	 2.24 sec
2023-04-01 15:37:03,179 			Loss:    3.187e-01    			Backward time: 	 0.13 sec 
2023-04-01 15:37:03,180 ADAM: Layer 0 -> dw_min:9.9668e-01  dw_max:1.0037e+00 lr:1.0000e-02
2023-04-01 15:37:03,180 ADAM: Layer 1 -> dw_min:9.9005e-01  dw_max:1.0058e+00 lr:1.0000e-02
2023-04-01 15:37:03,180 ADAM: Layer 2 -> dw_min:9.8531e-01  dw_max:1.0132e+00 lr:1.0000e-02
2023-04-01 15:37:03,180 ADAM: Layer 3 -> dw_min:9.9667e-01  dw_max:1.0052e+00 lr:1.0000e-02
2023-04-01 15:37:03,200 			Learning rate: weights:   1.000e-02    
2023-04-01 15:37:03,201 			Last test performance: 87.97%
2023-04-01 15:37:03,201 ----------------
2023-04-01 15:37:05,653   22  =>  22   		Training 486 pattern with 88.96% 	Forward time: 	 2.32 sec
2023-04-01 15:37:05,654 			Loss:    2.452e-01    			Backward time: 	 0.13 sec 
2023-04-01 15:37:05,654 ADAM: Layer 0 -> dw_min:9.9600e-01  dw_max:1.0036e+00 lr:1.0000e-02
2023-04-01 15:37:05,654 ADAM: Layer 1 -> dw_min:9.9057e-01  dw_max:1.0053e+00 lr:1.0000e-02
2023-04-01 15:37:05,654 ADAM: Layer 2 -> dw_min:9.8339e-01  dw_max:1.0118e+00 lr:1.0000e-02
2023-04-01 15:37:05,654 ADAM: Layer 3 -> dw_min:9.9614e-01  dw_max:1.0136e+00 lr:1.0000e-02
2023-04-01 15:37:05,680 			Learning rate: weights:   1.000e-02    
2023-04-01 15:37:05,680 			Last test performance: 87.97%
2023-04-01 15:37:05,680 ----------------
2023-04-01 15:37:07,978   22  =>  23   		Training 486 pattern with 89.58% 	Forward time: 	 2.16 sec
2023-04-01 15:37:07,978 			Loss:    2.365e-01    			Backward time: 	 0.13 sec 
2023-04-01 15:37:07,978 ADAM: Layer 0 -> dw_min:9.9639e-01  dw_max:1.0034e+00 lr:1.0000e-02
2023-04-01 15:37:07,978 ADAM: Layer 1 -> dw_min:9.9319e-01  dw_max:1.0057e+00 lr:1.0000e-02
2023-04-01 15:37:07,978 ADAM: Layer 2 -> dw_min:9.8490e-01  dw_max:1.0107e+00 lr:1.0000e-02
2023-04-01 15:37:07,978 ADAM: Layer 3 -> dw_min:9.9551e-01  dw_max:1.0123e+00 lr:1.0000e-02
2023-04-01 15:37:08,074 			Learning rate: weights:   1.000e-02    
2023-04-01 15:37:08,074 			Last test performance: 87.97%
2023-04-01 15:37:08,074 ----------------
2023-04-01 15:37:10,441   22  =>  24   		Training 486 pattern with 88.12% 	Forward time: 	 2.23 sec
2023-04-01 15:37:10,441 			Loss:    2.852e-01    			Backward time: 	 0.13 sec 
2023-04-01 15:37:10,441 ADAM: Layer 0 -> dw_min:9.9634e-01  dw_max:1.0038e+00 lr:1.0000e-02
2023-04-01 15:37:10,442 ADAM: Layer 1 -> dw_min:9.9429e-01  dw_max:1.0053e+00 lr:1.0000e-02
2023-04-01 15:37:10,442 ADAM: Layer 2 -> dw_min:9.8744e-01  dw_max:1.0096e+00 lr:1.0000e-02
2023-04-01 15:37:10,442 ADAM: Layer 3 -> dw_min:9.9597e-01  dw_max:1.0111e+00 lr:1.0000e-02
2023-04-01 15:37:10,470 			Learning rate: weights:   1.000e-02    
2023-04-01 15:37:10,470 			Last test performance: 87.97%
2023-04-01 15:37:10,470 ----------------
2023-04-01 15:37:12,907   22  =>  25   		Training 486 pattern with 87.29% 	Forward time: 	 2.30 sec
2023-04-01 15:37:12,907 			Loss:    2.844e-01    			Backward time: 	 0.13 sec 
2023-04-01 15:37:12,907 ADAM: Layer 0 -> dw_min:9.9673e-01  dw_max:1.0036e+00 lr:1.0000e-02
2023-04-01 15:37:12,907 ADAM: Layer 1 -> dw_min:9.9345e-01  dw_max:1.0054e+00 lr:1.0000e-02
2023-04-01 15:37:12,907 ADAM: Layer 2 -> dw_min:9.8502e-01  dw_max:1.0087e+00 lr:1.0000e-02
2023-04-01 15:37:12,907 ADAM: Layer 3 -> dw_min:9.9637e-01  dw_max:1.0099e+00 lr:1.0000e-02
2023-04-01 15:37:12,930 			Learning rate: weights:   1.000e-02    
2023-04-01 15:37:12,930 			Last test performance: 87.97%
2023-04-01 15:37:12,930 ----------------
2023-04-01 15:37:15,273   22  =>  26   		Training 486 pattern with 85.62% 	Forward time: 	 2.21 sec
2023-04-01 15:37:15,273 			Loss:    3.232e-01    			Backward time: 	 0.13 sec 
2023-04-01 15:37:15,273 ADAM: Layer 0 -> dw_min:9.9625e-01  dw_max:1.0030e+00 lr:1.0000e-02
2023-04-01 15:37:15,273 ADAM: Layer 1 -> dw_min:9.9322e-01  dw_max:1.0082e+00 lr:1.0000e-02
2023-04-01 15:37:15,274 ADAM: Layer 2 -> dw_min:9.8492e-01  dw_max:1.0140e+00 lr:1.0000e-02
2023-04-01 15:37:15,274 ADAM: Layer 3 -> dw_min:9.8698e-01  dw_max:1.0109e+00 lr:1.0000e-02
2023-04-01 15:37:15,377 			Learning rate: weights:   1.000e-02    
2023-04-01 15:37:15,377 			Last test performance: 87.97%
2023-04-01 15:37:15,377 ----------------
2023-04-01 15:37:17,762   22  =>  27   		Training 486 pattern with 87.92% 	Forward time: 	 2.25 sec
2023-04-01 15:37:17,762 			Loss:    2.996e-01    			Backward time: 	 0.13 sec 
2023-04-01 15:37:17,762 ADAM: Layer 0 -> dw_min:9.9624e-01  dw_max:1.0031e+00 lr:1.0000e-02
2023-04-01 15:37:17,763 ADAM: Layer 1 -> dw_min:9.9260e-01  dw_max:1.0080e+00 lr:1.0000e-02
2023-04-01 15:37:17,763 ADAM: Layer 2 -> dw_min:9.8642e-01  dw_max:1.0143e+00 lr:1.0000e-02
2023-04-01 15:37:17,763 ADAM: Layer 3 -> dw_min:9.8828e-01  dw_max:1.0097e+00 lr:1.0000e-02
2023-04-01 15:37:17,878 			Learning rate: weights:   1.000e-02    
2023-04-01 15:37:17,878 			Last test performance: 87.97%
2023-04-01 15:37:17,879 ----------------
2023-04-01 15:37:20,134   22  =>  28   		Training 486 pattern with 87.50% 	Forward time: 	 2.12 sec
2023-04-01 15:37:20,134 			Loss:    2.878e-01    			Backward time: 	 0.13 sec 
2023-04-01 15:37:20,134 ADAM: Layer 0 -> dw_min:9.9667e-01  dw_max:1.0036e+00 lr:1.0000e-02
2023-04-01 15:37:20,134 ADAM: Layer 1 -> dw_min:9.9220e-01  dw_max:1.0069e+00 lr:1.0000e-02
2023-04-01 15:37:20,135 ADAM: Layer 2 -> dw_min:9.8777e-01  dw_max:1.0128e+00 lr:1.0000e-02
2023-04-01 15:37:20,135 ADAM: Layer 3 -> dw_min:9.8944e-01  dw_max:1.0087e+00 lr:1.0000e-02
2023-04-01 15:37:20,163 			Learning rate: weights:   1.000e-02    
2023-04-01 15:37:20,163 			Last test performance: 87.97%
2023-04-01 15:37:20,163 ----------------
2023-04-01 15:37:22,491   22  =>  29   		Training 486 pattern with 89.17% 	Forward time: 	 2.19 sec
2023-04-01 15:37:22,491 			Loss:    2.610e-01    			Backward time: 	 0.13 sec 
2023-04-01 15:37:22,491 ADAM: Layer 0 -> dw_min:9.9694e-01  dw_max:1.0030e+00 lr:1.0000e-02
2023-04-01 15:37:22,491 ADAM: Layer 1 -> dw_min:9.9154e-01  dw_max:1.0066e+00 lr:1.0000e-02
2023-04-01 15:37:22,491 ADAM: Layer 2 -> dw_min:9.8899e-01  dw_max:1.0113e+00 lr:1.0000e-02
2023-04-01 15:37:22,492 ADAM: Layer 3 -> dw_min:9.9049e-01  dw_max:1.0081e+00 lr:1.0000e-02
2023-04-01 15:37:22,566 			Learning rate: weights:   1.000e-02    
2023-04-01 15:37:22,566 			Last test performance: 87.97%
2023-04-01 15:37:22,566 ----------------
2023-04-01 15:37:24,876   22  =>  30   		Training 486 pattern with 87.92% 	Forward time: 	 2.17 sec
2023-04-01 15:37:24,876 			Loss:    2.801e-01    			Backward time: 	 0.13 sec 
2023-04-01 15:37:24,876 ADAM: Layer 0 -> dw_min:9.9733e-01  dw_max:1.0032e+00 lr:1.0000e-02
2023-04-01 15:37:24,876 ADAM: Layer 1 -> dw_min:9.9244e-01  dw_max:1.0064e+00 lr:1.0000e-02
2023-04-01 15:37:24,876 ADAM: Layer 2 -> dw_min:9.8930e-01  dw_max:1.0134e+00 lr:1.0000e-02
2023-04-01 15:37:24,876 ADAM: Layer 3 -> dw_min:9.9144e-01  dw_max:1.0073e+00 lr:1.0000e-02
2023-04-01 15:37:24,912 			Learning rate: weights:   1.000e-02    
2023-04-01 15:37:24,913 			Last test performance: 87.97%
2023-04-01 15:37:24,913 ----------------
2023-04-01 15:37:27,237   22  =>  31   		Training 486 pattern with 86.46% 	Forward time: 	 2.19 sec
2023-04-01 15:37:27,237 			Loss:    3.142e-01    			Backward time: 	 0.13 sec 
2023-04-01 15:37:27,237 ADAM: Layer 0 -> dw_min:9.9761e-01  dw_max:1.0040e+00 lr:1.0000e-02
2023-04-01 15:37:27,238 ADAM: Layer 1 -> dw_min:9.9225e-01  dw_max:1.0075e+00 lr:1.0000e-02
2023-04-01 15:37:27,238 ADAM: Layer 2 -> dw_min:9.8920e-01  dw_max:1.0138e+00 lr:1.0000e-02
2023-04-01 15:37:27,238 ADAM: Layer 3 -> dw_min:9.9196e-01  dw_max:1.0088e+00 lr:1.0000e-02
2023-04-01 15:37:27,332 			Learning rate: weights:   1.000e-02    
2023-04-01 15:37:27,332 			Last test performance: 87.97%
2023-04-01 15:37:27,332 ----------------
2023-04-01 15:37:29,705   22  =>  32   		Training 486 pattern with 87.29% 	Forward time: 	 2.24 sec
2023-04-01 15:37:29,705 			Loss:    2.774e-01    			Backward time: 	 0.13 sec 
2023-04-01 15:37:29,705 ADAM: Layer 0 -> dw_min:9.9763e-01  dw_max:1.0032e+00 lr:1.0000e-02
2023-04-01 15:37:29,705 ADAM: Layer 1 -> dw_min:9.9251e-01  dw_max:1.0073e+00 lr:1.0000e-02
2023-04-01 15:37:29,705 ADAM: Layer 2 -> dw_min:9.8866e-01  dw_max:1.0121e+00 lr:1.0000e-02
2023-04-01 15:37:29,705 ADAM: Layer 3 -> dw_min:9.9273e-01  dw_max:1.0078e+00 lr:1.0000e-02
2023-04-01 15:37:29,806 			Learning rate: weights:   1.000e-02    
2023-04-01 15:37:29,806 			Last test performance: 87.97%
2023-04-01 15:37:29,806 ----------------
2023-04-01 15:37:32,089   22  =>  33   		Training 486 pattern with 88.54% 	Forward time: 	 2.15 sec
2023-04-01 15:37:32,089 			Loss:    2.902e-01    			Backward time: 	 0.13 sec 
2023-04-01 15:37:32,089 ADAM: Layer 0 -> dw_min:9.9741e-01  dw_max:1.0025e+00 lr:1.0000e-02
2023-04-01 15:37:32,089 ADAM: Layer 1 -> dw_min:9.9276e-01  dw_max:1.0077e+00 lr:1.0000e-02
2023-04-01 15:37:32,090 ADAM: Layer 2 -> dw_min:9.8775e-01  dw_max:1.0137e+00 lr:1.0000e-02
2023-04-01 15:37:32,090 ADAM: Layer 3 -> dw_min:9.9340e-01  dw_max:1.0076e+00 lr:1.0000e-02
2023-04-01 15:37:32,111 			Learning rate: weights:   1.000e-02    
2023-04-01 15:37:32,111 			Last test performance: 87.97%
2023-04-01 15:37:32,111 ----------------
2023-04-01 15:37:34,431   22  =>  34   		Training 486 pattern with 88.12% 	Forward time: 	 2.19 sec
2023-04-01 15:37:34,431 			Loss:    2.684e-01    			Backward time: 	 0.13 sec 
2023-04-01 15:37:34,431 ADAM: Layer 0 -> dw_min:9.9633e-01  dw_max:1.0025e+00 lr:1.0000e-02
2023-04-01 15:37:34,432 ADAM: Layer 1 -> dw_min:9.8849e-01  dw_max:1.0062e+00 lr:1.0000e-02
2023-04-01 15:37:34,432 ADAM: Layer 2 -> dw_min:9.8440e-01  dw_max:1.0123e+00 lr:1.0000e-02
2023-04-01 15:37:34,432 ADAM: Layer 3 -> dw_min:9.9195e-01  dw_max:1.0068e+00 lr:1.0000e-02
2023-04-01 15:37:34,489 			Learning rate: weights:   1.000e-02    
2023-04-01 15:37:34,490 			Last test performance: 87.97%
2023-04-01 15:37:34,490 ----------------
2023-04-01 15:37:36,731   22  =>  35   		Training 486 pattern with 86.46% 	Forward time: 	 2.11 sec
2023-04-01 15:37:36,731 			Loss:    3.200e-01    			Backward time: 	 0.13 sec 
2023-04-01 15:37:36,731 ADAM: Layer 0 -> dw_min:9.9606e-01  dw_max:1.0028e+00 lr:1.0000e-02
2023-04-01 15:37:36,732 ADAM: Layer 1 -> dw_min:9.8868e-01  dw_max:1.0057e+00 lr:1.0000e-02
2023-04-01 15:37:36,732 ADAM: Layer 2 -> dw_min:9.8601e-01  dw_max:1.0112e+00 lr:1.0000e-02
2023-04-01 15:37:36,732 ADAM: Layer 3 -> dw_min:9.9155e-01  dw_max:1.0093e+00 lr:1.0000e-02
2023-04-01 15:37:36,755 			Learning rate: weights:   1.000e-02    
2023-04-01 15:37:36,755 			Last test performance: 87.97%
2023-04-01 15:37:36,756 ----------------
2023-04-01 15:37:39,149   22  =>  36   		Training 486 pattern with 86.67% 	Forward time: 	 2.26 sec
2023-04-01 15:37:39,150 			Loss:    3.085e-01    			Backward time: 	 0.13 sec 
2023-04-01 15:37:39,150 ADAM: Layer 0 -> dw_min:9.9529e-01  dw_max:1.0024e+00 lr:1.0000e-02
2023-04-01 15:37:39,150 ADAM: Layer 1 -> dw_min:9.9158e-01  dw_max:1.0057e+00 lr:1.0000e-02
2023-04-01 15:37:39,150 ADAM: Layer 2 -> dw_min:9.8741e-01  dw_max:1.0101e+00 lr:1.0000e-02
2023-04-01 15:37:39,150 ADAM: Layer 3 -> dw_min:9.9167e-01  dw_max:1.0098e+00 lr:1.0000e-02
2023-04-01 15:37:39,279 			Learning rate: weights:   1.000e-02    
2023-04-01 15:37:39,279 			Last test performance: 87.97%
2023-04-01 15:37:39,279 ----------------
2023-04-01 15:37:41,741   22  =>  37   		Training 486 pattern with 88.33% 	Forward time: 	 2.33 sec
2023-04-01 15:37:41,741 			Loss:    2.431e-01    			Backward time: 	 0.13 sec 
2023-04-01 15:37:41,741 ADAM: Layer 0 -> dw_min:9.9547e-01  dw_max:1.0030e+00 lr:1.0000e-02
2023-04-01 15:37:41,741 ADAM: Layer 1 -> dw_min:9.9155e-01  dw_max:1.0066e+00 lr:1.0000e-02
2023-04-01 15:37:41,741 ADAM: Layer 2 -> dw_min:9.8861e-01  dw_max:1.0121e+00 lr:1.0000e-02
2023-04-01 15:37:41,741 ADAM: Layer 3 -> dw_min:9.9253e-01  dw_max:1.0088e+00 lr:1.0000e-02
2023-04-01 15:37:41,818 			Learning rate: weights:   1.000e-02    
2023-04-01 15:37:41,818 			Last test performance: 87.97%
2023-04-01 15:37:41,818 ----------------
2023-04-01 15:37:44,070   22  =>  38   		Training 486 pattern with 88.75% 	Forward time: 	 2.12 sec
2023-04-01 15:37:44,070 			Loss:    2.759e-01    			Backward time: 	 0.13 sec 
2023-04-01 15:37:44,070 ADAM: Layer 0 -> dw_min:9.9539e-01  dw_max:1.0028e+00 lr:1.0000e-02
2023-04-01 15:37:44,070 ADAM: Layer 1 -> dw_min:9.9148e-01  dw_max:1.0072e+00 lr:1.0000e-02
2023-04-01 15:37:44,070 ADAM: Layer 2 -> dw_min:9.8889e-01  dw_max:1.0134e+00 lr:1.0000e-02
2023-04-01 15:37:44,071 ADAM: Layer 3 -> dw_min:9.9465e-01  dw_max:1.0083e+00 lr:1.0000e-02
2023-04-01 15:37:44,148 			Learning rate: weights:   1.000e-02    
2023-04-01 15:37:44,148 			Last test performance: 87.97%
2023-04-01 15:37:44,148 ----------------
2023-04-01 15:37:46,488   22  =>  39   		Training 486 pattern with 87.71% 	Forward time: 	 2.21 sec
2023-04-01 15:37:46,488 			Loss:    3.047e-01    			Backward time: 	 0.13 sec 
2023-04-01 15:37:46,488 ADAM: Layer 0 -> dw_min:9.9553e-01  dw_max:1.0029e+00 lr:1.0000e-02
2023-04-01 15:37:46,488 ADAM: Layer 1 -> dw_min:9.8942e-01  dw_max:1.0072e+00 lr:1.0000e-02
2023-04-01 15:37:46,488 ADAM: Layer 2 -> dw_min:9.8720e-01  dw_max:1.0167e+00 lr:1.0000e-02
2023-04-01 15:37:46,489 ADAM: Layer 3 -> dw_min:9.9515e-01  dw_max:1.0075e+00 lr:1.0000e-02
2023-04-01 15:37:46,566 			Learning rate: weights:   1.000e-02    
2023-04-01 15:37:46,566 			Last test performance: 87.97%
2023-04-01 15:37:46,566 ----------------
2023-04-01 15:37:48,886   22  =>  40   		Training 486 pattern with 86.04% 	Forward time: 	 2.19 sec
2023-04-01 15:37:48,886 			Loss:    3.224e-01    			Backward time: 	 0.13 sec 
2023-04-01 15:37:48,887 ADAM: Layer 0 -> dw_min:9.9537e-01  dw_max:1.0030e+00 lr:1.0000e-02
2023-04-01 15:37:48,887 ADAM: Layer 1 -> dw_min:9.9004e-01  dw_max:1.0065e+00 lr:1.0000e-02
2023-04-01 15:37:48,887 ADAM: Layer 2 -> dw_min:9.8750e-01  dw_max:1.0151e+00 lr:1.0000e-02
2023-04-01 15:37:48,887 ADAM: Layer 3 -> dw_min:9.9563e-01  dw_max:1.0080e+00 lr:1.0000e-02
2023-04-01 15:37:48,986 			Learning rate: weights:   1.000e-02    
2023-04-01 15:37:48,986 			Last test performance: 87.97%
2023-04-01 15:37:48,986 ----------------
2023-04-01 15:37:51,328   22  =>  41   		Training 486 pattern with 88.96% 	Forward time: 	 2.21 sec
2023-04-01 15:37:51,328 			Loss:    2.368e-01    			Backward time: 	 0.13 sec 
2023-04-01 15:37:51,328 ADAM: Layer 0 -> dw_min:9.9605e-01  dw_max:1.0034e+00 lr:1.0000e-02
2023-04-01 15:37:51,328 ADAM: Layer 1 -> dw_min:9.9251e-01  dw_max:1.0069e+00 lr:1.0000e-02
2023-04-01 15:37:51,328 ADAM: Layer 2 -> dw_min:9.8750e-01  dw_max:1.0136e+00 lr:1.0000e-02
2023-04-01 15:37:51,329 ADAM: Layer 3 -> dw_min:9.9606e-01  dw_max:1.0072e+00 lr:1.0000e-02
2023-04-01 15:37:51,383 			Learning rate: weights:   1.000e-02    
2023-04-01 15:37:51,383 			Last test performance: 87.97%
2023-04-01 15:37:51,383 ----------------
2023-04-01 15:37:53,733   22  =>  42   		Training 486 pattern with 86.46% 	Forward time: 	 2.21 sec
2023-04-01 15:37:53,733 			Loss:    2.902e-01    			Backward time: 	 0.13 sec 
2023-04-01 15:37:53,733 ADAM: Layer 0 -> dw_min:9.9614e-01  dw_max:1.0035e+00 lr:1.0000e-02
2023-04-01 15:37:53,733 ADAM: Layer 1 -> dw_min:9.9247e-01  dw_max:1.0072e+00 lr:1.0000e-02
2023-04-01 15:37:53,733 ADAM: Layer 2 -> dw_min:9.8874e-01  dw_max:1.0123e+00 lr:1.0000e-02
2023-04-01 15:37:53,734 ADAM: Layer 3 -> dw_min:9.9640e-01  dw_max:1.0064e+00 lr:1.0000e-02
2023-04-01 15:37:53,800 			Learning rate: weights:   1.000e-02    
2023-04-01 15:37:53,800 			Last test performance: 87.97%
2023-04-01 15:37:53,800 ----------------
2023-04-01 15:37:56,221   22  =>  43   		Training 486 pattern with 86.25% 	Forward time: 	 2.29 sec
2023-04-01 15:37:56,222 			Loss:    3.096e-01    			Backward time: 	 0.13 sec 
2023-04-01 15:37:56,222 ADAM: Layer 0 -> dw_min:9.9673e-01  dw_max:1.0031e+00 lr:1.0000e-02
2023-04-01 15:37:56,222 ADAM: Layer 1 -> dw_min:9.9220e-01  dw_max:1.0069e+00 lr:1.0000e-02
2023-04-01 15:37:56,222 ADAM: Layer 2 -> dw_min:9.8682e-01  dw_max:1.0151e+00 lr:1.0000e-02
2023-04-01 15:37:56,222 ADAM: Layer 3 -> dw_min:9.9407e-01  dw_max:1.0095e+00 lr:1.0000e-02
2023-04-01 15:37:56,315 			Learning rate: weights:   1.000e-02    
2023-04-01 15:37:56,315 			Last test performance: 87.97%
2023-04-01 15:37:56,315 ----------------
2023-04-01 15:37:58,646   22  =>  44   		Training 486 pattern with 87.71% 	Forward time: 	 2.20 sec
2023-04-01 15:37:58,646 			Loss:    2.853e-01    			Backward time: 	 0.13 sec 
2023-04-01 15:37:58,646 ADAM: Layer 0 -> dw_min:9.9646e-01  dw_max:1.0028e+00 lr:1.0000e-02
2023-04-01 15:37:58,646 ADAM: Layer 1 -> dw_min:9.9087e-01  dw_max:1.0074e+00 lr:1.0000e-02
2023-04-01 15:37:58,647 ADAM: Layer 2 -> dw_min:9.8668e-01  dw_max:1.0129e+00 lr:1.0000e-02
2023-04-01 15:37:58,647 ADAM: Layer 3 -> dw_min:9.8948e-01  dw_max:1.0078e+00 lr:1.0000e-02
2023-04-01 15:37:58,734 			Learning rate: weights:   1.000e-02    
2023-04-01 15:37:58,734 			Last test performance: 87.97%
2023-04-01 15:37:58,734 ----------------
2023-04-01 15:38:01,090   22  =>  45   		Training 486 pattern with 88.33% 	Forward time: 	 2.22 sec
2023-04-01 15:38:01,090 			Loss:    2.636e-01    			Backward time: 	 0.13 sec 
2023-04-01 15:38:01,090 ADAM: Layer 0 -> dw_min:9.9599e-01  dw_max:1.0035e+00 lr:1.0000e-02
2023-04-01 15:38:01,090 ADAM: Layer 1 -> dw_min:9.8967e-01  dw_max:1.0067e+00 lr:1.0000e-02
2023-04-01 15:38:01,090 ADAM: Layer 2 -> dw_min:9.8785e-01  dw_max:1.0143e+00 lr:1.0000e-02
2023-04-01 15:38:01,090 ADAM: Layer 3 -> dw_min:9.9052e-01  dw_max:1.0102e+00 lr:1.0000e-02
2023-04-01 15:38:01,125 			Learning rate: weights:   1.000e-02    
2023-04-01 15:38:01,125 			Last test performance: 87.97%
2023-04-01 15:38:01,125 ----------------
2023-04-01 15:38:03,546   22  =>  46   		Training 486 pattern with 88.75% 	Forward time: 	 2.29 sec
2023-04-01 15:38:03,546 			Loss:    2.596e-01    			Backward time: 	 0.13 sec 
2023-04-01 15:38:03,546 ADAM: Layer 0 -> dw_min:9.9632e-01  dw_max:1.0029e+00 lr:1.0000e-02
2023-04-01 15:38:03,547 ADAM: Layer 1 -> dw_min:9.8901e-01  dw_max:1.0075e+00 lr:1.0000e-02
2023-04-01 15:38:03,547 ADAM: Layer 2 -> dw_min:9.8528e-01  dw_max:1.0130e+00 lr:1.0000e-02
2023-04-01 15:38:03,547 ADAM: Layer 3 -> dw_min:9.9144e-01  dw_max:1.0115e+00 lr:1.0000e-02
2023-04-01 15:38:03,625 			Learning rate: weights:   1.000e-02    
2023-04-01 15:38:03,626 			Last test performance: 87.97%
2023-04-01 15:38:03,626 ----------------
2023-04-01 15:38:06,015   22  =>  47   		Training 486 pattern with 88.12% 	Forward time: 	 2.25 sec
2023-04-01 15:38:06,015 			Loss:    2.853e-01    			Backward time: 	 0.13 sec 
2023-04-01 15:38:06,015 ADAM: Layer 0 -> dw_min:9.9648e-01  dw_max:1.0028e+00 lr:1.0000e-02
2023-04-01 15:38:06,015 ADAM: Layer 1 -> dw_min:9.8816e-01  dw_max:1.0067e+00 lr:1.0000e-02
2023-04-01 15:38:06,015 ADAM: Layer 2 -> dw_min:9.8625e-01  dw_max:1.0118e+00 lr:1.0000e-02
2023-04-01 15:38:06,016 ADAM: Layer 3 -> dw_min:9.9226e-01  dw_max:1.0111e+00 lr:1.0000e-02
2023-04-01 15:38:06,038 			Learning rate: weights:   1.000e-02    
2023-04-01 15:38:06,038 			Last test performance: 87.97%
2023-04-01 15:38:06,038 ----------------
2023-04-01 15:38:08,417   22  =>  48   		Training 486 pattern with 85.62% 	Forward time: 	 2.25 sec
2023-04-01 15:38:08,417 			Loss:    2.930e-01    			Backward time: 	 0.13 sec 
2023-04-01 15:38:08,417 ADAM: Layer 0 -> dw_min:9.9543e-01  dw_max:1.0029e+00 lr:1.0000e-02
2023-04-01 15:38:08,417 ADAM: Layer 1 -> dw_min:9.8953e-01  dw_max:1.0078e+00 lr:1.0000e-02
2023-04-01 15:38:08,418 ADAM: Layer 2 -> dw_min:9.8527e-01  dw_max:1.0106e+00 lr:1.0000e-02
2023-04-01 15:38:08,418 ADAM: Layer 3 -> dw_min:9.9303e-01  dw_max:1.0112e+00 lr:1.0000e-02
2023-04-01 15:38:08,436 			Learning rate: weights:   1.000e-02    
2023-04-01 15:38:08,436 			Last test performance: 87.97%
2023-04-01 15:38:08,436 ----------------
2023-04-01 15:38:10,843   22  =>  49   		Training 486 pattern with 86.88% 	Forward time: 	 2.27 sec
2023-04-01 15:38:10,843 			Loss:    2.704e-01    			Backward time: 	 0.13 sec 
2023-04-01 15:38:10,844 ADAM: Layer 0 -> dw_min:9.9632e-01  dw_max:1.0031e+00 lr:1.0000e-02
2023-04-01 15:38:10,844 ADAM: Layer 1 -> dw_min:9.9002e-01  dw_max:1.0089e+00 lr:1.0000e-02
2023-04-01 15:38:10,844 ADAM: Layer 2 -> dw_min:9.8646e-01  dw_max:1.0104e+00 lr:1.0000e-02
2023-04-01 15:38:10,844 ADAM: Layer 3 -> dw_min:9.9370e-01  dw_max:1.0100e+00 lr:1.0000e-02
2023-04-01 15:38:10,921 			Learning rate: weights:   1.000e-02    
2023-04-01 15:38:10,921 			Last test performance: 87.97%
2023-04-01 15:38:10,921 ----------------
2023-04-01 15:38:13,328   22  =>  50   		Training 486 pattern with 87.50% 	Forward time: 	 2.27 sec
2023-04-01 15:38:13,328 			Loss:    2.824e-01    			Backward time: 	 0.13 sec 
2023-04-01 15:38:13,328 ADAM: Layer 0 -> dw_min:9.9654e-01  dw_max:1.0031e+00 lr:1.0000e-02
2023-04-01 15:38:13,328 ADAM: Layer 1 -> dw_min:9.9130e-01  dw_max:1.0081e+00 lr:1.0000e-02
2023-04-01 15:38:13,329 ADAM: Layer 2 -> dw_min:9.8659e-01  dw_max:1.0141e+00 lr:1.0000e-02
2023-04-01 15:38:13,329 ADAM: Layer 3 -> dw_min:9.9331e-01  dw_max:1.0089e+00 lr:1.0000e-02
2023-04-01 15:38:13,410 			Learning rate: weights:   1.000e-02    
2023-04-01 15:38:13,410 			Last test performance: 87.97%
2023-04-01 15:38:13,410 ----------------
2023-04-01 15:38:15,672   22  =>  51   		Training 486 pattern with 86.88% 	Forward time: 	 2.13 sec
2023-04-01 15:38:15,672 			Loss:    3.034e-01    			Backward time: 	 0.13 sec 
2023-04-01 15:38:15,673 ADAM: Layer 0 -> dw_min:9.9674e-01  dw_max:1.0025e+00 lr:1.0000e-02
2023-04-01 15:38:15,673 ADAM: Layer 1 -> dw_min:9.9066e-01  dw_max:1.0078e+00 lr:1.0000e-02
2023-04-01 15:38:15,673 ADAM: Layer 2 -> dw_min:9.8605e-01  dw_max:1.0127e+00 lr:1.0000e-02
2023-04-01 15:38:15,673 ADAM: Layer 3 -> dw_min:9.9397e-01  dw_max:1.0079e+00 lr:1.0000e-02
2023-04-01 15:38:15,780 			Learning rate: weights:   1.000e-02    
2023-04-01 15:38:15,780 			Last test performance: 87.97%
2023-04-01 15:38:15,780 ----------------
2023-04-01 15:38:18,029   22  =>  52   		Training 486 pattern with 88.12% 	Forward time: 	 2.11 sec
2023-04-01 15:38:18,029 			Loss:    2.661e-01    			Backward time: 	 0.13 sec 
2023-04-01 15:38:18,029 ADAM: Layer 0 -> dw_min:9.9562e-01  dw_max:1.0029e+00 lr:1.0000e-02
2023-04-01 15:38:18,029 ADAM: Layer 1 -> dw_min:9.9056e-01  dw_max:1.0072e+00 lr:1.0000e-02
2023-04-01 15:38:18,029 ADAM: Layer 2 -> dw_min:9.8747e-01  dw_max:1.0176e+00 lr:1.0000e-02
2023-04-01 15:38:18,029 ADAM: Layer 3 -> dw_min:9.9457e-01  dw_max:1.0071e+00 lr:1.0000e-02
2023-04-01 15:38:18,048 			Learning rate: weights:   1.000e-02    
2023-04-01 15:38:18,048 			Last test performance: 87.97%
2023-04-01 15:38:18,048 ----------------
2023-04-01 15:38:20,310   22  =>  53   		Training 486 pattern with 87.71% 	Forward time: 	 2.13 sec
2023-04-01 15:38:20,310 			Loss:    2.725e-01    			Backward time: 	 0.13 sec 
2023-04-01 15:38:20,310 ADAM: Layer 0 -> dw_min:9.9493e-01  dw_max:1.0031e+00 lr:1.0000e-02
2023-04-01 15:38:20,311 ADAM: Layer 1 -> dw_min:9.8994e-01  dw_max:1.0072e+00 lr:1.0000e-02
2023-04-01 15:38:20,311 ADAM: Layer 2 -> dw_min:9.8739e-01  dw_max:1.0159e+00 lr:1.0000e-02
2023-04-01 15:38:20,311 ADAM: Layer 3 -> dw_min:9.9492e-01  dw_max:1.0064e+00 lr:1.0000e-02
2023-04-01 15:38:20,335 			Learning rate: weights:   1.000e-02    
2023-04-01 15:38:20,335 			Last test performance: 87.97%
2023-04-01 15:38:20,335 ----------------
2023-04-01 15:38:22,769   22  =>  54   		Training 486 pattern with 89.58% 	Forward time: 	 2.30 sec
2023-04-01 15:38:22,769 			Loss:    2.563e-01    			Backward time: 	 0.13 sec 
2023-04-01 15:38:22,769 ADAM: Layer 0 -> dw_min:9.9513e-01  dw_max:1.0036e+00 lr:1.0000e-02
2023-04-01 15:38:22,769 ADAM: Layer 1 -> dw_min:9.8980e-01  dw_max:1.0077e+00 lr:1.0000e-02
2023-04-01 15:38:22,769 ADAM: Layer 2 -> dw_min:9.8720e-01  dw_max:1.0143e+00 lr:1.0000e-02
2023-04-01 15:38:22,769 ADAM: Layer 3 -> dw_min:9.9559e-01  dw_max:1.0058e+00 lr:1.0000e-02
2023-04-01 15:38:22,857 			Learning rate: weights:   1.000e-02    
2023-04-01 15:38:22,857 			Last test performance: 87.97%
2023-04-01 15:38:22,857 ----------------
2023-04-01 15:38:25,159   22  =>  55   		Training 486 pattern with 88.12% 	Forward time: 	 2.17 sec
2023-04-01 15:38:25,159 			Loss:    2.641e-01    			Backward time: 	 0.13 sec 
2023-04-01 15:38:25,159 ADAM: Layer 0 -> dw_min:9.9585e-01  dw_max:1.0033e+00 lr:1.0000e-02
2023-04-01 15:38:25,159 ADAM: Layer 1 -> dw_min:9.8545e-01  dw_max:1.0069e+00 lr:1.0000e-02
2023-04-01 15:38:25,160 ADAM: Layer 2 -> dw_min:9.8546e-01  dw_max:1.0129e+00 lr:1.0000e-02
2023-04-01 15:38:25,160 ADAM: Layer 3 -> dw_min:9.9603e-01  dw_max:1.0050e+00 lr:1.0000e-02
2023-04-01 15:38:25,226 			Learning rate: weights:   1.000e-02    
2023-04-01 15:38:25,226 			Last test performance: 87.97%
2023-04-01 15:38:25,226 ----------------
2023-04-01 15:38:27,622   22  =>  56   		Training 486 pattern with 86.88% 	Forward time: 	 2.26 sec
2023-04-01 15:38:27,622 			Loss:    2.948e-01    			Backward time: 	 0.13 sec 
2023-04-01 15:38:27,622 ADAM: Layer 0 -> dw_min:9.9607e-01  dw_max:1.0033e+00 lr:1.0000e-02
2023-04-01 15:38:27,622 ADAM: Layer 1 -> dw_min:9.8754e-01  dw_max:1.0070e+00 lr:1.0000e-02
2023-04-01 15:38:27,623 ADAM: Layer 2 -> dw_min:9.8527e-01  dw_max:1.0116e+00 lr:1.0000e-02
2023-04-01 15:38:27,623 ADAM: Layer 3 -> dw_min:9.9530e-01  dw_max:1.0093e+00 lr:1.0000e-02
2023-04-01 15:38:27,650 			Learning rate: weights:   1.000e-02    
2023-04-01 15:38:27,651 			Last test performance: 87.97%
2023-04-01 15:38:27,651 ----------------
2023-04-01 15:38:30,069   22  =>  57   		Training 486 pattern with 88.12% 	Forward time: 	 2.28 sec
2023-04-01 15:38:30,069 			Loss:    2.904e-01    			Backward time: 	 0.13 sec 
2023-04-01 15:38:30,069 ADAM: Layer 0 -> dw_min:9.9749e-01  dw_max:1.0026e+00 lr:1.0000e-02
2023-04-01 15:38:30,069 ADAM: Layer 1 -> dw_min:9.8756e-01  dw_max:1.0075e+00 lr:1.0000e-02
2023-04-01 15:38:30,070 ADAM: Layer 2 -> dw_min:9.8570e-01  dw_max:1.0104e+00 lr:1.0000e-02
2023-04-01 15:38:30,070 ADAM: Layer 3 -> dw_min:9.9544e-01  dw_max:1.0081e+00 lr:1.0000e-02
2023-04-01 15:38:30,099 			Learning rate: weights:   1.000e-02    
2023-04-01 15:38:30,099 			Last test performance: 87.97%
2023-04-01 15:38:30,099 ----------------
2023-04-01 15:38:32,460   22  =>  58   		Training 486 pattern with 85.83% 	Forward time: 	 2.23 sec
2023-04-01 15:38:32,460 			Loss:    3.415e-01    			Backward time: 	 0.13 sec 
2023-04-01 15:38:32,460 ADAM: Layer 0 -> dw_min:9.9663e-01  dw_max:1.0024e+00 lr:1.0000e-02
2023-04-01 15:38:32,460 ADAM: Layer 1 -> dw_min:9.8848e-01  dw_max:1.0071e+00 lr:1.0000e-02
2023-04-01 15:38:32,460 ADAM: Layer 2 -> dw_min:9.8462e-01  dw_max:1.0116e+00 lr:1.0000e-02
2023-04-01 15:38:32,460 ADAM: Layer 3 -> dw_min:9.9412e-01  dw_max:1.0072e+00 lr:1.0000e-02
2023-04-01 15:38:32,482 			Learning rate: weights:   1.000e-02    
2023-04-01 15:38:32,482 			Last test performance: 87.97%
2023-04-01 15:38:32,482 ----------------
2023-04-01 15:38:34,814   22  =>  59   		Training 486 pattern with 87.50% 	Forward time: 	 2.19 sec
2023-04-01 15:38:34,814 			Loss:    2.588e-01    			Backward time: 	 0.13 sec 
2023-04-01 15:38:34,814 ADAM: Layer 0 -> dw_min:9.9658e-01  dw_max:1.0028e+00 lr:1.0000e-02
2023-04-01 15:38:34,814 ADAM: Layer 1 -> dw_min:9.9050e-01  dw_max:1.0065e+00 lr:1.0000e-02
2023-04-01 15:38:34,814 ADAM: Layer 2 -> dw_min:9.8606e-01  dw_max:1.0144e+00 lr:1.0000e-02
2023-04-01 15:38:34,814 ADAM: Layer 3 -> dw_min:9.9252e-01  dw_max:1.0064e+00 lr:1.0000e-02
2023-04-01 15:38:34,917 			Learning rate: weights:   1.000e-02    
2023-04-01 15:38:34,917 			Last test performance: 87.97%
2023-04-01 15:38:34,917 ----------------
2023-04-01 15:38:37,327   22  =>  60   		Training 486 pattern with 88.75% 	Forward time: 	 2.28 sec
2023-04-01 15:38:37,327 			Loss:    2.724e-01    			Backward time: 	 0.13 sec 
2023-04-01 15:38:37,327 ADAM: Layer 0 -> dw_min:9.9675e-01  dw_max:1.0031e+00 lr:1.0000e-02
2023-04-01 15:38:37,328 ADAM: Layer 1 -> dw_min:9.8974e-01  dw_max:1.0062e+00 lr:1.0000e-02
2023-04-01 15:38:37,328 ADAM: Layer 2 -> dw_min:9.8713e-01  dw_max:1.0127e+00 lr:1.0000e-02
2023-04-01 15:38:37,328 ADAM: Layer 3 -> dw_min:9.9327e-01  dw_max:1.0067e+00 lr:1.0000e-02
2023-04-01 15:38:37,424 			Learning rate: weights:   1.000e-02    
2023-04-01 15:38:37,424 			Last test performance: 87.97%
2023-04-01 15:38:37,424 ----------------
2023-04-01 15:38:39,692   22  =>  61   		Training 486 pattern with 87.29% 	Forward time: 	 2.13 sec
2023-04-01 15:38:39,692 			Loss:    2.626e-01    			Backward time: 	 0.13 sec 
2023-04-01 15:38:39,693 ADAM: Layer 0 -> dw_min:9.9635e-01  dw_max:1.0045e+00 lr:1.0000e-02
2023-04-01 15:38:39,693 ADAM: Layer 1 -> dw_min:9.8931e-01  dw_max:1.0075e+00 lr:1.0000e-02
2023-04-01 15:38:39,693 ADAM: Layer 2 -> dw_min:9.8671e-01  dw_max:1.0120e+00 lr:1.0000e-02
2023-04-01 15:38:39,693 ADAM: Layer 3 -> dw_min:9.9392e-01  dw_max:1.0067e+00 lr:1.0000e-02
2023-04-01 15:38:39,715 			Learning rate: weights:   1.000e-02    
2023-04-01 15:38:39,715 			Last test performance: 87.97%
2023-04-01 15:38:39,715 ----------------
2023-04-01 15:38:42,080   22  =>  62   		Training 486 pattern with 88.12% 	Forward time: 	 2.23 sec
2023-04-01 15:38:42,080 			Loss:    2.550e-01    			Backward time: 	 0.13 sec 
2023-04-01 15:38:42,080 ADAM: Layer 0 -> dw_min:9.9619e-01  dw_max:1.0041e+00 lr:1.0000e-02
2023-04-01 15:38:42,080 ADAM: Layer 1 -> dw_min:9.8964e-01  dw_max:1.0071e+00 lr:1.0000e-02
2023-04-01 15:38:42,080 ADAM: Layer 2 -> dw_min:9.8420e-01  dw_max:1.0108e+00 lr:1.0000e-02
2023-04-01 15:38:42,080 ADAM: Layer 3 -> dw_min:9.9443e-01  dw_max:1.0069e+00 lr:1.0000e-02
2023-04-01 15:38:42,117 			Learning rate: weights:   1.000e-02    
2023-04-01 15:38:42,117 			Last test performance: 87.97%
2023-04-01 15:38:42,117 ----------------
2023-04-01 15:38:44,385   22  =>  63   		Training 486 pattern with 85.42% 	Forward time: 	 2.13 sec
2023-04-01 15:38:44,385 			Loss:    2.886e-01    			Backward time: 	 0.13 sec 
2023-04-01 15:38:44,386 ADAM: Layer 0 -> dw_min:9.9630e-01  dw_max:1.0039e+00 lr:1.0000e-02
2023-04-01 15:38:44,386 ADAM: Layer 1 -> dw_min:9.9097e-01  dw_max:1.0080e+00 lr:1.0000e-02
2023-04-01 15:38:44,386 ADAM: Layer 2 -> dw_min:9.8615e-01  dw_max:1.0104e+00 lr:1.0000e-02
2023-04-01 15:38:44,386 ADAM: Layer 3 -> dw_min:9.9541e-01  dw_max:1.0062e+00 lr:1.0000e-02
2023-04-01 15:38:44,464 			Learning rate: weights:   1.000e-02    
2023-04-01 15:38:44,464 			Last test performance: 87.97%
2023-04-01 15:38:44,464 ----------------
2023-04-01 15:38:46,890   22  =>  64   		Training 486 pattern with 88.33% 	Forward time: 	 2.29 sec
2023-04-01 15:38:46,890 			Loss:    2.557e-01    			Backward time: 	 0.13 sec 
2023-04-01 15:38:46,891 ADAM: Layer 0 -> dw_min:9.9626e-01  dw_max:1.0045e+00 lr:1.0000e-02
2023-04-01 15:38:46,891 ADAM: Layer 1 -> dw_min:9.9014e-01  dw_max:1.0071e+00 lr:1.0000e-02
2023-04-01 15:38:46,891 ADAM: Layer 2 -> dw_min:9.8554e-01  dw_max:1.0143e+00 lr:1.0000e-02
2023-04-01 15:38:46,891 ADAM: Layer 3 -> dw_min:9.9507e-01  dw_max:1.0109e+00 lr:1.0000e-02
2023-04-01 15:38:46,967 			Learning rate: weights:   1.000e-02    
2023-04-01 15:38:46,967 			Last test performance: 87.97%
2023-04-01 15:38:46,968 ----------------
2023-04-01 15:38:49,373   22  =>  65   		Training 486 pattern with 87.92% 	Forward time: 	 2.27 sec
2023-04-01 15:38:49,373 			Loss:    2.916e-01    			Backward time: 	 0.13 sec 
2023-04-01 15:38:49,373 ADAM: Layer 0 -> dw_min:9.9680e-01  dw_max:1.0047e+00 lr:1.0000e-02
2023-04-01 15:38:49,373 ADAM: Layer 1 -> dw_min:9.9106e-01  dw_max:1.0088e+00 lr:1.0000e-02
2023-04-01 15:38:49,374 ADAM: Layer 2 -> dw_min:9.8496e-01  dw_max:1.0129e+00 lr:1.0000e-02
2023-04-01 15:38:49,374 ADAM: Layer 3 -> dw_min:9.9556e-01  dw_max:1.0122e+00 lr:1.0000e-02
2023-04-01 15:38:49,453 			Learning rate: weights:   1.000e-02    
2023-04-01 15:38:49,453 			Last test performance: 87.97%
2023-04-01 15:38:49,453 ----------------
2023-04-01 15:38:51,856   22  =>  66   		Training 486 pattern with 86.88% 	Forward time: 	 2.27 sec
2023-04-01 15:38:51,856 			Loss:    2.779e-01    			Backward time: 	 0.13 sec 
2023-04-01 15:38:51,856 ADAM: Layer 0 -> dw_min:9.9666e-01  dw_max:1.0035e+00 lr:1.0000e-02
2023-04-01 15:38:51,856 ADAM: Layer 1 -> dw_min:9.9206e-01  dw_max:1.0074e+00 lr:1.0000e-02
2023-04-01 15:38:51,856 ADAM: Layer 2 -> dw_min:9.8645e-01  dw_max:1.0141e+00 lr:1.0000e-02
2023-04-01 15:38:51,857 ADAM: Layer 3 -> dw_min:9.9520e-01  dw_max:1.0110e+00 lr:1.0000e-02
2023-04-01 15:38:51,885 			Learning rate: weights:   1.000e-02    
2023-04-01 15:38:51,885 			Last test performance: 87.97%
2023-04-01 15:38:51,885 ----------------
2023-04-01 15:38:54,197   22  =>  67   		Training 486 pattern with 88.96% 	Forward time: 	 2.18 sec
2023-04-01 15:38:54,197 			Loss:    2.758e-01    			Backward time: 	 0.13 sec 
2023-04-01 15:38:54,197 ADAM: Layer 0 -> dw_min:9.9733e-01  dw_max:1.0031e+00 lr:1.0000e-02
2023-04-01 15:38:54,197 ADAM: Layer 1 -> dw_min:9.9279e-01  dw_max:1.0070e+00 lr:1.0000e-02
2023-04-01 15:38:54,197 ADAM: Layer 2 -> dw_min:9.8543e-01  dw_max:1.0152e+00 lr:1.0000e-02
2023-04-01 15:38:54,198 ADAM: Layer 3 -> dw_min:9.9575e-01  dw_max:1.0097e+00 lr:1.0000e-02
2023-04-01 15:38:54,223 			Learning rate: weights:   1.000e-02    
2023-04-01 15:38:54,224 			Last test performance: 87.97%
2023-04-01 15:38:54,224 ----------------
2023-04-01 15:38:56,573   22  =>  68   		Training 486 pattern with 86.04% 	Forward time: 	 2.22 sec
2023-04-01 15:38:56,573 			Loss:    3.210e-01    			Backward time: 	 0.13 sec 
2023-04-01 15:38:56,574 ADAM: Layer 0 -> dw_min:9.9726e-01  dw_max:1.0036e+00 lr:1.0000e-02
2023-04-01 15:38:56,574 ADAM: Layer 1 -> dw_min:9.9193e-01  dw_max:1.0077e+00 lr:1.0000e-02
2023-04-01 15:38:56,574 ADAM: Layer 2 -> dw_min:9.8454e-01  dw_max:1.0137e+00 lr:1.0000e-02
2023-04-01 15:38:56,574 ADAM: Layer 3 -> dw_min:9.9571e-01  dw_max:1.0112e+00 lr:1.0000e-02
2023-04-01 15:38:56,657 			Learning rate: weights:   1.000e-02    
2023-04-01 15:38:56,657 			Last test performance: 87.97%
2023-04-01 15:38:56,657 ----------------
2023-04-01 15:38:59,049   22  =>  69   		Training 486 pattern with 85.21% 	Forward time: 	 2.26 sec
2023-04-01 15:38:59,049 			Loss:    2.679e-01    			Backward time: 	 0.13 sec 
2023-04-01 15:38:59,049 ADAM: Layer 0 -> dw_min:9.9710e-01  dw_max:1.0030e+00 lr:1.0000e-02
2023-04-01 15:38:59,050 ADAM: Layer 1 -> dw_min:9.9316e-01  dw_max:1.0069e+00 lr:1.0000e-02
2023-04-01 15:38:59,050 ADAM: Layer 2 -> dw_min:9.8512e-01  dw_max:1.0123e+00 lr:1.0000e-02
2023-04-01 15:38:59,050 ADAM: Layer 3 -> dw_min:9.9613e-01  dw_max:1.0101e+00 lr:1.0000e-02
2023-04-01 15:38:59,071 			Learning rate: weights:   1.000e-02    
2023-04-01 15:38:59,071 			Last test performance: 87.97%
2023-04-01 15:38:59,071 ----------------
2023-04-01 15:39:01,414   22  =>  70   		Training 486 pattern with 86.88% 	Forward time: 	 2.21 sec
2023-04-01 15:39:01,414 			Loss:    2.696e-01    			Backward time: 	 0.13 sec 
2023-04-01 15:39:01,414 ADAM: Layer 0 -> dw_min:9.9709e-01  dw_max:1.0033e+00 lr:1.0000e-02
2023-04-01 15:39:01,414 ADAM: Layer 1 -> dw_min:9.9386e-01  dw_max:1.0075e+00 lr:1.0000e-02
2023-04-01 15:39:01,414 ADAM: Layer 2 -> dw_min:9.8446e-01  dw_max:1.0149e+00 lr:1.0000e-02
2023-04-01 15:39:01,414 ADAM: Layer 3 -> dw_min:9.9646e-01  dw_max:1.0091e+00 lr:1.0000e-02
2023-04-01 15:39:01,492 			Learning rate: weights:   1.000e-02    
2023-04-01 15:39:01,492 			Last test performance: 87.97%
2023-04-01 15:39:01,492 ----------------
2023-04-01 15:39:03,878   22  =>  71   		Training 486 pattern with 86.04% 	Forward time: 	 2.25 sec
2023-04-01 15:39:03,878 			Loss:    2.887e-01    			Backward time: 	 0.13 sec 
2023-04-01 15:39:03,879 ADAM: Layer 0 -> dw_min:9.9644e-01  dw_max:1.0030e+00 lr:1.0000e-02
2023-04-01 15:39:03,879 ADAM: Layer 1 -> dw_min:9.9217e-01  dw_max:1.0067e+00 lr:1.0000e-02
2023-04-01 15:39:03,879 ADAM: Layer 2 -> dw_min:9.8234e-01  dw_max:1.0139e+00 lr:1.0000e-02
2023-04-01 15:39:03,879 ADAM: Layer 3 -> dw_min:9.9456e-01  dw_max:1.0076e+00 lr:1.0000e-02
2023-04-01 15:39:03,990 			Learning rate: weights:   1.000e-02    
2023-04-01 15:39:03,990 			Last test performance: 87.97%
2023-04-01 15:39:03,990 ----------------
2023-04-01 15:39:06,297   22  =>  72   		Training 486 pattern with 87.71% 	Forward time: 	 2.17 sec
2023-04-01 15:39:06,297 			Loss:    2.838e-01    			Backward time: 	 0.13 sec 
2023-04-01 15:39:06,297 ADAM: Layer 0 -> dw_min:9.9582e-01  dw_max:1.0029e+00 lr:1.0000e-02
2023-04-01 15:39:06,297 ADAM: Layer 1 -> dw_min:9.9262e-01  dw_max:1.0083e+00 lr:1.0000e-02
2023-04-01 15:39:06,297 ADAM: Layer 2 -> dw_min:9.8452e-01  dw_max:1.0126e+00 lr:1.0000e-02
2023-04-01 15:39:06,298 ADAM: Layer 3 -> dw_min:9.9525e-01  dw_max:1.0077e+00 lr:1.0000e-02
2023-04-01 15:39:06,328 			Learning rate: weights:   1.000e-02    
2023-04-01 15:39:06,328 			Last test performance: 87.97%
2023-04-01 15:39:06,328 ----------------
2023-04-01 15:39:08,710   22  =>  73   		Training 486 pattern with 88.12% 	Forward time: 	 2.25 sec
2023-04-01 15:39:08,710 			Loss:    2.688e-01    			Backward time: 	 0.13 sec 
2023-04-01 15:39:08,710 ADAM: Layer 0 -> dw_min:9.9571e-01  dw_max:1.0030e+00 lr:1.0000e-02
2023-04-01 15:39:08,710 ADAM: Layer 1 -> dw_min:9.9141e-01  dw_max:1.0078e+00 lr:1.0000e-02
2023-04-01 15:39:08,710 ADAM: Layer 2 -> dw_min:9.8365e-01  dw_max:1.0115e+00 lr:1.0000e-02
2023-04-01 15:39:08,711 ADAM: Layer 3 -> dw_min:9.9530e-01  dw_max:1.0076e+00 lr:1.0000e-02
2023-04-01 15:39:08,784 			Learning rate: weights:   1.000e-02    
2023-04-01 15:39:08,784 			Last test performance: 87.97%
2023-04-01 15:39:08,784 ----------------
2023-04-01 15:39:11,239   22  =>  74   		Training 486 pattern with 88.75% 	Forward time: 	 2.32 sec
2023-04-01 15:39:11,239 			Loss:    2.565e-01    			Backward time: 	 0.13 sec 
2023-04-01 15:39:11,239 ADAM: Layer 0 -> dw_min:9.9477e-01  dw_max:1.0028e+00 lr:1.0000e-02
2023-04-01 15:39:11,239 ADAM: Layer 1 -> dw_min:9.9173e-01  dw_max:1.0088e+00 lr:1.0000e-02
2023-04-01 15:39:11,240 ADAM: Layer 2 -> dw_min:9.8550e-01  dw_max:1.0126e+00 lr:1.0000e-02
2023-04-01 15:39:11,240 ADAM: Layer 3 -> dw_min:9.9576e-01  dw_max:1.0069e+00 lr:1.0000e-02
2023-04-01 15:39:11,322 			Learning rate: weights:   1.000e-02    
2023-04-01 15:39:11,322 			Last test performance: 87.97%
2023-04-01 15:39:11,322 ----------------
2023-04-01 15:39:13,707   22  =>  75   		Training 486 pattern with 88.33% 	Forward time: 	 2.25 sec
2023-04-01 15:39:13,708 			Loss:    2.503e-01    			Backward time: 	 0.13 sec 
2023-04-01 15:39:13,708 ADAM: Layer 0 -> dw_min:9.9417e-01  dw_max:1.0029e+00 lr:1.0000e-02
2023-04-01 15:39:13,708 ADAM: Layer 1 -> dw_min:9.9120e-01  dw_max:1.0082e+00 lr:1.0000e-02
2023-04-01 15:39:13,708 ADAM: Layer 2 -> dw_min:9.8564e-01  dw_max:1.0114e+00 lr:1.0000e-02
2023-04-01 15:39:13,708 ADAM: Layer 3 -> dw_min:9.9613e-01  dw_max:1.0062e+00 lr:1.0000e-02
2023-04-01 15:39:13,734 			Learning rate: weights:   1.000e-02    
2023-04-01 15:39:13,735 			Last test performance: 87.97%
2023-04-01 15:39:13,735 ----------------
2023-04-01 15:39:16,021   22  =>  76   		Training 486 pattern with 86.88% 	Forward time: 	 2.15 sec
2023-04-01 15:39:16,021 			Loss:    2.864e-01    			Backward time: 	 0.13 sec 
2023-04-01 15:39:16,021 ADAM: Layer 0 -> dw_min:9.9487e-01  dw_max:1.0029e+00 lr:1.0000e-02
2023-04-01 15:39:16,021 ADAM: Layer 1 -> dw_min:9.9171e-01  dw_max:1.0079e+00 lr:1.0000e-02
2023-04-01 15:39:16,021 ADAM: Layer 2 -> dw_min:9.8705e-01  dw_max:1.0112e+00 lr:1.0000e-02
2023-04-01 15:39:16,021 ADAM: Layer 3 -> dw_min:9.9473e-01  dw_max:1.0084e+00 lr:1.0000e-02
2023-04-01 15:39:16,047 			Learning rate: weights:   1.000e-02    
2023-04-01 15:39:16,047 			Last test performance: 87.97%
2023-04-01 15:39:16,047 ----------------
2023-04-01 15:39:18,463   22  =>  77   		Training 486 pattern with 86.88% 	Forward time: 	 2.28 sec
2023-04-01 15:39:18,463 			Loss:    3.032e-01    			Backward time: 	 0.13 sec 
2023-04-01 15:39:18,463 ADAM: Layer 0 -> dw_min:9.9505e-01  dw_max:1.0028e+00 lr:1.0000e-02
2023-04-01 15:39:18,463 ADAM: Layer 1 -> dw_min:9.9138e-01  dw_max:1.0073e+00 lr:1.0000e-02
2023-04-01 15:39:18,463 ADAM: Layer 2 -> dw_min:9.8786e-01  dw_max:1.0127e+00 lr:1.0000e-02
2023-04-01 15:39:18,463 ADAM: Layer 3 -> dw_min:9.9493e-01  dw_max:1.0076e+00 lr:1.0000e-02
2023-04-01 15:39:18,556 			Learning rate: weights:   1.000e-02    
2023-04-01 15:39:18,556 			Last test performance: 87.97%
2023-04-01 15:39:18,557 ----------------
2023-04-01 15:39:20,876   22  =>  78   		Training 486 pattern with 89.17% 	Forward time: 	 2.18 sec
2023-04-01 15:39:20,876 			Loss:    2.509e-01    			Backward time: 	 0.13 sec 
2023-04-01 15:39:20,876 ADAM: Layer 0 -> dw_min:9.9628e-01  dw_max:1.0026e+00 lr:1.0000e-02
2023-04-01 15:39:20,876 ADAM: Layer 1 -> dw_min:9.9203e-01  dw_max:1.0067e+00 lr:1.0000e-02
2023-04-01 15:39:20,876 ADAM: Layer 2 -> dw_min:9.8631e-01  dw_max:1.0114e+00 lr:1.0000e-02
2023-04-01 15:39:20,876 ADAM: Layer 3 -> dw_min:9.9542e-01  dw_max:1.0067e+00 lr:1.0000e-02
2023-04-01 15:39:20,956 			Learning rate: weights:   1.000e-02    
2023-04-01 15:39:20,956 			Last test performance: 87.97%
2023-04-01 15:39:20,956 ----------------
2023-04-01 15:39:23,328   22  =>  79   		Training 486 pattern with 87.29% 	Forward time: 	 2.24 sec
2023-04-01 15:39:23,328 			Loss:    2.835e-01    			Backward time: 	 0.13 sec 
2023-04-01 15:39:23,329 ADAM: Layer 0 -> dw_min:9.9633e-01  dw_max:1.0026e+00 lr:1.0000e-02
2023-04-01 15:39:23,329 ADAM: Layer 1 -> dw_min:9.9157e-01  dw_max:1.0073e+00 lr:1.0000e-02
2023-04-01 15:39:23,329 ADAM: Layer 2 -> dw_min:9.8766e-01  dw_max:1.0129e+00 lr:1.0000e-02
2023-04-01 15:39:23,329 ADAM: Layer 3 -> dw_min:9.9220e-01  dw_max:1.0060e+00 lr:1.0000e-02
2023-04-01 15:39:23,359 			Learning rate: weights:   1.000e-02    
2023-04-01 15:39:23,359 			Last test performance: 87.97%
2023-04-01 15:39:23,359 ----------------
2023-04-01 15:39:25,722   22  =>  80   		Training 486 pattern with 85.83% 	Forward time: 	 2.23 sec
2023-04-01 15:39:25,722 			Loss:    3.218e-01    			Backward time: 	 0.13 sec 
2023-04-01 15:39:25,722 ADAM: Layer 0 -> dw_min:9.9629e-01  dw_max:1.0028e+00 lr:1.0000e-02
2023-04-01 15:39:25,723 ADAM: Layer 1 -> dw_min:9.9189e-01  dw_max:1.0073e+00 lr:1.0000e-02
2023-04-01 15:39:25,723 ADAM: Layer 2 -> dw_min:9.8914e-01  dw_max:1.0121e+00 lr:1.0000e-02
2023-04-01 15:39:25,723 ADAM: Layer 3 -> dw_min:9.9285e-01  dw_max:1.0079e+00 lr:1.0000e-02
2023-04-01 15:39:25,824 			Learning rate: weights:   1.000e-02    
2023-04-01 15:39:25,824 			Last test performance: 87.97%
2023-04-01 15:39:25,824 ----------------
2023-04-01 15:39:28,132   22  =>  81   		Training 486 pattern with 88.75% 	Forward time: 	 2.17 sec
2023-04-01 15:39:28,132 			Loss:    2.829e-01    			Backward time: 	 0.13 sec 
2023-04-01 15:39:28,133 ADAM: Layer 0 -> dw_min:9.9591e-01  dw_max:1.0032e+00 lr:1.0000e-02
2023-04-01 15:39:28,133 ADAM: Layer 1 -> dw_min:9.9167e-01  dw_max:1.0075e+00 lr:1.0000e-02
2023-04-01 15:39:28,133 ADAM: Layer 2 -> dw_min:9.8567e-01  dw_max:1.0133e+00 lr:1.0000e-02
2023-04-01 15:39:28,133 ADAM: Layer 3 -> dw_min:9.9399e-01  dw_max:1.0072e+00 lr:1.0000e-02
2023-04-01 15:39:28,187 			Learning rate: weights:   1.000e-02    
2023-04-01 15:39:28,187 			Last test performance: 87.97%
2023-04-01 15:39:28,187 ----------------
2023-04-01 15:39:30,586   22  =>  82   		Training 486 pattern with 84.17% 	Forward time: 	 2.26 sec
2023-04-01 15:39:30,586 			Loss:    3.261e-01    			Backward time: 	 0.13 sec 
2023-04-01 15:39:30,586 ADAM: Layer 0 -> dw_min:9.9578e-01  dw_max:1.0027e+00 lr:1.0000e-02
2023-04-01 15:39:30,586 ADAM: Layer 1 -> dw_min:9.9097e-01  dw_max:1.0065e+00 lr:1.0000e-02
2023-04-01 15:39:30,586 ADAM: Layer 2 -> dw_min:9.8716e-01  dw_max:1.0119e+00 lr:1.0000e-02
2023-04-01 15:39:30,587 ADAM: Layer 3 -> dw_min:9.9459e-01  dw_max:1.0071e+00 lr:1.0000e-02
2023-04-01 15:39:30,676 			Learning rate: weights:   1.000e-02    
2023-04-01 15:39:30,676 			Last test performance: 87.97%
2023-04-01 15:39:30,677 ----------------
2023-04-01 15:39:33,107   22  =>  83   		Training 486 pattern with 88.96% 	Forward time: 	 2.30 sec
2023-04-01 15:39:33,107 			Loss:    2.716e-01    			Backward time: 	 0.13 sec 
2023-04-01 15:39:33,107 ADAM: Layer 0 -> dw_min:9.9656e-01  dw_max:1.0028e+00 lr:1.0000e-02
2023-04-01 15:39:33,107 ADAM: Layer 1 -> dw_min:9.9108e-01  dw_max:1.0062e+00 lr:1.0000e-02
2023-04-01 15:39:33,107 ADAM: Layer 2 -> dw_min:9.8554e-01  dw_max:1.0120e+00 lr:1.0000e-02
2023-04-01 15:39:33,107 ADAM: Layer 3 -> dw_min:9.9505e-01  dw_max:1.0067e+00 lr:1.0000e-02
2023-04-01 15:39:33,151 			Learning rate: weights:   1.000e-02    
2023-04-01 15:39:33,151 			Last test performance: 87.97%
2023-04-01 15:39:33,151 ----------------
2023-04-01 15:39:35,581   22  =>  84   		Training 486 pattern with 87.29% 	Forward time: 	 2.29 sec
2023-04-01 15:39:35,581 			Loss:    2.937e-01    			Backward time: 	 0.13 sec 
2023-04-01 15:39:35,581 ADAM: Layer 0 -> dw_min:9.9681e-01  dw_max:1.0027e+00 lr:1.0000e-02
2023-04-01 15:39:35,582 ADAM: Layer 1 -> dw_min:9.8964e-01  dw_max:1.0070e+00 lr:1.0000e-02
2023-04-01 15:39:35,582 ADAM: Layer 2 -> dw_min:9.8698e-01  dw_max:1.0105e+00 lr:1.0000e-02
2023-04-01 15:39:35,582 ADAM: Layer 3 -> dw_min:9.9491e-01  dw_max:1.0060e+00 lr:1.0000e-02
2023-04-01 15:39:35,604 			Learning rate: weights:   1.000e-02    
2023-04-01 15:39:35,604 			Last test performance: 87.97%
2023-04-01 15:39:35,604 ----------------
2023-04-01 15:39:37,915   22  =>  85   		Training 486 pattern with 89.58% 	Forward time: 	 2.17 sec
2023-04-01 15:39:37,915 			Loss:    2.485e-01    			Backward time: 	 0.13 sec 
2023-04-01 15:39:37,916 ADAM: Layer 0 -> dw_min:9.9653e-01  dw_max:1.0032e+00 lr:1.0000e-02
2023-04-01 15:39:37,916 ADAM: Layer 1 -> dw_min:9.9045e-01  dw_max:1.0062e+00 lr:1.0000e-02
2023-04-01 15:39:37,916 ADAM: Layer 2 -> dw_min:9.8390e-01  dw_max:1.0117e+00 lr:1.0000e-02
2023-04-01 15:39:37,916 ADAM: Layer 3 -> dw_min:9.9467e-01  dw_max:1.0054e+00 lr:1.0000e-02
2023-04-01 15:39:37,935 			Learning rate: weights:   1.000e-02    
2023-04-01 15:39:37,936 			Last test performance: 87.97%
2023-04-01 15:39:37,936 ----------------
2023-04-01 15:39:40,380   22  =>  86   		Training 486 pattern with 90.42% 	Forward time: 	 2.31 sec
2023-04-01 15:39:40,380 			Loss:    2.133e-01    			Backward time: 	 0.13 sec 
2023-04-01 15:39:40,380 ADAM: Layer 0 -> dw_min:9.9648e-01  dw_max:1.0028e+00 lr:1.0000e-02
2023-04-01 15:39:40,380 ADAM: Layer 1 -> dw_min:9.9304e-01  dw_max:1.0062e+00 lr:1.0000e-02
2023-04-01 15:39:40,380 ADAM: Layer 2 -> dw_min:9.8524e-01  dw_max:1.0106e+00 lr:1.0000e-02
2023-04-01 15:39:40,381 ADAM: Layer 3 -> dw_min:9.9514e-01  dw_max:1.0049e+00 lr:1.0000e-02
2023-04-01 15:39:40,406 			Learning rate: weights:   1.000e-02    
2023-04-01 15:39:40,406 			Last test performance: 87.97%
2023-04-01 15:39:40,406 ----------------
2023-04-01 15:39:42,788   22  =>  87   		Training 486 pattern with 87.71% 	Forward time: 	 2.25 sec
2023-04-01 15:39:42,789 			Loss:    2.947e-01    			Backward time: 	 0.13 sec 
2023-04-01 15:39:42,789 ADAM: Layer 0 -> dw_min:9.9661e-01  dw_max:1.0029e+00 lr:1.0000e-02
2023-04-01 15:39:42,789 ADAM: Layer 1 -> dw_min:9.9010e-01  dw_max:1.0061e+00 lr:1.0000e-02
2023-04-01 15:39:42,789 ADAM: Layer 2 -> dw_min:9.8544e-01  dw_max:1.0103e+00 lr:1.0000e-02
2023-04-01 15:39:42,789 ADAM: Layer 3 -> dw_min:9.9559e-01  dw_max:1.0043e+00 lr:1.0000e-02
2023-04-01 15:39:42,818 			Learning rate: weights:   1.000e-02    
2023-04-01 15:39:42,818 			Last test performance: 87.97%
2023-04-01 15:39:42,818 ----------------
2023-04-01 15:39:45,296   22  =>  88   		Training 486 pattern with 87.50% 	Forward time: 	 2.35 sec
2023-04-01 15:39:45,296 			Loss:    2.759e-01    			Backward time: 	 0.13 sec 
2023-04-01 15:39:45,297 ADAM: Layer 0 -> dw_min:9.9701e-01  dw_max:1.0025e+00 lr:1.0000e-02
2023-04-01 15:39:45,297 ADAM: Layer 1 -> dw_min:9.9051e-01  dw_max:1.0059e+00 lr:1.0000e-02
2023-04-01 15:39:45,297 ADAM: Layer 2 -> dw_min:9.8686e-01  dw_max:1.0152e+00 lr:1.0000e-02
2023-04-01 15:39:45,297 ADAM: Layer 3 -> dw_min:9.9523e-01  dw_max:1.0057e+00 lr:1.0000e-02
2023-04-01 15:39:45,331 			Learning rate: weights:   1.000e-02    
2023-04-01 15:39:45,331 			Last test performance: 87.97%
2023-04-01 15:39:45,331 ----------------
2023-04-01 15:39:47,698   22  =>  89   		Training 486 pattern with 87.29% 	Forward time: 	 2.23 sec
2023-04-01 15:39:47,698 			Loss:    2.916e-01    			Backward time: 	 0.13 sec 
2023-04-01 15:39:47,698 ADAM: Layer 0 -> dw_min:9.9731e-01  dw_max:1.0027e+00 lr:1.0000e-02
2023-04-01 15:39:47,698 ADAM: Layer 1 -> dw_min:9.9074e-01  dw_max:1.0080e+00 lr:1.0000e-02
2023-04-01 15:39:47,698 ADAM: Layer 2 -> dw_min:9.8839e-01  dw_max:1.0137e+00 lr:1.0000e-02
2023-04-01 15:39:47,698 ADAM: Layer 3 -> dw_min:9.9370e-01  dw_max:1.0116e+00 lr:1.0000e-02
2023-04-01 15:39:47,730 			Learning rate: weights:   1.000e-02    
2023-04-01 15:39:47,730 			Last test performance: 87.97%
2023-04-01 15:39:47,730 ----------------
2023-04-01 15:39:50,074   22  =>  90   		Training 486 pattern with 88.33% 	Forward time: 	 2.21 sec
2023-04-01 15:39:50,074 			Loss:    2.754e-01    			Backward time: 	 0.13 sec 
2023-04-01 15:39:50,074 ADAM: Layer 0 -> dw_min:9.9697e-01  dw_max:1.0030e+00 lr:1.0000e-02
2023-04-01 15:39:50,075 ADAM: Layer 1 -> dw_min:9.9012e-01  dw_max:1.0075e+00 lr:1.0000e-02
2023-04-01 15:39:50,075 ADAM: Layer 2 -> dw_min:9.8955e-01  dw_max:1.0129e+00 lr:1.0000e-02
2023-04-01 15:39:50,075 ADAM: Layer 3 -> dw_min:9.9433e-01  dw_max:1.0104e+00 lr:1.0000e-02
2023-04-01 15:39:50,112 			Learning rate: weights:   1.000e-02    
2023-04-01 15:39:50,112 			Last test performance: 87.97%
2023-04-01 15:39:50,112 ----------------
2023-04-01 15:39:52,408   22  =>  91   		Training 486 pattern with 88.54% 	Forward time: 	 2.16 sec
2023-04-01 15:39:52,409 			Loss:    2.585e-01    			Backward time: 	 0.13 sec 
2023-04-01 15:39:52,409 ADAM: Layer 0 -> dw_min:9.9672e-01  dw_max:1.0026e+00 lr:1.0000e-02
2023-04-01 15:39:52,409 ADAM: Layer 1 -> dw_min:9.9094e-01  dw_max:1.0079e+00 lr:1.0000e-02
2023-04-01 15:39:52,409 ADAM: Layer 2 -> dw_min:9.8648e-01  dw_max:1.0163e+00 lr:1.0000e-02
2023-04-01 15:39:52,409 ADAM: Layer 3 -> dw_min:9.9424e-01  dw_max:1.0094e+00 lr:1.0000e-02
2023-04-01 15:39:52,430 			Learning rate: weights:   1.000e-02    
2023-04-01 15:39:52,430 			Last test performance: 87.97%
2023-04-01 15:39:52,430 ----------------
2023-04-01 15:39:54,733   22  =>  92   		Training 486 pattern with 87.71% 	Forward time: 	 2.17 sec
2023-04-01 15:39:54,733 			Loss:    3.200e-01    			Backward time: 	 0.13 sec 
2023-04-01 15:39:54,733 ADAM: Layer 0 -> dw_min:9.9692e-01  dw_max:1.0030e+00 lr:1.0000e-02
2023-04-01 15:39:54,733 ADAM: Layer 1 -> dw_min:9.9022e-01  dw_max:1.0090e+00 lr:1.0000e-02
2023-04-01 15:39:54,733 ADAM: Layer 2 -> dw_min:9.8392e-01  dw_max:1.0147e+00 lr:1.0000e-02
2023-04-01 15:39:54,734 ADAM: Layer 3 -> dw_min:9.8876e-01  dw_max:1.0092e+00 lr:1.0000e-02
2023-04-01 15:39:54,811 			Learning rate: weights:   1.000e-02    
2023-04-01 15:39:54,811 			Last test performance: 87.97%
2023-04-01 15:39:54,811 ----------------
2023-04-01 15:39:57,284   22  =>  93   		Training 486 pattern with 89.58% 	Forward time: 	 2.33 sec
2023-04-01 15:39:57,284 			Loss:    2.436e-01    			Backward time: 	 0.13 sec 
2023-04-01 15:39:57,284 ADAM: Layer 0 -> dw_min:9.9616e-01  dw_max:1.0036e+00 lr:1.0000e-02
2023-04-01 15:39:57,284 ADAM: Layer 1 -> dw_min:9.9009e-01  dw_max:1.0080e+00 lr:1.0000e-02
2023-04-01 15:39:57,284 ADAM: Layer 2 -> dw_min:9.8552e-01  dw_max:1.0133e+00 lr:1.0000e-02
2023-04-01 15:39:57,284 ADAM: Layer 3 -> dw_min:9.8977e-01  dw_max:1.0083e+00 lr:1.0000e-02
2023-04-01 15:39:57,381 			Learning rate: weights:   1.000e-02    
2023-04-01 15:39:57,381 			Last test performance: 87.97%
2023-04-01 15:39:57,381 ----------------
2023-04-01 15:39:59,916   22  =>  94   		Training 486 pattern with 88.12% 	Forward time: 	 2.39 sec
2023-04-01 15:39:59,916 			Loss:    2.777e-01    			Backward time: 	 0.13 sec 
2023-04-01 15:39:59,916 ADAM: Layer 0 -> dw_min:9.9645e-01  dw_max:1.0029e+00 lr:1.0000e-02
2023-04-01 15:39:59,916 ADAM: Layer 1 -> dw_min:9.9061e-01  dw_max:1.0081e+00 lr:1.0000e-02
2023-04-01 15:39:59,916 ADAM: Layer 2 -> dw_min:9.8696e-01  dw_max:1.0127e+00 lr:1.0000e-02
2023-04-01 15:39:59,916 ADAM: Layer 3 -> dw_min:9.9078e-01  dw_max:1.0075e+00 lr:1.0000e-02
2023-04-01 15:39:59,938 			Learning rate: weights:   1.000e-02    
2023-04-01 15:39:59,938 			Last test performance: 87.97%
2023-04-01 15:39:59,938 ----------------
2023-04-01 15:40:02,285   22  =>  95   		Training 486 pattern with 90.42% 	Forward time: 	 2.21 sec
2023-04-01 15:40:02,285 			Loss:    2.359e-01    			Backward time: 	 0.13 sec 
2023-04-01 15:40:02,285 ADAM: Layer 0 -> dw_min:9.9655e-01  dw_max:1.0026e+00 lr:1.0000e-02
2023-04-01 15:40:02,286 ADAM: Layer 1 -> dw_min:9.8960e-01  dw_max:1.0068e+00 lr:1.0000e-02
2023-04-01 15:40:02,286 ADAM: Layer 2 -> dw_min:9.8738e-01  dw_max:1.0108e+00 lr:1.0000e-02
2023-04-01 15:40:02,286 ADAM: Layer 3 -> dw_min:9.9170e-01  dw_max:1.0089e+00 lr:1.0000e-02
2023-04-01 15:40:02,315 			Learning rate: weights:   1.000e-02    
2023-04-01 15:40:02,315 			Last test performance: 87.97%
2023-04-01 15:40:02,315 ----------------
2023-04-01 15:40:04,680   22  =>  96   		Training 486 pattern with 85.42% 	Forward time: 	 2.23 sec
2023-04-01 15:40:04,680 			Loss:    2.958e-01    			Backward time: 	 0.13 sec 
2023-04-01 15:40:04,681 ADAM: Layer 0 -> dw_min:9.9678e-01  dw_max:1.0030e+00 lr:1.0000e-02
2023-04-01 15:40:04,681 ADAM: Layer 1 -> dw_min:9.9018e-01  dw_max:1.0073e+00 lr:1.0000e-02
2023-04-01 15:40:04,682 ADAM: Layer 2 -> dw_min:9.8367e-01  dw_max:1.0114e+00 lr:1.0000e-02
2023-04-01 15:40:04,682 ADAM: Layer 3 -> dw_min:9.9252e-01  dw_max:1.0080e+00 lr:1.0000e-02
2023-04-01 15:40:04,708 			Learning rate: weights:   1.000e-02    
2023-04-01 15:40:04,708 			Last test performance: 87.97%
2023-04-01 15:40:04,708 ----------------
2023-04-01 15:40:07,173   22  =>  97   		Training 486 pattern with 86.25% 	Forward time: 	 2.33 sec
2023-04-01 15:40:07,173 			Loss:    3.078e-01    			Backward time: 	 0.13 sec 
2023-04-01 15:40:07,173 ADAM: Layer 0 -> dw_min:9.9645e-01  dw_max:1.0028e+00 lr:1.0000e-02
2023-04-01 15:40:07,173 ADAM: Layer 1 -> dw_min:9.9032e-01  dw_max:1.0072e+00 lr:1.0000e-02
2023-04-01 15:40:07,173 ADAM: Layer 2 -> dw_min:9.8529e-01  dw_max:1.0103e+00 lr:1.0000e-02
2023-04-01 15:40:07,174 ADAM: Layer 3 -> dw_min:9.9324e-01  dw_max:1.0072e+00 lr:1.0000e-02
2023-04-01 15:40:07,254 			Learning rate: weights:   1.000e-02    
2023-04-01 15:40:07,254 			Last test performance: 87.97%
2023-04-01 15:40:07,254 ----------------
2023-04-01 15:40:09,606   22  =>  98   		Training 486 pattern with 87.08% 	Forward time: 	 2.22 sec
2023-04-01 15:40:09,606 			Loss:    2.879e-01    			Backward time: 	 0.13 sec 
2023-04-01 15:40:09,606 ADAM: Layer 0 -> dw_min:9.9595e-01  dw_max:1.0032e+00 lr:1.0000e-02
2023-04-01 15:40:09,606 ADAM: Layer 1 -> dw_min:9.9084e-01  dw_max:1.0074e+00 lr:1.0000e-02
2023-04-01 15:40:09,606 ADAM: Layer 2 -> dw_min:9.8676e-01  dw_max:1.0110e+00 lr:1.0000e-02
2023-04-01 15:40:09,606 ADAM: Layer 3 -> dw_min:9.9391e-01  dw_max:1.0065e+00 lr:1.0000e-02
2023-04-01 15:40:09,628 			Learning rate: weights:   1.000e-02    
2023-04-01 15:40:09,628 			Last test performance: 87.97%
2023-04-01 15:40:09,628 ----------------
2023-04-01 15:40:11,992   22  =>  99   		Training 486 pattern with 88.12% 	Forward time: 	 2.23 sec
2023-04-01 15:40:11,992 			Loss:    2.638e-01    			Backward time: 	 0.13 sec 
2023-04-01 15:40:11,992 ADAM: Layer 0 -> dw_min:9.9649e-01  dw_max:1.0025e+00 lr:1.0000e-02
2023-04-01 15:40:11,993 ADAM: Layer 1 -> dw_min:9.9177e-01  dw_max:1.0061e+00 lr:1.0000e-02
2023-04-01 15:40:11,993 ADAM: Layer 2 -> dw_min:9.8525e-01  dw_max:1.0111e+00 lr:1.0000e-02
2023-04-01 15:40:11,993 ADAM: Layer 3 -> dw_min:9.9453e-01  dw_max:1.0059e+00 lr:1.0000e-02
2023-04-01 15:40:12,065 			Learning rate: weights:   1.000e-02    
2023-04-01 15:40:12,065 			Last test performance: 87.97%
2023-04-01 15:40:12,065 ----------------
2023-04-01 15:40:14,331   22  => 100   		Training 486 pattern with 88.96% 	Forward time: 	 2.13 sec
2023-04-01 15:40:14,331 			Loss:    2.364e-01    			Backward time: 	 0.13 sec 
2023-04-01 15:40:14,332 ADAM: Layer 0 -> dw_min:9.9761e-01  dw_max:1.0025e+00 lr:1.0000e-02
2023-04-01 15:40:14,332 ADAM: Layer 1 -> dw_min:9.9299e-01  dw_max:1.0053e+00 lr:1.0000e-02
2023-04-01 15:40:14,332 ADAM: Layer 2 -> dw_min:9.8671e-01  dw_max:1.0099e+00 lr:1.0000e-02
2023-04-01 15:40:14,332 ADAM: Layer 3 -> dw_min:9.9508e-01  dw_max:1.0053e+00 lr:1.0000e-02
2023-04-01 15:40:14,420 			Learning rate: weights:   1.000e-02    
2023-04-01 15:40:14,420 			Last test performance: 87.97%
2023-04-01 15:40:14,420 ----------------
2023-04-01 15:40:16,869   22  => 101   		Training 486 pattern with 83.54% 	Forward time: 	 2.31 sec
2023-04-01 15:40:16,869 			Loss:    3.246e-01    			Backward time: 	 0.13 sec 
2023-04-01 15:40:16,869 ADAM: Layer 0 -> dw_min:9.9693e-01  dw_max:1.0024e+00 lr:1.0000e-02
2023-04-01 15:40:16,870 ADAM: Layer 1 -> dw_min:9.9285e-01  dw_max:1.0057e+00 lr:1.0000e-02
2023-04-01 15:40:16,870 ADAM: Layer 2 -> dw_min:9.8720e-01  dw_max:1.0090e+00 lr:1.0000e-02
2023-04-01 15:40:16,870 ADAM: Layer 3 -> dw_min:9.9557e-01  dw_max:1.0068e+00 lr:1.0000e-02
2023-04-01 15:40:16,981 			Learning rate: weights:   1.000e-02    
2023-04-01 15:40:16,981 			Last test performance: 87.97%
2023-04-01 15:40:16,981 ----------------
2023-04-01 15:40:19,205   22  => 102   		Training 486 pattern with 86.46% 	Forward time: 	 2.09 sec
2023-04-01 15:40:19,205 			Loss:    2.985e-01    			Backward time: 	 0.13 sec 
2023-04-01 15:40:19,205 ADAM: Layer 0 -> dw_min:9.9589e-01  dw_max:1.0036e+00 lr:1.0000e-02
2023-04-01 15:40:19,205 ADAM: Layer 1 -> dw_min:9.9048e-01  dw_max:1.0060e+00 lr:1.0000e-02
2023-04-01 15:40:19,205 ADAM: Layer 2 -> dw_min:9.8602e-01  dw_max:1.0138e+00 lr:1.0000e-02
2023-04-01 15:40:19,205 ADAM: Layer 3 -> dw_min:9.9402e-01  dw_max:1.0067e+00 lr:1.0000e-02
2023-04-01 15:40:19,286 			Learning rate: weights:   1.000e-02    
2023-04-01 15:40:19,287 			Last test performance: 87.97%
2023-04-01 15:40:19,287 ----------------
2023-04-01 15:40:21,582   22  => 103   		Training 486 pattern with 87.29% 	Forward time: 	 2.16 sec
2023-04-01 15:40:21,582 			Loss:    2.791e-01    			Backward time: 	 0.13 sec 
2023-04-01 15:40:21,583 ADAM: Layer 0 -> dw_min:9.9669e-01  dw_max:1.0038e+00 lr:1.0000e-02
2023-04-01 15:40:21,583 ADAM: Layer 1 -> dw_min:9.9177e-01  dw_max:1.0073e+00 lr:1.0000e-02
2023-04-01 15:40:21,583 ADAM: Layer 2 -> dw_min:9.8599e-01  dw_max:1.0129e+00 lr:1.0000e-02
2023-04-01 15:40:21,583 ADAM: Layer 3 -> dw_min:9.9388e-01  dw_max:1.0061e+00 lr:1.0000e-02
2023-04-01 15:40:21,658 			Learning rate: weights:   1.000e-02    
2023-04-01 15:40:21,658 			Last test performance: 87.97%
2023-04-01 15:40:21,658 ----------------
2023-04-01 15:40:23,902   22  => 104   		Training 486 pattern with 86.67% 	Forward time: 	 2.11 sec
2023-04-01 15:40:23,902 			Loss:    3.134e-01    			Backward time: 	 0.13 sec 
2023-04-01 15:40:23,903 ADAM: Layer 0 -> dw_min:9.9701e-01  dw_max:1.0037e+00 lr:1.0000e-02
2023-04-01 15:40:23,903 ADAM: Layer 1 -> dw_min:9.9142e-01  dw_max:1.0072e+00 lr:1.0000e-02
2023-04-01 15:40:23,903 ADAM: Layer 2 -> dw_min:9.8738e-01  dw_max:1.0117e+00 lr:1.0000e-02
2023-04-01 15:40:23,903 ADAM: Layer 3 -> dw_min:9.9448e-01  dw_max:1.0067e+00 lr:1.0000e-02
2023-04-01 15:40:23,945 			Learning rate: weights:   1.000e-02    
2023-04-01 15:40:23,946 			Last test performance: 87.97%
2023-04-01 15:40:23,946 ----------------
2023-04-01 15:40:26,257   22  => 105   		Training 486 pattern with 90.21% 	Forward time: 	 2.18 sec
2023-04-01 15:40:26,257 			Loss:    2.598e-01    			Backward time: 	 0.13 sec 
2023-04-01 15:40:26,257 ADAM: Layer 0 -> dw_min:9.9677e-01  dw_max:1.0036e+00 lr:1.0000e-02
2023-04-01 15:40:26,258 ADAM: Layer 1 -> dw_min:9.9324e-01  dw_max:1.0070e+00 lr:1.0000e-02
2023-04-01 15:40:26,258 ADAM: Layer 2 -> dw_min:9.8864e-01  dw_max:1.0112e+00 lr:1.0000e-02
2023-04-01 15:40:26,258 ADAM: Layer 3 -> dw_min:9.9508e-01  dw_max:1.0060e+00 lr:1.0000e-02
2023-04-01 15:40:26,281 			Learning rate: weights:   1.000e-02    
2023-04-01 15:40:26,281 			Last test performance: 87.97%
2023-04-01 15:40:26,281 ----------------
2023-04-01 15:40:28,586   22  => 106   		Training 486 pattern with 86.67% 	Forward time: 	 2.17 sec
2023-04-01 15:40:28,586 			Loss:    3.033e-01    			Backward time: 	 0.13 sec 
2023-04-01 15:40:28,586 ADAM: Layer 0 -> dw_min:9.9690e-01  dw_max:1.0031e+00 lr:1.0000e-02
2023-04-01 15:40:28,586 ADAM: Layer 1 -> dw_min:9.9160e-01  dw_max:1.0064e+00 lr:1.0000e-02
2023-04-01 15:40:28,586 ADAM: Layer 2 -> dw_min:9.8851e-01  dw_max:1.0103e+00 lr:1.0000e-02
2023-04-01 15:40:28,586 ADAM: Layer 3 -> dw_min:9.9531e-01  dw_max:1.0054e+00 lr:1.0000e-02
2023-04-01 15:40:28,614 			Learning rate: weights:   1.000e-02    
2023-04-01 15:40:28,614 			Last test performance: 87.97%
2023-04-01 15:40:28,614 ----------------
2023-04-01 15:40:30,808   22  => 107   		Training 486 pattern with 87.08% 	Forward time: 	 2.06 sec
2023-04-01 15:40:30,808 			Loss:    3.037e-01    			Backward time: 	 0.13 sec 
2023-04-01 15:40:30,809 ADAM: Layer 0 -> dw_min:9.9686e-01  dw_max:1.0031e+00 lr:1.0000e-02
2023-04-01 15:40:30,809 ADAM: Layer 1 -> dw_min:9.9242e-01  dw_max:1.0051e+00 lr:1.0000e-02
2023-04-01 15:40:30,809 ADAM: Layer 2 -> dw_min:9.8550e-01  dw_max:1.0155e+00 lr:1.0000e-02
2023-04-01 15:40:30,809 ADAM: Layer 3 -> dw_min:9.9387e-01  dw_max:1.0061e+00 lr:1.0000e-02
2023-04-01 15:40:30,897 			Learning rate: weights:   1.000e-02    
2023-04-01 15:40:30,897 			Last test performance: 87.97%
2023-04-01 15:40:30,897 ----------------
2023-04-01 15:40:33,144   22  => 108   		Training 486 pattern with 86.04% 	Forward time: 	 2.11 sec
2023-04-01 15:40:33,144 			Loss:    3.183e-01    			Backward time: 	 0.13 sec 
2023-04-01 15:40:33,145 ADAM: Layer 0 -> dw_min:9.9652e-01  dw_max:1.0034e+00 lr:1.0000e-02
2023-04-01 15:40:33,145 ADAM: Layer 1 -> dw_min:9.9214e-01  dw_max:1.0053e+00 lr:1.0000e-02
2023-04-01 15:40:33,145 ADAM: Layer 2 -> dw_min:9.8544e-01  dw_max:1.0132e+00 lr:1.0000e-02
2023-04-01 15:40:33,145 ADAM: Layer 3 -> dw_min:9.9610e-01  dw_max:1.0050e+00 lr:1.0000e-02
2023-04-01 15:40:33,189 			Learning rate: weights:   1.000e-02    
2023-04-01 15:40:33,189 			Last test performance: 87.97%
2023-04-01 15:40:33,189 ----------------
2023-04-01 15:40:35,694   22  => 109   		Training 486 pattern with 87.29% 	Forward time: 	 2.37 sec
2023-04-01 15:40:35,694 			Loss:    2.907e-01    			Backward time: 	 0.13 sec 
2023-04-01 15:40:35,694 ADAM: Layer 0 -> dw_min:9.9599e-01  dw_max:1.0045e+00 lr:1.0000e-02
2023-04-01 15:40:35,694 ADAM: Layer 1 -> dw_min:9.8799e-01  dw_max:1.0089e+00 lr:1.0000e-02
2023-04-01 15:40:35,694 ADAM: Layer 2 -> dw_min:9.8651e-01  dw_max:1.0118e+00 lr:1.0000e-02
2023-04-01 15:40:35,694 ADAM: Layer 3 -> dw_min:9.9422e-01  dw_max:1.0073e+00 lr:1.0000e-02
2023-04-01 15:40:35,718 			Learning rate: weights:   1.000e-02    
2023-04-01 15:40:35,718 			Last test performance: 87.97%
2023-04-01 15:40:35,718 ----------------
2023-04-01 15:40:38,080   22  => 110   		Training 486 pattern with 89.17% 	Forward time: 	 2.23 sec
2023-04-01 15:40:38,080 			Loss:    2.474e-01    			Backward time: 	 0.13 sec 
2023-04-01 15:40:38,081 ADAM: Layer 0 -> dw_min:9.9533e-01  dw_max:1.0051e+00 lr:1.0000e-02
2023-04-01 15:40:38,081 ADAM: Layer 1 -> dw_min:9.8787e-01  dw_max:1.0089e+00 lr:1.0000e-02
2023-04-01 15:40:38,081 ADAM: Layer 2 -> dw_min:9.8783e-01  dw_max:1.0113e+00 lr:1.0000e-02
2023-04-01 15:40:38,081 ADAM: Layer 3 -> dw_min:9.9479e-01  dw_max:1.0099e+00 lr:1.0000e-02
2023-04-01 15:40:38,177 			Learning rate: weights:   1.000e-02    
2023-04-01 15:40:38,178 			Last test performance: 87.97%
2023-04-01 15:40:38,178 ----------------
2023-04-01 15:40:40,692   22  => 111   		Training 486 pattern with 88.33% 	Forward time: 	 2.38 sec
2023-04-01 15:40:40,692 			Loss:    2.862e-01    			Backward time: 	 0.13 sec 
2023-04-01 15:40:40,693 ADAM: Layer 0 -> dw_min:9.9601e-01  dw_max:1.0047e+00 lr:1.0000e-02
2023-04-01 15:40:40,693 ADAM: Layer 1 -> dw_min:9.8914e-01  dw_max:1.0080e+00 lr:1.0000e-02
2023-04-01 15:40:40,693 ADAM: Layer 2 -> dw_min:9.8809e-01  dw_max:1.0117e+00 lr:1.0000e-02
2023-04-01 15:40:40,693 ADAM: Layer 3 -> dw_min:9.9525e-01  dw_max:1.0088e+00 lr:1.0000e-02
2023-04-01 15:40:40,725 			Learning rate: weights:   1.000e-02    
2023-04-01 15:40:40,725 			Last test performance: 87.97%
2023-04-01 15:40:40,725 ----------------
2023-04-01 15:40:43,044   22  => 112   		Training 486 pattern with 83.75% 	Forward time: 	 2.19 sec
2023-04-01 15:40:43,044 			Loss:    3.356e-01    			Backward time: 	 0.13 sec 
2023-04-01 15:40:43,045 ADAM: Layer 0 -> dw_min:9.9620e-01  dw_max:1.0044e+00 lr:1.0000e-02
2023-04-01 15:40:43,045 ADAM: Layer 1 -> dw_min:9.8936e-01  dw_max:1.0070e+00 lr:1.0000e-02
2023-04-01 15:40:43,045 ADAM: Layer 2 -> dw_min:9.8520e-01  dw_max:1.0106e+00 lr:1.0000e-02
2023-04-01 15:40:43,045 ADAM: Layer 3 -> dw_min:9.9547e-01  dw_max:1.0087e+00 lr:1.0000e-02
2023-04-01 15:40:43,100 			Learning rate: weights:   1.000e-02    
2023-04-01 15:40:43,100 			Last test performance: 87.97%
2023-04-01 15:40:43,100 ----------------
2023-04-01 15:40:45,559   22  => 113   		Training 486 pattern with 88.75% 	Forward time: 	 2.32 sec
2023-04-01 15:40:45,559 			Loss:    2.847e-01    			Backward time: 	 0.13 sec 
2023-04-01 15:40:45,559 ADAM: Layer 0 -> dw_min:9.9564e-01  dw_max:1.0035e+00 lr:1.0000e-02
2023-04-01 15:40:45,559 ADAM: Layer 1 -> dw_min:9.8769e-01  dw_max:1.0109e+00 lr:1.0000e-02
2023-04-01 15:40:45,559 ADAM: Layer 2 -> dw_min:9.8667e-01  dw_max:1.0112e+00 lr:1.0000e-02
2023-04-01 15:40:45,559 ADAM: Layer 3 -> dw_min:9.9589e-01  dw_max:1.0078e+00 lr:1.0000e-02
2023-04-01 15:40:45,597 			Learning rate: weights:   1.000e-02    
2023-04-01 15:40:45,597 			Last test performance: 87.97%
2023-04-01 15:40:45,597 ----------------
2023-04-01 15:40:47,887   22  => 114   		Training 486 pattern with 89.58% 	Forward time: 	 2.15 sec
2023-04-01 15:40:47,887 			Loss:    2.391e-01    			Backward time: 	 0.13 sec 
2023-04-01 15:40:47,888 ADAM: Layer 0 -> dw_min:9.9613e-01  dw_max:1.0033e+00 lr:1.0000e-02
2023-04-01 15:40:47,888 ADAM: Layer 1 -> dw_min:9.8928e-01  dw_max:1.0099e+00 lr:1.0000e-02
2023-04-01 15:40:47,888 ADAM: Layer 2 -> dw_min:9.8800e-01  dw_max:1.0100e+00 lr:1.0000e-02
2023-04-01 15:40:47,888 ADAM: Layer 3 -> dw_min:9.9591e-01  dw_max:1.0071e+00 lr:1.0000e-02
2023-04-01 15:40:47,911 			Learning rate: weights:   1.000e-02    
2023-04-01 15:40:47,911 			Last test performance: 87.97%
2023-04-01 15:40:47,911 ----------------
2023-04-01 15:40:50,211   22  => 115   		Training 486 pattern with 89.58% 	Forward time: 	 2.17 sec
2023-04-01 15:40:50,211 			Loss:    2.790e-01    			Backward time: 	 0.13 sec 
2023-04-01 15:40:50,211 ADAM: Layer 0 -> dw_min:9.9715e-01  dw_max:1.0032e+00 lr:1.0000e-02
2023-04-01 15:40:50,211 ADAM: Layer 1 -> dw_min:9.9109e-01  dw_max:1.0078e+00 lr:1.0000e-02
2023-04-01 15:40:50,211 ADAM: Layer 2 -> dw_min:9.8922e-01  dw_max:1.0090e+00 lr:1.0000e-02
2023-04-01 15:40:50,211 ADAM: Layer 3 -> dw_min:9.9629e-01  dw_max:1.0064e+00 lr:1.0000e-02
2023-04-01 15:40:50,288 			Learning rate: weights:   1.000e-02    
2023-04-01 15:40:50,288 			Last test performance: 87.97%
2023-04-01 15:40:50,288 ----------------
2023-04-01 15:40:52,687   22  => 116   		Training 486 pattern with 86.88% 	Forward time: 	 2.27 sec
2023-04-01 15:40:52,687 			Loss:    3.115e-01    			Backward time: 	 0.13 sec 
2023-04-01 15:40:52,688 ADAM: Layer 0 -> dw_min:9.9633e-01  dw_max:1.0041e+00 lr:1.0000e-02
2023-04-01 15:40:52,688 ADAM: Layer 1 -> dw_min:9.9074e-01  dw_max:1.0082e+00 lr:1.0000e-02
2023-04-01 15:40:52,688 ADAM: Layer 2 -> dw_min:9.8550e-01  dw_max:1.0125e+00 lr:1.0000e-02
2023-04-01 15:40:52,688 ADAM: Layer 3 -> dw_min:9.9658e-01  dw_max:1.0057e+00 lr:1.0000e-02
2023-04-01 15:40:52,719 			Learning rate: weights:   1.000e-02    
2023-04-01 15:40:52,719 			Last test performance: 87.97%
2023-04-01 15:40:52,720 ----------------
2023-04-01 15:40:55,106   22  => 117   		Training 486 pattern with 87.08% 	Forward time: 	 2.25 sec
2023-04-01 15:40:55,107 			Loss:    3.166e-01    			Backward time: 	 0.13 sec 
2023-04-01 15:40:55,107 ADAM: Layer 0 -> dw_min:9.9530e-01  dw_max:1.0039e+00 lr:1.0000e-02
2023-04-01 15:40:55,107 ADAM: Layer 1 -> dw_min:9.9174e-01  dw_max:1.0092e+00 lr:1.0000e-02
2023-04-01 15:40:55,107 ADAM: Layer 2 -> dw_min:9.8692e-01  dw_max:1.0107e+00 lr:1.0000e-02
2023-04-01 15:40:55,107 ADAM: Layer 3 -> dw_min:9.9584e-01  dw_max:1.0052e+00 lr:1.0000e-02
2023-04-01 15:40:55,157 			Learning rate: weights:   1.000e-02    
2023-04-01 15:40:55,157 			Last test performance: 87.97%
2023-04-01 15:40:55,157 ----------------
2023-04-01 15:40:57,515   22  => 118   		Training 486 pattern with 89.17% 	Forward time: 	 2.22 sec
2023-04-01 15:40:57,515 			Loss:    2.809e-01    			Backward time: 	 0.13 sec 
2023-04-01 15:40:57,515 ADAM: Layer 0 -> dw_min:9.9537e-01  dw_max:1.0036e+00 lr:1.0000e-02
2023-04-01 15:40:57,516 ADAM: Layer 1 -> dw_min:9.9209e-01  dw_max:1.0075e+00 lr:1.0000e-02
2023-04-01 15:40:57,516 ADAM: Layer 2 -> dw_min:9.8514e-01  dw_max:1.0095e+00 lr:1.0000e-02
2023-04-01 15:40:57,516 ADAM: Layer 3 -> dw_min:9.9539e-01  dw_max:1.0052e+00 lr:1.0000e-02
2023-04-01 15:40:57,608 			Learning rate: weights:   1.000e-02    
2023-04-01 15:40:57,608 			Last test performance: 87.97%
2023-04-01 15:40:57,608 ----------------
2023-04-01 15:40:59,842   22  => 119   		Training 486 pattern with 88.96% 	Forward time: 	 2.10 sec
2023-04-01 15:40:59,842 			Loss:    2.410e-01    			Backward time: 	 0.13 sec 
2023-04-01 15:40:59,842 ADAM: Layer 0 -> dw_min:9.9608e-01  dw_max:1.0035e+00 lr:1.0000e-02
2023-04-01 15:40:59,842 ADAM: Layer 1 -> dw_min:9.9263e-01  dw_max:1.0079e+00 lr:1.0000e-02
2023-04-01 15:40:59,842 ADAM: Layer 2 -> dw_min:9.8620e-01  dw_max:1.0125e+00 lr:1.0000e-02
2023-04-01 15:40:59,842 ADAM: Layer 3 -> dw_min:9.9584e-01  dw_max:1.0046e+00 lr:1.0000e-02
2023-04-01 15:40:59,870 			Learning rate: weights:   1.000e-02    
2023-04-01 15:40:59,870 			Last test performance: 87.97%
2023-04-01 15:40:59,870 ----------------
2023-04-01 15:41:02,271   22  => 120   		Training 486 pattern with 88.12% 	Forward time: 	 2.26 sec
2023-04-01 15:41:02,271 			Loss:    2.767e-01    			Backward time: 	 0.13 sec 
2023-04-01 15:41:02,271 ADAM: Layer 0 -> dw_min:9.9627e-01  dw_max:1.0028e+00 lr:1.0000e-02
2023-04-01 15:41:02,272 ADAM: Layer 1 -> dw_min:9.9337e-01  dw_max:1.0082e+00 lr:1.0000e-02
2023-04-01 15:41:02,272 ADAM: Layer 2 -> dw_min:9.8760e-01  dw_max:1.0112e+00 lr:1.0000e-02
2023-04-01 15:41:02,272 ADAM: Layer 3 -> dw_min:9.9540e-01  dw_max:1.0076e+00 lr:1.0000e-02
2023-04-01 15:41:02,293 			Learning rate: weights:   1.000e-02    
2023-04-01 15:41:02,293 			Last test performance: 87.97%
2023-04-01 15:41:02,293 ----------------
2023-04-01 15:41:04,768   22  => 121   		Training 486 pattern with 86.88% 	Forward time: 	 2.33 sec
2023-04-01 15:41:04,769 			Loss:    3.085e-01    			Backward time: 	 0.13 sec 
2023-04-01 15:41:04,769 ADAM: Layer 0 -> dw_min:9.9687e-01  dw_max:1.0027e+00 lr:1.0000e-02
2023-04-01 15:41:04,769 ADAM: Layer 1 -> dw_min:9.9237e-01  dw_max:1.0084e+00 lr:1.0000e-02
2023-04-01 15:41:04,769 ADAM: Layer 2 -> dw_min:9.8700e-01  dw_max:1.0148e+00 lr:1.0000e-02
2023-04-01 15:41:04,769 ADAM: Layer 3 -> dw_min:9.9585e-01  dw_max:1.0068e+00 lr:1.0000e-02
2023-04-01 15:41:04,798 			Learning rate: weights:   1.000e-02    
2023-04-01 15:41:04,798 			Last test performance: 87.97%
2023-04-01 15:41:04,798 ----------------
2023-04-01 15:41:07,156   22  => 122   		Training 486 pattern with 87.92% 	Forward time: 	 2.22 sec
2023-04-01 15:41:07,156 			Loss:    2.911e-01    			Backward time: 	 0.13 sec 
2023-04-01 15:41:07,156 ADAM: Layer 0 -> dw_min:9.9505e-01  dw_max:1.0027e+00 lr:1.0000e-02
2023-04-01 15:41:07,157 ADAM: Layer 1 -> dw_min:9.9324e-01  dw_max:1.0078e+00 lr:1.0000e-02
2023-04-01 15:41:07,157 ADAM: Layer 2 -> dw_min:9.8626e-01  dw_max:1.0135e+00 lr:1.0000e-02
2023-04-01 15:41:07,157 ADAM: Layer 3 -> dw_min:9.9666e-01  dw_max:1.0060e+00 lr:1.0000e-02
2023-04-01 15:41:07,257 			Learning rate: weights:   1.000e-02    
2023-04-01 15:41:07,257 			Last test performance: 87.97%
2023-04-01 15:41:07,257 ----------------
2023-04-01 15:41:09,490   22  => 123   		Training 486 pattern with 86.67% 	Forward time: 	 2.10 sec
2023-04-01 15:41:09,490 			Loss:    2.899e-01    			Backward time: 	 0.13 sec 
2023-04-01 15:41:09,491 ADAM: Layer 0 -> dw_min:9.9596e-01  dw_max:1.0028e+00 lr:1.0000e-02
2023-04-01 15:41:09,491 ADAM: Layer 1 -> dw_min:9.9324e-01  dw_max:1.0061e+00 lr:1.0000e-02
2023-04-01 15:41:09,491 ADAM: Layer 2 -> dw_min:9.8382e-01  dw_max:1.0104e+00 lr:1.0000e-02
2023-04-01 15:41:09,491 ADAM: Layer 3 -> dw_min:9.9306e-01  dw_max:1.0067e+00 lr:1.0000e-02
2023-04-01 15:41:09,527 			Learning rate: weights:   1.000e-02    
2023-04-01 15:41:09,527 			Last test performance: 87.97%
2023-04-01 15:41:09,527 ----------------
2023-04-01 15:41:11,729   22  => 124   		Training 486 pattern with 86.46% 	Forward time: 	 2.07 sec
2023-04-01 15:41:11,730 			Loss:    3.219e-01    			Backward time: 	 0.13 sec 
2023-04-01 15:41:11,730 ADAM: Layer 0 -> dw_min:9.9586e-01  dw_max:1.0032e+00 lr:1.0000e-02
2023-04-01 15:41:11,730 ADAM: Layer 1 -> dw_min:9.9193e-01  dw_max:1.0063e+00 lr:1.0000e-02
2023-04-01 15:41:11,730 ADAM: Layer 2 -> dw_min:9.8442e-01  dw_max:1.0126e+00 lr:1.0000e-02
2023-04-01 15:41:11,730 ADAM: Layer 3 -> dw_min:9.9379e-01  dw_max:1.0111e+00 lr:1.0000e-02
2023-04-01 15:41:11,766 
2023-04-01 15:41:11,767 Testing:
2023-04-01 15:41:11,905 		24 of 10000 with 87.50% 	 Time used:  0.14 sec
2023-04-01 15:41:11,994 		48 of 10000 with 77.08% 	 Time used:  0.09 sec
2023-04-01 15:41:12,097 		72 of 10000 with 76.39% 	 Time used:  0.10 sec
2023-04-01 15:41:12,203 		96 of 10000 with 79.17% 	 Time used:  0.11 sec
2023-04-01 15:41:12,300 		120 of 10000 with 82.50% 	 Time used:  0.10 sec
2023-04-01 15:41:12,391 		144 of 10000 with 84.72% 	 Time used:  0.09 sec
2023-04-01 15:41:12,491 		168 of 10000 with 85.71% 	 Time used:  0.10 sec
2023-04-01 15:41:12,595 		192 of 10000 with 86.46% 	 Time used:  0.10 sec
2023-04-01 15:41:12,693 		216 of 10000 with 87.50% 	 Time used:  0.10 sec
2023-04-01 15:41:12,793 		240 of 10000 with 88.75% 	 Time used:  0.10 sec
2023-04-01 15:41:12,906 		264 of 10000 with 87.12% 	 Time used:  0.11 sec
2023-04-01 15:41:13,020 		288 of 10000 with 87.15% 	 Time used:  0.11 sec
2023-04-01 15:41:13,111 		312 of 10000 with 87.50% 	 Time used:  0.09 sec
2023-04-01 15:41:13,202 		336 of 10000 with 87.50% 	 Time used:  0.09 sec
2023-04-01 15:41:13,301 		360 of 10000 with 87.50% 	 Time used:  0.10 sec
2023-04-01 15:41:13,388 		384 of 10000 with 87.50% 	 Time used:  0.09 sec
2023-04-01 15:41:13,493 		408 of 10000 with 87.25% 	 Time used:  0.10 sec
2023-04-01 15:41:13,588 		432 of 10000 with 87.73% 	 Time used:  0.09 sec
2023-04-01 15:41:13,685 		456 of 10000 with 87.72% 	 Time used:  0.10 sec
2023-04-01 15:41:13,801 		480 of 10000 with 87.71% 	 Time used:  0.12 sec
2023-04-01 15:41:13,930 		504 of 10000 with 88.10% 	 Time used:  0.13 sec
2023-04-01 15:41:14,037 		528 of 10000 with 88.64% 	 Time used:  0.11 sec
2023-04-01 15:41:14,154 		552 of 10000 with 88.95% 	 Time used:  0.12 sec
2023-04-01 15:41:14,258 		576 of 10000 with 89.06% 	 Time used:  0.10 sec
2023-04-01 15:41:14,385 		600 of 10000 with 89.33% 	 Time used:  0.13 sec
2023-04-01 15:41:14,492 		624 of 10000 with 89.26% 	 Time used:  0.11 sec
2023-04-01 15:41:14,602 		648 of 10000 with 89.35% 	 Time used:  0.11 sec
2023-04-01 15:41:14,689 		672 of 10000 with 89.29% 	 Time used:  0.09 sec
2023-04-01 15:41:14,795 		696 of 10000 with 89.08% 	 Time used:  0.11 sec
2023-04-01 15:41:14,897 		720 of 10000 with 89.03% 	 Time used:  0.10 sec
2023-04-01 15:41:14,998 		744 of 10000 with 88.84% 	 Time used:  0.10 sec
2023-04-01 15:41:15,093 		768 of 10000 with 88.67% 	 Time used:  0.10 sec
2023-04-01 15:41:15,207 		792 of 10000 with 88.89% 	 Time used:  0.11 sec
2023-04-01 15:41:15,308 		816 of 10000 with 88.85% 	 Time used:  0.10 sec
2023-04-01 15:41:15,424 		840 of 10000 with 88.81% 	 Time used:  0.12 sec
2023-04-01 15:41:15,526 		864 of 10000 with 88.89% 	 Time used:  0.10 sec
2023-04-01 15:41:15,618 		888 of 10000 with 88.63% 	 Time used:  0.09 sec
2023-04-01 15:41:15,739 		912 of 10000 with 88.82% 	 Time used:  0.12 sec
2023-04-01 15:41:15,864 		936 of 10000 with 89.00% 	 Time used:  0.12 sec
2023-04-01 15:41:15,970 		960 of 10000 with 89.17% 	 Time used:  0.11 sec
2023-04-01 15:41:16,051 		984 of 10000 with 88.72% 	 Time used:  0.08 sec
2023-04-01 15:41:16,142 		1008 of 10000 with 88.69% 	 Time used:  0.09 sec
2023-04-01 15:41:16,244 		1032 of 10000 with 88.57% 	 Time used:  0.10 sec
2023-04-01 15:41:16,358 		1056 of 10000 with 88.73% 	 Time used:  0.11 sec
2023-04-01 15:41:16,473 		1080 of 10000 with 88.70% 	 Time used:  0.11 sec
2023-04-01 15:41:16,578 		1104 of 10000 with 88.86% 	 Time used:  0.10 sec
2023-04-01 15:41:16,677 		1128 of 10000 with 88.74% 	 Time used:  0.10 sec
2023-04-01 15:41:16,770 		1152 of 10000 with 88.54% 	 Time used:  0.09 sec
2023-04-01 15:41:16,869 		1176 of 10000 with 88.35% 	 Time used:  0.10 sec
2023-04-01 15:41:16,960 		1200 of 10000 with 88.25% 	 Time used:  0.09 sec
2023-04-01 15:41:17,064 		1224 of 10000 with 88.24% 	 Time used:  0.10 sec
2023-04-01 15:41:17,148 		1248 of 10000 with 88.22% 	 Time used:  0.08 sec
2023-04-01 15:41:17,238 		1272 of 10000 with 88.21% 	 Time used:  0.09 sec
2023-04-01 15:41:17,335 		1296 of 10000 with 88.27% 	 Time used:  0.10 sec
2023-04-01 15:41:17,425 		1320 of 10000 with 88.11% 	 Time used:  0.09 sec
2023-04-01 15:41:17,538 		1344 of 10000 with 88.24% 	 Time used:  0.11 sec
2023-04-01 15:41:17,660 		1368 of 10000 with 88.30% 	 Time used:  0.12 sec
2023-04-01 15:41:17,765 		1392 of 10000 with 88.15% 	 Time used:  0.10 sec
2023-04-01 15:41:17,871 		1416 of 10000 with 88.14% 	 Time used:  0.11 sec
2023-04-01 15:41:17,961 		1440 of 10000 with 87.99% 	 Time used:  0.09 sec
2023-04-01 15:41:18,045 		1464 of 10000 with 87.98% 	 Time used:  0.08 sec
2023-04-01 15:41:18,133 		1488 of 10000 with 88.04% 	 Time used:  0.09 sec
2023-04-01 15:41:18,235 		1512 of 10000 with 87.96% 	 Time used:  0.10 sec
2023-04-01 15:41:18,335 		1536 of 10000 with 87.96% 	 Time used:  0.10 sec
2023-04-01 15:41:18,430 		1560 of 10000 with 88.08% 	 Time used:  0.10 sec
2023-04-01 15:41:18,540 		1584 of 10000 with 88.19% 	 Time used:  0.11 sec
2023-04-01 15:41:18,659 		1608 of 10000 with 88.31% 	 Time used:  0.12 sec
2023-04-01 15:41:18,760 		1632 of 10000 with 88.24% 	 Time used:  0.10 sec
2023-04-01 15:41:18,864 		1656 of 10000 with 88.10% 	 Time used:  0.10 sec
2023-04-01 15:41:18,965 		1680 of 10000 with 88.21% 	 Time used:  0.10 sec
2023-04-01 15:41:19,059 		1704 of 10000 with 88.20% 	 Time used:  0.09 sec
2023-04-01 15:41:19,177 		1728 of 10000 with 88.19% 	 Time used:  0.12 sec
2023-04-01 15:41:19,303 		1752 of 10000 with 88.07% 	 Time used:  0.13 sec
2023-04-01 15:41:19,444 		1776 of 10000 with 88.18% 	 Time used:  0.14 sec
2023-04-01 15:41:19,569 		1800 of 10000 with 88.28% 	 Time used:  0.12 sec
2023-04-01 15:41:19,665 		1824 of 10000 with 88.38% 	 Time used:  0.10 sec
2023-04-01 15:41:19,767 		1848 of 10000 with 88.31% 	 Time used:  0.10 sec
2023-04-01 15:41:19,854 		1872 of 10000 with 88.35% 	 Time used:  0.09 sec
2023-04-01 15:41:19,961 		1896 of 10000 with 88.45% 	 Time used:  0.11 sec
2023-04-01 15:41:20,060 		1920 of 10000 with 88.54% 	 Time used:  0.10 sec
2023-04-01 15:41:20,151 		1944 of 10000 with 88.48% 	 Time used:  0.09 sec
2023-04-01 15:41:20,242 		1968 of 10000 with 88.41% 	 Time used:  0.09 sec
2023-04-01 15:41:20,333 		1992 of 10000 with 88.40% 	 Time used:  0.09 sec
2023-04-01 15:41:20,430 		2016 of 10000 with 88.44% 	 Time used:  0.10 sec
2023-04-01 15:41:20,538 		2040 of 10000 with 88.33% 	 Time used:  0.11 sec
2023-04-01 15:41:20,637 		2064 of 10000 with 88.42% 	 Time used:  0.10 sec
2023-04-01 15:41:20,734 		2088 of 10000 with 88.31% 	 Time used:  0.10 sec
2023-04-01 15:41:20,848 		2112 of 10000 with 88.21% 	 Time used:  0.11 sec
2023-04-01 15:41:20,965 		2136 of 10000 with 88.30% 	 Time used:  0.12 sec
2023-04-01 15:41:21,067 		2160 of 10000 with 88.29% 	 Time used:  0.10 sec
2023-04-01 15:41:21,161 		2184 of 10000 with 88.32% 	 Time used:  0.09 sec
2023-04-01 15:41:21,268 		2208 of 10000 with 88.27% 	 Time used:  0.11 sec
2023-04-01 15:41:21,372 		2232 of 10000 with 88.35% 	 Time used:  0.10 sec
2023-04-01 15:41:21,477 		2256 of 10000 with 88.39% 	 Time used:  0.10 sec
2023-04-01 15:41:21,567 		2280 of 10000 with 88.38% 	 Time used:  0.09 sec
2023-04-01 15:41:21,658 		2304 of 10000 with 88.24% 	 Time used:  0.09 sec
2023-04-01 15:41:21,766 		2328 of 10000 with 88.14% 	 Time used:  0.11 sec
2023-04-01 15:41:21,863 		2352 of 10000 with 88.18% 	 Time used:  0.10 sec
2023-04-01 15:41:21,986 		2376 of 10000 with 88.17% 	 Time used:  0.12 sec
2023-04-01 15:41:22,093 		2400 of 10000 with 88.17% 	 Time used:  0.11 sec
2023-04-01 15:41:22,188 		2424 of 10000 with 88.20% 	 Time used:  0.09 sec
2023-04-01 15:41:22,290 		2448 of 10000 with 88.15% 	 Time used:  0.10 sec
2023-04-01 15:41:22,390 		2472 of 10000 with 88.27% 	 Time used:  0.10 sec
2023-04-01 15:41:22,498 		2496 of 10000 with 88.18% 	 Time used:  0.11 sec
2023-04-01 15:41:22,592 		2520 of 10000 with 88.10% 	 Time used:  0.09 sec
2023-04-01 15:41:22,699 		2544 of 10000 with 88.09% 	 Time used:  0.11 sec
2023-04-01 15:41:22,799 		2568 of 10000 with 88.08% 	 Time used:  0.10 sec
2023-04-01 15:41:22,909 		2592 of 10000 with 88.12% 	 Time used:  0.11 sec
2023-04-01 15:41:23,007 		2616 of 10000 with 88.11% 	 Time used:  0.10 sec
2023-04-01 15:41:23,108 		2640 of 10000 with 88.11% 	 Time used:  0.10 sec
2023-04-01 15:41:23,228 		2664 of 10000 with 88.06% 	 Time used:  0.12 sec
2023-04-01 15:41:23,344 		2688 of 10000 with 88.02% 	 Time used:  0.12 sec
2023-04-01 15:41:23,471 		2712 of 10000 with 88.05% 	 Time used:  0.13 sec
2023-04-01 15:41:23,587 		2736 of 10000 with 88.01% 	 Time used:  0.12 sec
2023-04-01 15:41:23,727 		2760 of 10000 with 88.01% 	 Time used:  0.14 sec
2023-04-01 15:41:23,854 		2784 of 10000 with 88.00% 	 Time used:  0.13 sec
2023-04-01 15:41:23,954 		2808 of 10000 with 88.03% 	 Time used:  0.10 sec
2023-04-01 15:41:24,051 		2832 of 10000 with 88.06% 	 Time used:  0.10 sec
2023-04-01 15:41:24,155 		2856 of 10000 with 87.99% 	 Time used:  0.10 sec
2023-04-01 15:41:24,260 		2880 of 10000 with 87.92% 	 Time used:  0.10 sec
2023-04-01 15:41:24,364 		2904 of 10000 with 87.81% 	 Time used:  0.10 sec
2023-04-01 15:41:24,482 		2928 of 10000 with 87.70% 	 Time used:  0.12 sec
2023-04-01 15:41:24,580 		2952 of 10000 with 87.70% 	 Time used:  0.10 sec
2023-04-01 15:41:24,683 		2976 of 10000 with 87.63% 	 Time used:  0.10 sec
2023-04-01 15:41:24,789 		3000 of 10000 with 87.57% 	 Time used:  0.10 sec
2023-04-01 15:41:24,890 		3024 of 10000 with 87.53% 	 Time used:  0.10 sec
2023-04-01 15:41:24,995 		3048 of 10000 with 87.53% 	 Time used:  0.10 sec
2023-04-01 15:41:25,083 		3072 of 10000 with 87.63% 	 Time used:  0.09 sec
2023-04-01 15:41:25,179 		3096 of 10000 with 87.63% 	 Time used:  0.10 sec
2023-04-01 15:41:25,280 		3120 of 10000 with 87.66% 	 Time used:  0.10 sec
2023-04-01 15:41:25,375 		3144 of 10000 with 87.69% 	 Time used:  0.10 sec
2023-04-01 15:41:25,468 		3168 of 10000 with 87.72% 	 Time used:  0.09 sec
2023-04-01 15:41:25,568 		3192 of 10000 with 87.63% 	 Time used:  0.10 sec
2023-04-01 15:41:25,685 		3216 of 10000 with 87.62% 	 Time used:  0.12 sec
2023-04-01 15:41:25,791 		3240 of 10000 with 87.62% 	 Time used:  0.11 sec
2023-04-01 15:41:25,889 		3264 of 10000 with 87.59% 	 Time used:  0.10 sec
2023-04-01 15:41:25,994 		3288 of 10000 with 87.65% 	 Time used:  0.10 sec
2023-04-01 15:41:26,106 		3312 of 10000 with 87.62% 	 Time used:  0.11 sec
2023-04-01 15:41:26,193 		3336 of 10000 with 87.65% 	 Time used:  0.09 sec
2023-04-01 15:41:26,305 		3360 of 10000 with 87.68% 	 Time used:  0.11 sec
2023-04-01 15:41:26,411 		3384 of 10000 with 87.71% 	 Time used:  0.11 sec
2023-04-01 15:41:26,517 		3408 of 10000 with 87.73% 	 Time used:  0.11 sec
2023-04-01 15:41:26,612 		3432 of 10000 with 87.79% 	 Time used:  0.09 sec
2023-04-01 15:41:26,724 		3456 of 10000 with 87.79% 	 Time used:  0.11 sec
2023-04-01 15:41:26,819 		3480 of 10000 with 87.70% 	 Time used:  0.10 sec
2023-04-01 15:41:26,923 		3504 of 10000 with 87.64% 	 Time used:  0.10 sec
2023-04-01 15:41:27,022 		3528 of 10000 with 87.67% 	 Time used:  0.10 sec
2023-04-01 15:41:27,129 		3552 of 10000 with 87.58% 	 Time used:  0.11 sec
2023-04-01 15:41:27,233 		3576 of 10000 with 87.61% 	 Time used:  0.10 sec
2023-04-01 15:41:27,340 		3600 of 10000 with 87.69% 	 Time used:  0.11 sec
2023-04-01 15:41:27,433 		3624 of 10000 with 87.75% 	 Time used:  0.09 sec
2023-04-01 15:41:27,531 		3648 of 10000 with 87.72% 	 Time used:  0.10 sec
2023-04-01 15:41:27,626 		3672 of 10000 with 87.69% 	 Time used:  0.10 sec
2023-04-01 15:41:27,730 		3696 of 10000 with 87.69% 	 Time used:  0.10 sec
2023-04-01 15:41:27,831 		3720 of 10000 with 87.72% 	 Time used:  0.10 sec
2023-04-01 15:41:27,931 		3744 of 10000 with 87.71% 	 Time used:  0.10 sec
2023-04-01 15:41:28,029 		3768 of 10000 with 87.71% 	 Time used:  0.10 sec
2023-04-01 15:41:28,135 		3792 of 10000 with 87.71% 	 Time used:  0.11 sec
2023-04-01 15:41:28,237 		3816 of 10000 with 87.71% 	 Time used:  0.10 sec
2023-04-01 15:41:28,343 		3840 of 10000 with 87.71% 	 Time used:  0.11 sec
2023-04-01 15:41:28,447 		3864 of 10000 with 87.76% 	 Time used:  0.10 sec
2023-04-01 15:41:28,548 		3888 of 10000 with 87.71% 	 Time used:  0.10 sec
2023-04-01 15:41:28,636 		3912 of 10000 with 87.73% 	 Time used:  0.09 sec
2023-04-01 15:41:28,759 		3936 of 10000 with 87.78% 	 Time used:  0.12 sec
2023-04-01 15:41:28,862 		3960 of 10000 with 87.73% 	 Time used:  0.10 sec
2023-04-01 15:41:28,957 		3984 of 10000 with 87.78% 	 Time used:  0.09 sec
2023-04-01 15:41:29,059 		4008 of 10000 with 87.77% 	 Time used:  0.10 sec
2023-04-01 15:41:29,162 		4032 of 10000 with 87.77% 	 Time used:  0.10 sec
2023-04-01 15:41:29,262 		4056 of 10000 with 87.80% 	 Time used:  0.10 sec
2023-04-01 15:41:29,358 		4080 of 10000 with 87.82% 	 Time used:  0.10 sec
2023-04-01 15:41:29,469 		4104 of 10000 with 87.84% 	 Time used:  0.11 sec
2023-04-01 15:41:29,586 		4128 of 10000 with 87.81% 	 Time used:  0.12 sec
2023-04-01 15:41:29,712 		4152 of 10000 with 87.81% 	 Time used:  0.13 sec
2023-04-01 15:41:29,811 		4176 of 10000 with 87.81% 	 Time used:  0.10 sec
2023-04-01 15:41:29,913 		4200 of 10000 with 87.79% 	 Time used:  0.10 sec
2023-04-01 15:41:30,017 		4224 of 10000 with 87.81% 	 Time used:  0.10 sec
2023-04-01 15:41:30,122 		4248 of 10000 with 87.83% 	 Time used:  0.10 sec
2023-04-01 15:41:30,223 		4272 of 10000 with 87.80% 	 Time used:  0.10 sec
2023-04-01 15:41:30,331 		4296 of 10000 with 87.76% 	 Time used:  0.11 sec
2023-04-01 15:41:30,422 		4320 of 10000 with 87.78% 	 Time used:  0.09 sec
2023-04-01 15:41:30,525 		4344 of 10000 with 87.80% 	 Time used:  0.10 sec
2023-04-01 15:41:30,617 		4368 of 10000 with 87.84% 	 Time used:  0.09 sec
2023-04-01 15:41:30,717 		4392 of 10000 with 87.84% 	 Time used:  0.10 sec
2023-04-01 15:41:30,811 		4416 of 10000 with 87.82% 	 Time used:  0.09 sec
2023-04-01 15:41:30,908 		4440 of 10000 with 87.79% 	 Time used:  0.10 sec
2023-04-01 15:41:31,030 		4464 of 10000 with 87.81% 	 Time used:  0.12 sec
2023-04-01 15:41:31,113 		4488 of 10000 with 87.86% 	 Time used:  0.08 sec
2023-04-01 15:41:31,214 		4512 of 10000 with 87.88% 	 Time used:  0.10 sec
2023-04-01 15:41:31,333 		4536 of 10000 with 87.87% 	 Time used:  0.12 sec
2023-04-01 15:41:31,428 		4560 of 10000 with 87.92% 	 Time used:  0.09 sec
2023-04-01 15:41:31,525 		4584 of 10000 with 87.94% 	 Time used:  0.10 sec
2023-04-01 15:41:31,625 		4608 of 10000 with 87.98% 	 Time used:  0.10 sec
2023-04-01 15:41:31,711 		4632 of 10000 with 88.00% 	 Time used:  0.09 sec
2023-04-01 15:41:31,806 		4656 of 10000 with 87.99% 	 Time used:  0.09 sec
2023-04-01 15:41:31,904 		4680 of 10000 with 87.99% 	 Time used:  0.10 sec
2023-04-01 15:41:32,004 		4704 of 10000 with 87.97% 	 Time used:  0.10 sec
2023-04-01 15:41:32,091 		4728 of 10000 with 88.01% 	 Time used:  0.09 sec
2023-04-01 15:41:32,190 		4752 of 10000 with 87.98% 	 Time used:  0.10 sec
2023-04-01 15:41:32,289 		4776 of 10000 with 88.02% 	 Time used:  0.10 sec
2023-04-01 15:41:32,401 		4800 of 10000 with 88.00% 	 Time used:  0.11 sec
2023-04-01 15:41:32,498 		4824 of 10000 with 88.00% 	 Time used:  0.10 sec
2023-04-01 15:41:32,589 		4848 of 10000 with 87.93% 	 Time used:  0.09 sec
2023-04-01 15:41:32,680 		4872 of 10000 with 87.89% 	 Time used:  0.09 sec
2023-04-01 15:41:32,778 		4896 of 10000 with 87.89% 	 Time used:  0.10 sec
2023-04-01 15:41:32,883 		4920 of 10000 with 87.87% 	 Time used:  0.10 sec
2023-04-01 15:41:32,975 		4944 of 10000 with 87.88% 	 Time used:  0.09 sec
2023-04-01 15:41:33,062 		4968 of 10000 with 87.88% 	 Time used:  0.09 sec
2023-04-01 15:41:33,167 		4992 of 10000 with 87.92% 	 Time used:  0.10 sec
2023-04-01 15:41:33,268 		5016 of 10000 with 87.88% 	 Time used:  0.10 sec
2023-04-01 15:41:33,371 		5040 of 10000 with 87.86% 	 Time used:  0.10 sec
2023-04-01 15:41:33,478 		5064 of 10000 with 87.88% 	 Time used:  0.11 sec
2023-04-01 15:41:33,572 		5088 of 10000 with 87.87% 	 Time used:  0.09 sec
2023-04-01 15:41:33,677 		5112 of 10000 with 87.89% 	 Time used:  0.11 sec
2023-04-01 15:41:33,783 		5136 of 10000 with 87.91% 	 Time used:  0.11 sec
2023-04-01 15:41:33,891 		5160 of 10000 with 87.93% 	 Time used:  0.11 sec
2023-04-01 15:41:34,025 		5184 of 10000 with 87.89% 	 Time used:  0.13 sec
2023-04-01 15:41:34,140 		5208 of 10000 with 87.88% 	 Time used:  0.11 sec
2023-04-01 15:41:34,237 		5232 of 10000 with 87.90% 	 Time used:  0.10 sec
2023-04-01 15:41:34,357 		5256 of 10000 with 87.82% 	 Time used:  0.12 sec
2023-04-01 15:41:34,489 		5280 of 10000 with 87.82% 	 Time used:  0.13 sec
2023-04-01 15:41:34,615 		5304 of 10000 with 87.84% 	 Time used:  0.13 sec
2023-04-01 15:41:34,722 		5328 of 10000 with 87.86% 	 Time used:  0.11 sec
2023-04-01 15:41:34,820 		5352 of 10000 with 87.84% 	 Time used:  0.10 sec
2023-04-01 15:41:34,951 		5376 of 10000 with 87.89% 	 Time used:  0.13 sec
2023-04-01 15:41:35,052 		5400 of 10000 with 87.91% 	 Time used:  0.10 sec
2023-04-01 15:41:35,173 		5424 of 10000 with 87.92% 	 Time used:  0.12 sec
2023-04-01 15:41:35,296 		5448 of 10000 with 87.92% 	 Time used:  0.12 sec
2023-04-01 15:41:35,410 		5472 of 10000 with 87.94% 	 Time used:  0.11 sec
2023-04-01 15:41:35,535 		5496 of 10000 with 87.94% 	 Time used:  0.12 sec
2023-04-01 15:41:35,651 		5520 of 10000 with 87.93% 	 Time used:  0.12 sec
2023-04-01 15:41:35,774 		5544 of 10000 with 87.91% 	 Time used:  0.12 sec
2023-04-01 15:41:35,892 		5568 of 10000 with 87.95% 	 Time used:  0.12 sec
2023-04-01 15:41:35,979 		5592 of 10000 with 87.89% 	 Time used:  0.09 sec
2023-04-01 15:41:36,065 		5616 of 10000 with 87.84% 	 Time used:  0.09 sec
2023-04-01 15:41:36,173 		5640 of 10000 with 87.84% 	 Time used:  0.11 sec
2023-04-01 15:41:36,283 		5664 of 10000 with 87.84% 	 Time used:  0.11 sec
2023-04-01 15:41:36,394 		5688 of 10000 with 87.85% 	 Time used:  0.11 sec
2023-04-01 15:41:36,490 		5712 of 10000 with 87.85% 	 Time used:  0.09 sec
2023-04-01 15:41:36,586 		5736 of 10000 with 87.83% 	 Time used:  0.10 sec
2023-04-01 15:41:36,677 		5760 of 10000 with 87.88% 	 Time used:  0.09 sec
2023-04-01 15:41:36,768 		5784 of 10000 with 87.93% 	 Time used:  0.09 sec
2023-04-01 15:41:36,875 		5808 of 10000 with 87.93% 	 Time used:  0.11 sec
2023-04-01 15:41:36,989 		5832 of 10000 with 87.96% 	 Time used:  0.11 sec
2023-04-01 15:41:37,091 		5856 of 10000 with 87.96% 	 Time used:  0.10 sec
2023-04-01 15:41:37,185 		5880 of 10000 with 88.01% 	 Time used:  0.09 sec
2023-04-01 15:41:37,276 		5904 of 10000 with 88.01% 	 Time used:  0.09 sec
2023-04-01 15:41:37,399 		5928 of 10000 with 88.02% 	 Time used:  0.12 sec
2023-04-01 15:41:37,497 		5952 of 10000 with 88.00% 	 Time used:  0.10 sec
2023-04-01 15:41:37,616 		5976 of 10000 with 87.97% 	 Time used:  0.12 sec
2023-04-01 15:41:37,718 		6000 of 10000 with 87.97% 	 Time used:  0.10 sec
2023-04-01 15:41:37,817 		6024 of 10000 with 87.95% 	 Time used:  0.10 sec
2023-04-01 15:41:37,929 		6048 of 10000 with 87.95% 	 Time used:  0.11 sec
2023-04-01 15:41:38,056 		6072 of 10000 with 87.94% 	 Time used:  0.12 sec
2023-04-01 15:41:38,158 		6096 of 10000 with 87.96% 	 Time used:  0.10 sec
2023-04-01 15:41:38,245 		6120 of 10000 with 87.96% 	 Time used:  0.09 sec
2023-04-01 15:41:38,352 		6144 of 10000 with 87.94% 	 Time used:  0.11 sec
2023-04-01 15:41:38,451 		6168 of 10000 with 87.97% 	 Time used:  0.10 sec
2023-04-01 15:41:38,544 		6192 of 10000 with 87.94% 	 Time used:  0.09 sec
2023-04-01 15:41:38,635 		6216 of 10000 with 87.93% 	 Time used:  0.09 sec
2023-04-01 15:41:38,726 		6240 of 10000 with 87.95% 	 Time used:  0.09 sec
2023-04-01 15:41:38,829 		6264 of 10000 with 87.93% 	 Time used:  0.10 sec
2023-04-01 15:41:38,923 		6288 of 10000 with 87.91% 	 Time used:  0.09 sec
2023-04-01 15:41:39,042 		6312 of 10000 with 87.93% 	 Time used:  0.12 sec
2023-04-01 15:41:39,148 		6336 of 10000 with 87.91% 	 Time used:  0.11 sec
2023-04-01 15:41:39,236 		6360 of 10000 with 87.94% 	 Time used:  0.09 sec
2023-04-01 15:41:39,344 		6384 of 10000 with 87.95% 	 Time used:  0.11 sec
2023-04-01 15:41:39,443 		6408 of 10000 with 87.95% 	 Time used:  0.10 sec
2023-04-01 15:41:39,534 		6432 of 10000 with 87.98% 	 Time used:  0.09 sec
2023-04-01 15:41:39,637 		6456 of 10000 with 87.98% 	 Time used:  0.10 sec
2023-04-01 15:41:39,751 		6480 of 10000 with 87.96% 	 Time used:  0.11 sec
2023-04-01 15:41:39,873 		6504 of 10000 with 87.96% 	 Time used:  0.12 sec
2023-04-01 15:41:39,967 		6528 of 10000 with 87.97% 	 Time used:  0.09 sec
2023-04-01 15:41:40,048 		6552 of 10000 with 87.96% 	 Time used:  0.08 sec
2023-04-01 15:41:40,152 		6576 of 10000 with 87.93% 	 Time used:  0.10 sec
2023-04-01 15:41:40,242 		6600 of 10000 with 87.94% 	 Time used:  0.09 sec
2023-04-01 15:41:40,338 		6624 of 10000 with 87.98% 	 Time used:  0.10 sec
2023-04-01 15:41:40,436 		6648 of 10000 with 88.00% 	 Time used:  0.10 sec
2023-04-01 15:41:40,538 		6672 of 10000 with 87.93% 	 Time used:  0.10 sec
2023-04-01 15:41:40,645 		6696 of 10000 with 87.92% 	 Time used:  0.11 sec
2023-04-01 15:41:40,748 		6720 of 10000 with 87.92% 	 Time used:  0.10 sec
2023-04-01 15:41:40,856 		6744 of 10000 with 87.90% 	 Time used:  0.11 sec
2023-04-01 15:41:40,949 		6768 of 10000 with 87.93% 	 Time used:  0.09 sec
2023-04-01 15:41:41,052 		6792 of 10000 with 87.94% 	 Time used:  0.10 sec
2023-04-01 15:41:41,171 		6816 of 10000 with 87.95% 	 Time used:  0.12 sec
2023-04-01 15:41:41,274 		6840 of 10000 with 87.94% 	 Time used:  0.10 sec
2023-04-01 15:41:41,369 		6864 of 10000 with 87.94% 	 Time used:  0.09 sec
2023-04-01 15:41:41,466 		6888 of 10000 with 87.91% 	 Time used:  0.09 sec
2023-04-01 15:41:41,575 		6912 of 10000 with 87.86% 	 Time used:  0.11 sec
2023-04-01 15:41:41,670 		6936 of 10000 with 87.85% 	 Time used:  0.09 sec
2023-04-01 15:41:41,771 		6960 of 10000 with 87.83% 	 Time used:  0.10 sec
2023-04-01 15:41:41,882 		6984 of 10000 with 87.86% 	 Time used:  0.11 sec
2023-04-01 15:41:41,974 		7008 of 10000 with 87.84% 	 Time used:  0.09 sec
2023-04-01 15:41:42,086 		7032 of 10000 with 87.81% 	 Time used:  0.11 sec
2023-04-01 15:41:42,181 		7056 of 10000 with 87.81% 	 Time used:  0.09 sec
2023-04-01 15:41:42,265 		7080 of 10000 with 87.80% 	 Time used:  0.08 sec
2023-04-01 15:41:42,369 		7104 of 10000 with 87.80% 	 Time used:  0.10 sec
2023-04-01 15:41:42,457 		7128 of 10000 with 87.75% 	 Time used:  0.09 sec
2023-04-01 15:41:42,549 		7152 of 10000 with 87.77% 	 Time used:  0.09 sec
2023-04-01 15:41:42,640 		7176 of 10000 with 87.79% 	 Time used:  0.09 sec
2023-04-01 15:41:42,745 		7200 of 10000 with 87.75% 	 Time used:  0.10 sec
2023-04-01 15:41:42,846 		7224 of 10000 with 87.79% 	 Time used:  0.10 sec
2023-04-01 15:41:42,951 		7248 of 10000 with 87.82% 	 Time used:  0.10 sec
2023-04-01 15:41:43,046 		7272 of 10000 with 87.83% 	 Time used:  0.09 sec
2023-04-01 15:41:43,147 		7296 of 10000 with 87.87% 	 Time used:  0.10 sec
2023-04-01 15:41:43,251 		7320 of 10000 with 87.83% 	 Time used:  0.10 sec
2023-04-01 15:41:43,349 		7344 of 10000 with 87.85% 	 Time used:  0.10 sec
2023-04-01 15:41:43,455 		7368 of 10000 with 87.85% 	 Time used:  0.11 sec
2023-04-01 15:41:43,579 		7392 of 10000 with 87.85% 	 Time used:  0.12 sec
2023-04-01 15:41:43,689 		7416 of 10000 with 87.88% 	 Time used:  0.11 sec
2023-04-01 15:41:43,792 		7440 of 10000 with 87.89% 	 Time used:  0.10 sec
2023-04-01 15:41:43,913 		7464 of 10000 with 87.88% 	 Time used:  0.12 sec
2023-04-01 15:41:44,005 		7488 of 10000 with 87.90% 	 Time used:  0.09 sec
2023-04-01 15:41:44,115 		7512 of 10000 with 87.91% 	 Time used:  0.11 sec
2023-04-01 15:41:44,221 		7536 of 10000 with 87.92% 	 Time used:  0.11 sec
2023-04-01 15:41:44,324 		7560 of 10000 with 87.95% 	 Time used:  0.10 sec
2023-04-01 15:41:44,443 		7584 of 10000 with 87.96% 	 Time used:  0.12 sec
2023-04-01 15:41:44,559 		7608 of 10000 with 87.97% 	 Time used:  0.12 sec
2023-04-01 15:41:44,674 		7632 of 10000 with 88.01% 	 Time used:  0.11 sec
2023-04-01 15:41:44,768 		7656 of 10000 with 88.01% 	 Time used:  0.09 sec
2023-04-01 15:41:44,884 		7680 of 10000 with 88.02% 	 Time used:  0.11 sec
2023-04-01 15:41:44,980 		7704 of 10000 with 88.02% 	 Time used:  0.10 sec
2023-04-01 15:41:45,076 		7728 of 10000 with 88.02% 	 Time used:  0.10 sec
2023-04-01 15:41:45,165 		7752 of 10000 with 88.05% 	 Time used:  0.09 sec
2023-04-01 15:41:45,256 		7776 of 10000 with 88.03% 	 Time used:  0.09 sec
2023-04-01 15:41:45,367 		7800 of 10000 with 88.00% 	 Time used:  0.11 sec
2023-04-01 15:41:45,464 		7824 of 10000 with 87.95% 	 Time used:  0.10 sec
2023-04-01 15:41:45,558 		7848 of 10000 with 87.96% 	 Time used:  0.09 sec
2023-04-01 15:41:45,651 		7872 of 10000 with 87.97% 	 Time used:  0.09 sec
2023-04-01 15:41:45,753 		7896 of 10000 with 87.97% 	 Time used:  0.10 sec
2023-04-01 15:41:45,847 		7920 of 10000 with 87.97% 	 Time used:  0.09 sec
2023-04-01 15:41:45,962 		7944 of 10000 with 87.95% 	 Time used:  0.11 sec
2023-04-01 15:41:46,066 		7968 of 10000 with 87.95% 	 Time used:  0.10 sec
2023-04-01 15:41:46,182 		7992 of 10000 with 87.90% 	 Time used:  0.12 sec
2023-04-01 15:41:46,294 		8016 of 10000 with 87.87% 	 Time used:  0.11 sec
2023-04-01 15:41:46,382 		8040 of 10000 with 87.87% 	 Time used:  0.09 sec
2023-04-01 15:41:46,484 		8064 of 10000 with 87.88% 	 Time used:  0.10 sec
2023-04-01 15:41:46,589 		8088 of 10000 with 87.87% 	 Time used:  0.10 sec
2023-04-01 15:41:46,698 		8112 of 10000 with 87.88% 	 Time used:  0.11 sec
2023-04-01 15:41:46,815 		8136 of 10000 with 87.89% 	 Time used:  0.11 sec
2023-04-01 15:41:46,907 		8160 of 10000 with 87.88% 	 Time used:  0.09 sec
2023-04-01 15:41:47,009 		8184 of 10000 with 87.90% 	 Time used:  0.10 sec
2023-04-01 15:41:47,103 		8208 of 10000 with 87.91% 	 Time used:  0.09 sec
2023-04-01 15:41:47,229 		8232 of 10000 with 87.90% 	 Time used:  0.12 sec
2023-04-01 15:41:47,341 		8256 of 10000 with 87.90% 	 Time used:  0.11 sec
2023-04-01 15:41:47,432 		8280 of 10000 with 87.90% 	 Time used:  0.09 sec
2023-04-01 15:41:47,525 		8304 of 10000 with 87.87% 	 Time used:  0.09 sec
2023-04-01 15:41:47,633 		8328 of 10000 with 87.90% 	 Time used:  0.11 sec
2023-04-01 15:41:47,730 		8352 of 10000 with 87.90% 	 Time used:  0.10 sec
2023-04-01 15:41:47,819 		8376 of 10000 with 87.89% 	 Time used:  0.09 sec
2023-04-01 15:41:47,912 		8400 of 10000 with 87.89% 	 Time used:  0.09 sec
2023-04-01 15:41:48,000 		8424 of 10000 with 87.93% 	 Time used:  0.09 sec
2023-04-01 15:41:48,092 		8448 of 10000 with 87.95% 	 Time used:  0.09 sec
2023-04-01 15:41:48,201 		8472 of 10000 with 87.94% 	 Time used:  0.11 sec
2023-04-01 15:41:48,306 		8496 of 10000 with 87.96% 	 Time used:  0.10 sec
2023-04-01 15:41:48,435 		8520 of 10000 with 87.96% 	 Time used:  0.12 sec
2023-04-01 15:41:48,554 		8544 of 10000 with 87.94% 	 Time used:  0.12 sec
2023-04-01 15:41:48,653 		8568 of 10000 with 87.97% 	 Time used:  0.10 sec
2023-04-01 15:41:48,736 		8592 of 10000 with 87.97% 	 Time used:  0.08 sec
2023-04-01 15:41:48,830 		8616 of 10000 with 87.93% 	 Time used:  0.09 sec
2023-04-01 15:41:48,931 		8640 of 10000 with 87.92% 	 Time used:  0.10 sec
2023-04-01 15:41:49,040 		8664 of 10000 with 87.92% 	 Time used:  0.11 sec
2023-04-01 15:41:49,135 		8688 of 10000 with 87.89% 	 Time used:  0.10 sec
2023-04-01 15:41:49,234 		8712 of 10000 with 87.89% 	 Time used:  0.10 sec
2023-04-01 15:41:49,335 		8736 of 10000 with 87.88% 	 Time used:  0.10 sec
2023-04-01 15:41:49,439 		8760 of 10000 with 87.88% 	 Time used:  0.10 sec
2023-04-01 15:41:49,546 		8784 of 10000 with 87.88% 	 Time used:  0.11 sec
2023-04-01 15:41:49,643 		8808 of 10000 with 87.87% 	 Time used:  0.10 sec
2023-04-01 15:41:49,752 		8832 of 10000 with 87.90% 	 Time used:  0.11 sec
2023-04-01 15:41:49,848 		8856 of 10000 with 87.90% 	 Time used:  0.09 sec
2023-04-01 15:41:49,943 		8880 of 10000 with 87.91% 	 Time used:  0.10 sec
2023-04-01 15:41:50,035 		8904 of 10000 with 87.92% 	 Time used:  0.09 sec
2023-04-01 15:41:50,132 		8928 of 10000 with 87.91% 	 Time used:  0.10 sec
2023-04-01 15:41:50,244 		8952 of 10000 with 87.90% 	 Time used:  0.11 sec
2023-04-01 15:41:50,352 		8976 of 10000 with 87.91% 	 Time used:  0.11 sec
2023-04-01 15:41:50,443 		9000 of 10000 with 87.93% 	 Time used:  0.09 sec
2023-04-01 15:41:50,534 		9024 of 10000 with 87.95% 	 Time used:  0.09 sec
2023-04-01 15:41:50,629 		9048 of 10000 with 87.98% 	 Time used:  0.09 sec
2023-04-01 15:41:50,720 		9072 of 10000 with 87.97% 	 Time used:  0.09 sec
2023-04-01 15:41:50,841 		9096 of 10000 with 87.96% 	 Time used:  0.12 sec
2023-04-01 15:41:50,928 		9120 of 10000 with 87.96% 	 Time used:  0.09 sec
2023-04-01 15:41:51,026 		9144 of 10000 with 87.96% 	 Time used:  0.10 sec
2023-04-01 15:41:51,109 		9168 of 10000 with 87.95% 	 Time used:  0.08 sec
2023-04-01 15:41:51,219 		9192 of 10000 with 87.96% 	 Time used:  0.11 sec
2023-04-01 15:41:51,315 		9216 of 10000 with 87.93% 	 Time used:  0.10 sec
2023-04-01 15:41:51,406 		9240 of 10000 with 87.93% 	 Time used:  0.09 sec
2023-04-01 15:41:51,511 		9264 of 10000 with 87.92% 	 Time used:  0.10 sec
2023-04-01 15:41:51,625 		9288 of 10000 with 87.92% 	 Time used:  0.11 sec
2023-04-01 15:41:51,740 		9312 of 10000 with 87.93% 	 Time used:  0.11 sec
2023-04-01 15:41:51,880 		9336 of 10000 with 87.93% 	 Time used:  0.14 sec
2023-04-01 15:41:52,011 		9360 of 10000 with 87.94% 	 Time used:  0.13 sec
2023-04-01 15:41:52,134 		9384 of 10000 with 87.94% 	 Time used:  0.12 sec
2023-04-01 15:41:52,238 		9408 of 10000 with 87.95% 	 Time used:  0.10 sec
2023-04-01 15:41:52,338 		9432 of 10000 with 87.98% 	 Time used:  0.10 sec
2023-04-01 15:41:52,436 		9456 of 10000 with 87.98% 	 Time used:  0.10 sec
2023-04-01 15:41:52,536 		9480 of 10000 with 88.01% 	 Time used:  0.10 sec
2023-04-01 15:41:52,634 		9504 of 10000 with 87.97% 	 Time used:  0.10 sec
2023-04-01 15:41:52,734 		9528 of 10000 with 87.99% 	 Time used:  0.10 sec
2023-04-01 15:41:52,858 		9552 of 10000 with 87.97% 	 Time used:  0.12 sec
2023-04-01 15:41:52,977 		9576 of 10000 with 87.98% 	 Time used:  0.12 sec
2023-04-01 15:41:53,090 		9600 of 10000 with 87.96% 	 Time used:  0.11 sec
2023-04-01 15:41:53,183 		9624 of 10000 with 87.98% 	 Time used:  0.09 sec
2023-04-01 15:41:53,273 		9648 of 10000 with 87.97% 	 Time used:  0.09 sec
2023-04-01 15:41:53,379 		9672 of 10000 with 87.98% 	 Time used:  0.11 sec
2023-04-01 15:41:53,512 		9696 of 10000 with 87.97% 	 Time used:  0.13 sec
2023-04-01 15:41:53,623 		9720 of 10000 with 87.98% 	 Time used:  0.11 sec
2023-04-01 15:41:53,720 		9744 of 10000 with 87.98% 	 Time used:  0.10 sec
2023-04-01 15:41:53,819 		9768 of 10000 with 88.00% 	 Time used:  0.10 sec
2023-04-01 15:41:53,950 		9792 of 10000 with 88.01% 	 Time used:  0.13 sec
2023-04-01 15:41:54,062 		9816 of 10000 with 88.04% 	 Time used:  0.11 sec
2023-04-01 15:41:54,160 		9840 of 10000 with 88.06% 	 Time used:  0.10 sec
2023-04-01 15:41:54,249 		9864 of 10000 with 88.07% 	 Time used:  0.09 sec
2023-04-01 15:41:54,337 		9888 of 10000 with 88.08% 	 Time used:  0.09 sec
2023-04-01 15:41:54,436 		9912 of 10000 with 88.10% 	 Time used:  0.10 sec
2023-04-01 15:41:54,551 		9936 of 10000 with 88.11% 	 Time used:  0.11 sec
2023-04-01 15:41:54,646 		9960 of 10000 with 88.08% 	 Time used:  0.10 sec
2023-04-01 15:41:54,764 		9984 of 10000 with 88.06% 	 Time used:  0.12 sec
2023-04-01 15:41:54,841 		10000 of 10000 with 88.08% 	 Time used:  0.08 sec
2023-04-01 15:41:54,841 
2023-04-01 15:41:54,843 			Learning rate: weights:   1.000e-02    
2023-04-01 15:41:54,843 			Last test performance: 88.08%
2023-04-01 15:41:54,843 ----------------
2023-04-01 15:41:57,141   23  =>  0    		Training 486 pattern with 88.12% 	Forward time: 	 2.17 sec
2023-04-01 15:41:57,141 			Loss:    2.954e-01    			Backward time: 	 0.13 sec 
2023-04-01 15:41:57,141 ADAM: Layer 0 -> dw_min:9.9626e-01  dw_max:1.0029e+00 lr:1.0000e-02
2023-04-01 15:41:57,142 ADAM: Layer 1 -> dw_min:9.9267e-01  dw_max:1.0057e+00 lr:1.0000e-02
2023-04-01 15:41:57,142 ADAM: Layer 2 -> dw_min:9.8597e-01  dw_max:1.0114e+00 lr:1.0000e-02
2023-04-01 15:41:57,142 ADAM: Layer 3 -> dw_min:9.9441e-01  dw_max:1.0100e+00 lr:1.0000e-02
2023-04-01 15:41:57,179 			Learning rate: weights:   1.000e-02    
2023-04-01 15:41:57,179 			Last test performance: 88.08%
2023-04-01 15:41:57,179 ----------------
2023-04-01 15:41:59,536   23  =>  1    		Training 486 pattern with 86.88% 	Forward time: 	 2.22 sec
2023-04-01 15:41:59,536 			Loss:    3.176e-01    			Backward time: 	 0.13 sec 
2023-04-01 15:41:59,536 ADAM: Layer 0 -> dw_min:9.9633e-01  dw_max:1.0030e+00 lr:1.0000e-02
2023-04-01 15:41:59,536 ADAM: Layer 1 -> dw_min:9.9317e-01  dw_max:1.0056e+00 lr:1.0000e-02
2023-04-01 15:41:59,536 ADAM: Layer 2 -> dw_min:9.8585e-01  dw_max:1.0119e+00 lr:1.0000e-02
2023-04-01 15:41:59,537 ADAM: Layer 3 -> dw_min:9.9490e-01  dw_max:1.0090e+00 lr:1.0000e-02
2023-04-01 15:41:59,617 			Learning rate: weights:   1.000e-02    
2023-04-01 15:41:59,617 			Last test performance: 88.08%
2023-04-01 15:41:59,617 ----------------
2023-04-01 15:42:01,974   23  =>  2    		Training 486 pattern with 86.25% 	Forward time: 	 2.22 sec
2023-04-01 15:42:01,974 			Loss:    3.105e-01    			Backward time: 	 0.13 sec 
2023-04-01 15:42:01,974 ADAM: Layer 0 -> dw_min:9.9679e-01  dw_max:1.0031e+00 lr:1.0000e-02
2023-04-01 15:42:01,974 ADAM: Layer 1 -> dw_min:9.9310e-01  dw_max:1.0061e+00 lr:1.0000e-02
2023-04-01 15:42:01,974 ADAM: Layer 2 -> dw_min:9.8724e-01  dw_max:1.0108e+00 lr:1.0000e-02
2023-04-01 15:42:01,975 ADAM: Layer 3 -> dw_min:9.9541e-01  dw_max:1.0081e+00 lr:1.0000e-02
2023-04-01 15:42:02,053 			Learning rate: weights:   1.000e-02    
2023-04-01 15:42:02,053 			Last test performance: 88.08%
2023-04-01 15:42:02,053 ----------------
2023-04-01 15:42:04,358   23  =>  3    		Training 486 pattern with 89.58% 	Forward time: 	 2.17 sec
2023-04-01 15:42:04,358 			Loss:    2.549e-01    			Backward time: 	 0.13 sec 
2023-04-01 15:42:04,358 ADAM: Layer 0 -> dw_min:9.9579e-01  dw_max:1.0036e+00 lr:1.0000e-02
2023-04-01 15:42:04,358 ADAM: Layer 1 -> dw_min:9.9032e-01  dw_max:1.0062e+00 lr:1.0000e-02
2023-04-01 15:42:04,358 ADAM: Layer 2 -> dw_min:9.8580e-01  dw_max:1.0155e+00 lr:1.0000e-02
2023-04-01 15:42:04,359 ADAM: Layer 3 -> dw_min:9.8919e-01  dw_max:1.0081e+00 lr:1.0000e-02
2023-04-01 15:42:04,463 			Learning rate: weights:   1.000e-02    
2023-04-01 15:42:04,463 			Last test performance: 88.08%
2023-04-01 15:42:04,463 ----------------
2023-04-01 15:42:07,053   23  =>  4    		Training 486 pattern with 86.25% 	Forward time: 	 2.45 sec
2023-04-01 15:42:07,053 			Loss:    2.995e-01    			Backward time: 	 0.13 sec 
2023-04-01 15:42:07,053 ADAM: Layer 0 -> dw_min:9.9545e-01  dw_max:1.0035e+00 lr:1.0000e-02
2023-04-01 15:42:07,053 ADAM: Layer 1 -> dw_min:9.9085e-01  dw_max:1.0060e+00 lr:1.0000e-02
2023-04-01 15:42:07,053 ADAM: Layer 2 -> dw_min:9.8721e-01  dw_max:1.0139e+00 lr:1.0000e-02
2023-04-01 15:42:07,053 ADAM: Layer 3 -> dw_min:9.9026e-01  dw_max:1.0073e+00 lr:1.0000e-02
2023-04-01 15:42:07,118 			Learning rate: weights:   1.000e-02    
2023-04-01 15:42:07,118 			Last test performance: 88.08%
2023-04-01 15:42:07,118 ----------------
2023-04-01 15:42:09,528   23  =>  5    		Training 486 pattern with 86.46% 	Forward time: 	 2.28 sec
2023-04-01 15:42:09,528 			Loss:    2.970e-01    			Backward time: 	 0.13 sec 
2023-04-01 15:42:09,528 ADAM: Layer 0 -> dw_min:9.9551e-01  dw_max:1.0039e+00 lr:1.0000e-02
2023-04-01 15:42:09,528 ADAM: Layer 1 -> dw_min:9.9142e-01  dw_max:1.0059e+00 lr:1.0000e-02
2023-04-01 15:42:09,528 ADAM: Layer 2 -> dw_min:9.8856e-01  dw_max:1.0140e+00 lr:1.0000e-02
2023-04-01 15:42:09,528 ADAM: Layer 3 -> dw_min:9.8857e-01  dw_max:1.0106e+00 lr:1.0000e-02
2023-04-01 15:42:09,550 			Learning rate: weights:   1.000e-02    
2023-04-01 15:42:09,550 			Last test performance: 88.08%
2023-04-01 15:42:09,550 ----------------
2023-04-01 15:42:11,814   23  =>  6    		Training 486 pattern with 86.25% 	Forward time: 	 2.13 sec
2023-04-01 15:42:11,814 			Loss:    3.242e-01    			Backward time: 	 0.13 sec 
2023-04-01 15:42:11,814 ADAM: Layer 0 -> dw_min:9.9545e-01  dw_max:1.0035e+00 lr:1.0000e-02
2023-04-01 15:42:11,815 ADAM: Layer 1 -> dw_min:9.9186e-01  dw_max:1.0055e+00 lr:1.0000e-02
2023-04-01 15:42:11,815 ADAM: Layer 2 -> dw_min:9.8973e-01  dw_max:1.0127e+00 lr:1.0000e-02
2023-04-01 15:42:11,815 ADAM: Layer 3 -> dw_min:9.8941e-01  dw_max:1.0099e+00 lr:1.0000e-02
2023-04-01 15:42:11,835 			Learning rate: weights:   1.000e-02    
2023-04-01 15:42:11,835 			Last test performance: 88.08%
2023-04-01 15:42:11,835 ----------------
2023-04-01 15:42:14,067   23  =>  7    		Training 486 pattern with 88.12% 	Forward time: 	 2.10 sec
2023-04-01 15:42:14,067 			Loss:    2.831e-01    			Backward time: 	 0.13 sec 
2023-04-01 15:42:14,068 ADAM: Layer 0 -> dw_min:9.9589e-01  dw_max:1.0030e+00 lr:1.0000e-02
2023-04-01 15:42:14,068 ADAM: Layer 1 -> dw_min:9.9274e-01  dw_max:1.0049e+00 lr:1.0000e-02
2023-04-01 15:42:14,068 ADAM: Layer 2 -> dw_min:9.8940e-01  dw_max:1.0114e+00 lr:1.0000e-02
2023-04-01 15:42:14,068 ADAM: Layer 3 -> dw_min:9.9045e-01  dw_max:1.0089e+00 lr:1.0000e-02
2023-04-01 15:42:14,144 			Learning rate: weights:   1.000e-02    
2023-04-01 15:42:14,144 			Last test performance: 88.08%
2023-04-01 15:42:14,144 ----------------
2023-04-01 15:42:16,371   23  =>  8    		Training 486 pattern with 88.33% 	Forward time: 	 2.10 sec
2023-04-01 15:42:16,372 			Loss:    2.640e-01    			Backward time: 	 0.13 sec 
2023-04-01 15:42:16,372 ADAM: Layer 0 -> dw_min:9.9656e-01  dw_max:1.0030e+00 lr:1.0000e-02
2023-04-01 15:42:16,372 ADAM: Layer 1 -> dw_min:9.9282e-01  dw_max:1.0054e+00 lr:1.0000e-02
2023-04-01 15:42:16,372 ADAM: Layer 2 -> dw_min:9.9032e-01  dw_max:1.0111e+00 lr:1.0000e-02
2023-04-01 15:42:16,372 ADAM: Layer 3 -> dw_min:9.9141e-01  dw_max:1.0080e+00 lr:1.0000e-02
2023-04-01 15:42:16,452 			Learning rate: weights:   1.000e-02    
2023-04-01 15:42:16,452 			Last test performance: 88.08%
2023-04-01 15:42:16,452 ----------------
2023-04-01 15:42:18,797   23  =>  9    		Training 486 pattern with 87.29% 	Forward time: 	 2.21 sec
2023-04-01 15:42:18,797 			Loss:    3.086e-01    			Backward time: 	 0.13 sec 
2023-04-01 15:42:18,797 ADAM: Layer 0 -> dw_min:9.9695e-01  dw_max:1.0032e+00 lr:1.0000e-02
2023-04-01 15:42:18,798 ADAM: Layer 1 -> dw_min:9.9334e-01  dw_max:1.0067e+00 lr:1.0000e-02
2023-04-01 15:42:18,798 ADAM: Layer 2 -> dw_min:9.8808e-01  dw_max:1.0115e+00 lr:1.0000e-02
2023-04-01 15:42:18,798 ADAM: Layer 3 -> dw_min:9.9250e-01  dw_max:1.0072e+00 lr:1.0000e-02
2023-04-01 15:42:18,817 			Learning rate: weights:   1.000e-02    
2023-04-01 15:42:18,817 			Last test performance: 88.08%
2023-04-01 15:42:18,817 ----------------
2023-04-01 15:42:21,212   23  =>  10   		Training 486 pattern with 87.71% 	Forward time: 	 2.26 sec
2023-04-01 15:42:21,212 			Loss:    2.666e-01    			Backward time: 	 0.13 sec 
2023-04-01 15:42:21,212 ADAM: Layer 0 -> dw_min:9.9669e-01  dw_max:1.0040e+00 lr:1.0000e-02
2023-04-01 15:42:21,212 ADAM: Layer 1 -> dw_min:9.9356e-01  dw_max:1.0068e+00 lr:1.0000e-02
2023-04-01 15:42:21,212 ADAM: Layer 2 -> dw_min:9.8712e-01  dw_max:1.0103e+00 lr:1.0000e-02
2023-04-01 15:42:21,212 ADAM: Layer 3 -> dw_min:9.9204e-01  dw_max:1.0064e+00 lr:1.0000e-02
2023-04-01 15:42:21,231 			Learning rate: weights:   1.000e-02    
2023-04-01 15:42:21,231 			Last test performance: 88.08%
2023-04-01 15:42:21,231 ----------------
2023-04-01 15:42:23,579   23  =>  11   		Training 486 pattern with 85.83% 	Forward time: 	 2.22 sec
2023-04-01 15:42:23,579 			Loss:    3.104e-01    			Backward time: 	 0.13 sec 
2023-04-01 15:42:23,579 ADAM: Layer 0 -> dw_min:9.9658e-01  dw_max:1.0035e+00 lr:1.0000e-02
2023-04-01 15:42:23,579 ADAM: Layer 1 -> dw_min:9.9381e-01  dw_max:1.0070e+00 lr:1.0000e-02
2023-04-01 15:42:23,579 ADAM: Layer 2 -> dw_min:9.8838e-01  dw_max:1.0097e+00 lr:1.0000e-02
2023-04-01 15:42:23,579 ADAM: Layer 3 -> dw_min:9.9284e-01  dw_max:1.0058e+00 lr:1.0000e-02
2023-04-01 15:42:23,621 			Learning rate: weights:   1.000e-02    
2023-04-01 15:42:23,621 			Last test performance: 88.08%
2023-04-01 15:42:23,621 ----------------
2023-04-01 15:42:25,912   23  =>  12   		Training 486 pattern with 87.29% 	Forward time: 	 2.16 sec
2023-04-01 15:42:25,913 			Loss:    2.650e-01    			Backward time: 	 0.13 sec 
2023-04-01 15:42:25,913 ADAM: Layer 0 -> dw_min:9.9726e-01  dw_max:1.0028e+00 lr:1.0000e-02
2023-04-01 15:42:25,913 ADAM: Layer 1 -> dw_min:9.9393e-01  dw_max:1.0070e+00 lr:1.0000e-02
2023-04-01 15:42:25,913 ADAM: Layer 2 -> dw_min:9.8819e-01  dw_max:1.0094e+00 lr:1.0000e-02
2023-04-01 15:42:25,913 ADAM: Layer 3 -> dw_min:9.9355e-01  dw_max:1.0055e+00 lr:1.0000e-02
2023-04-01 15:42:25,942 			Learning rate: weights:   1.000e-02    
2023-04-01 15:42:25,942 			Last test performance: 88.08%
2023-04-01 15:42:25,942 ----------------
2023-04-01 15:42:28,270   23  =>  13   		Training 486 pattern with 90.42% 	Forward time: 	 2.19 sec
2023-04-01 15:42:28,271 			Loss:    2.400e-01    			Backward time: 	 0.13 sec 
2023-04-01 15:42:28,271 ADAM: Layer 0 -> dw_min:9.9718e-01  dw_max:1.0026e+00 lr:1.0000e-02
2023-04-01 15:42:28,271 ADAM: Layer 1 -> dw_min:9.9402e-01  dw_max:1.0084e+00 lr:1.0000e-02
2023-04-01 15:42:28,271 ADAM: Layer 2 -> dw_min:9.8639e-01  dw_max:1.0087e+00 lr:1.0000e-02
2023-04-01 15:42:28,271 ADAM: Layer 3 -> dw_min:9.9419e-01  dw_max:1.0049e+00 lr:1.0000e-02
2023-04-01 15:42:28,316 			Learning rate: weights:   1.000e-02    
2023-04-01 15:42:28,317 			Last test performance: 88.08%
2023-04-01 15:42:28,317 ----------------
2023-04-01 15:42:30,741   23  =>  14   		Training 486 pattern with 87.50% 	Forward time: 	 2.29 sec
2023-04-01 15:42:30,741 			Loss:    2.976e-01    			Backward time: 	 0.13 sec 
2023-04-01 15:42:30,742 ADAM: Layer 0 -> dw_min:9.9709e-01  dw_max:1.0024e+00 lr:1.0000e-02
2023-04-01 15:42:30,742 ADAM: Layer 1 -> dw_min:9.9404e-01  dw_max:1.0080e+00 lr:1.0000e-02
2023-04-01 15:42:30,742 ADAM: Layer 2 -> dw_min:9.8344e-01  dw_max:1.0128e+00 lr:1.0000e-02
2023-04-01 15:42:30,742 ADAM: Layer 3 -> dw_min:9.9471e-01  dw_max:1.0052e+00 lr:1.0000e-02
2023-04-01 15:42:30,763 			Learning rate: weights:   1.000e-02    
2023-04-01 15:42:30,763 			Last test performance: 88.08%
2023-04-01 15:42:30,763 ----------------
2023-04-01 15:42:33,163   23  =>  15   		Training 486 pattern with 89.58% 	Forward time: 	 2.27 sec
2023-04-01 15:42:33,163 			Loss:    2.654e-01    			Backward time: 	 0.13 sec 
2023-04-01 15:42:33,164 ADAM: Layer 0 -> dw_min:9.9699e-01  dw_max:1.0028e+00 lr:1.0000e-02
2023-04-01 15:42:33,164 ADAM: Layer 1 -> dw_min:9.9379e-01  dw_max:1.0071e+00 lr:1.0000e-02
2023-04-01 15:42:33,164 ADAM: Layer 2 -> dw_min:9.8102e-01  dw_max:1.0113e+00 lr:1.0000e-02
2023-04-01 15:42:33,164 ADAM: Layer 3 -> dw_min:9.8625e-01  dw_max:1.0132e+00 lr:1.0000e-02
2023-04-01 15:42:33,274 			Learning rate: weights:   1.000e-02    
2023-04-01 15:42:33,274 			Last test performance: 88.08%
2023-04-01 15:42:33,274 ----------------
2023-04-01 15:42:35,743   23  =>  16   		Training 486 pattern with 88.54% 	Forward time: 	 2.34 sec
2023-04-01 15:42:35,743 			Loss:    2.739e-01    			Backward time: 	 0.13 sec 
2023-04-01 15:42:35,744 ADAM: Layer 0 -> dw_min:9.9671e-01  dw_max:1.0026e+00 lr:1.0000e-02
2023-04-01 15:42:35,744 ADAM: Layer 1 -> dw_min:9.9054e-01  dw_max:1.0066e+00 lr:1.0000e-02
2023-04-01 15:42:35,744 ADAM: Layer 2 -> dw_min:9.8003e-01  dw_max:1.0147e+00 lr:1.0000e-02
2023-04-01 15:42:35,744 ADAM: Layer 3 -> dw_min:9.9204e-01  dw_max:1.0081e+00 lr:1.0000e-02
2023-04-01 15:42:35,776 			Learning rate: weights:   1.000e-02    
2023-04-01 15:42:35,776 			Last test performance: 88.08%
2023-04-01 15:42:35,776 ----------------
2023-04-01 15:42:38,009   23  =>  17   		Training 486 pattern with 87.92% 	Forward time: 	 2.10 sec
2023-04-01 15:42:38,009 			Loss:    2.590e-01    			Backward time: 	 0.13 sec 
2023-04-01 15:42:38,009 ADAM: Layer 0 -> dw_min:9.9650e-01  dw_max:1.0030e+00 lr:1.0000e-02
2023-04-01 15:42:38,009 ADAM: Layer 1 -> dw_min:9.9026e-01  dw_max:1.0064e+00 lr:1.0000e-02
2023-04-01 15:42:38,009 ADAM: Layer 2 -> dw_min:9.7777e-01  dw_max:1.0126e+00 lr:1.0000e-02
2023-04-01 15:42:38,009 ADAM: Layer 3 -> dw_min:9.9062e-01  dw_max:1.0113e+00 lr:1.0000e-02
2023-04-01 15:42:38,039 			Learning rate: weights:   1.000e-02    
2023-04-01 15:42:38,039 			Last test performance: 88.08%
2023-04-01 15:42:38,039 ----------------
2023-04-01 15:42:40,318   23  =>  18   		Training 486 pattern with 87.29% 	Forward time: 	 2.14 sec
2023-04-01 15:42:40,319 			Loss:    2.614e-01    			Backward time: 	 0.13 sec 
2023-04-01 15:42:40,319 ADAM: Layer 0 -> dw_min:9.9574e-01  dw_max:1.0028e+00 lr:1.0000e-02
2023-04-01 15:42:40,319 ADAM: Layer 1 -> dw_min:9.9226e-01  dw_max:1.0069e+00 lr:1.0000e-02
2023-04-01 15:42:40,319 ADAM: Layer 2 -> dw_min:9.8012e-01  dw_max:1.0113e+00 lr:1.0000e-02
2023-04-01 15:42:40,319 ADAM: Layer 3 -> dw_min:9.9156e-01  dw_max:1.0103e+00 lr:1.0000e-02
2023-04-01 15:42:40,352 			Learning rate: weights:   1.000e-02    
2023-04-01 15:42:40,352 			Last test performance: 88.08%
2023-04-01 15:42:40,352 ----------------
2023-04-01 15:42:42,728   23  =>  19   		Training 486 pattern with 86.04% 	Forward time: 	 2.24 sec
2023-04-01 15:42:42,728 			Loss:    3.223e-01    			Backward time: 	 0.13 sec 
2023-04-01 15:42:42,728 ADAM: Layer 0 -> dw_min:9.9612e-01  dw_max:1.0031e+00 lr:1.0000e-02
2023-04-01 15:42:42,728 ADAM: Layer 1 -> dw_min:9.9215e-01  dw_max:1.0064e+00 lr:1.0000e-02
2023-04-01 15:42:42,728 ADAM: Layer 2 -> dw_min:9.8213e-01  dw_max:1.0138e+00 lr:1.0000e-02
2023-04-01 15:42:42,729 ADAM: Layer 3 -> dw_min:9.9241e-01  dw_max:1.0092e+00 lr:1.0000e-02
2023-04-01 15:42:42,763 			Learning rate: weights:   1.000e-02    
2023-04-01 15:42:42,763 			Last test performance: 88.08%
2023-04-01 15:42:42,763 ----------------
2023-04-01 15:42:45,134   23  =>  20   		Training 486 pattern with 88.75% 	Forward time: 	 2.24 sec
2023-04-01 15:42:45,134 			Loss:    2.568e-01    			Backward time: 	 0.13 sec 
2023-04-01 15:42:45,134 ADAM: Layer 0 -> dw_min:9.9563e-01  dw_max:1.0027e+00 lr:1.0000e-02
2023-04-01 15:42:45,134 ADAM: Layer 1 -> dw_min:9.9232e-01  dw_max:1.0067e+00 lr:1.0000e-02
2023-04-01 15:42:45,135 ADAM: Layer 2 -> dw_min:9.8388e-01  dw_max:1.0124e+00 lr:1.0000e-02
2023-04-01 15:42:45,135 ADAM: Layer 3 -> dw_min:9.9317e-01  dw_max:1.0088e+00 lr:1.0000e-02
2023-04-01 15:42:45,156 			Learning rate: weights:   1.000e-02    
2023-04-01 15:42:45,156 			Last test performance: 88.08%
2023-04-01 15:42:45,156 ----------------
2023-04-01 15:42:47,592   23  =>  21   		Training 486 pattern with 87.71% 	Forward time: 	 2.30 sec
2023-04-01 15:42:47,592 			Loss:    2.660e-01    			Backward time: 	 0.13 sec 
2023-04-01 15:42:47,592 ADAM: Layer 0 -> dw_min:9.9620e-01  dw_max:1.0024e+00 lr:1.0000e-02
2023-04-01 15:42:47,592 ADAM: Layer 1 -> dw_min:9.9347e-01  dw_max:1.0067e+00 lr:1.0000e-02
2023-04-01 15:42:47,592 ADAM: Layer 2 -> dw_min:9.8548e-01  dw_max:1.0112e+00 lr:1.0000e-02
2023-04-01 15:42:47,592 ADAM: Layer 3 -> dw_min:9.9385e-01  dw_max:1.0079e+00 lr:1.0000e-02
2023-04-01 15:42:47,627 			Learning rate: weights:   1.000e-02    
2023-04-01 15:42:47,627 			Last test performance: 88.08%
2023-04-01 15:42:47,627 ----------------
2023-04-01 15:42:49,941   23  =>  22   		Training 486 pattern with 87.08% 	Forward time: 	 2.18 sec
2023-04-01 15:42:49,941 			Loss:    2.818e-01    			Backward time: 	 0.13 sec 
2023-04-01 15:42:49,942 ADAM: Layer 0 -> dw_min:9.9648e-01  dw_max:1.0025e+00 lr:1.0000e-02
2023-04-01 15:42:49,942 ADAM: Layer 1 -> dw_min:9.9360e-01  dw_max:1.0065e+00 lr:1.0000e-02
2023-04-01 15:42:49,942 ADAM: Layer 2 -> dw_min:9.8673e-01  dw_max:1.0101e+00 lr:1.0000e-02
2023-04-01 15:42:49,942 ADAM: Layer 3 -> dw_min:9.9379e-01  dw_max:1.0075e+00 lr:1.0000e-02
2023-04-01 15:42:49,966 			Learning rate: weights:   1.000e-02    
2023-04-01 15:42:49,966 			Last test performance: 88.08%
2023-04-01 15:42:49,966 ----------------
2023-04-01 15:42:52,321   23  =>  23   		Training 486 pattern with 88.33% 	Forward time: 	 2.22 sec
2023-04-01 15:42:52,321 			Loss:    2.794e-01    			Backward time: 	 0.13 sec 
2023-04-01 15:42:52,322 ADAM: Layer 0 -> dw_min:9.9711e-01  dw_max:1.0023e+00 lr:1.0000e-02
2023-04-01 15:42:52,322 ADAM: Layer 1 -> dw_min:9.9209e-01  dw_max:1.0068e+00 lr:1.0000e-02
2023-04-01 15:42:52,322 ADAM: Layer 2 -> dw_min:9.8624e-01  dw_max:1.0142e+00 lr:1.0000e-02
2023-04-01 15:42:52,323 ADAM: Layer 3 -> dw_min:9.9441e-01  dw_max:1.0068e+00 lr:1.0000e-02
2023-04-01 15:42:52,408 			Learning rate: weights:   1.000e-02    
2023-04-01 15:42:52,408 			Last test performance: 88.08%
2023-04-01 15:42:52,408 ----------------
2023-04-01 15:42:54,862   23  =>  24   		Training 486 pattern with 84.58% 	Forward time: 	 2.32 sec
2023-04-01 15:42:54,863 			Loss:    3.271e-01    			Backward time: 	 0.13 sec 
2023-04-01 15:42:54,863 ADAM: Layer 0 -> dw_min:9.9642e-01  dw_max:1.0033e+00 lr:1.0000e-02
2023-04-01 15:42:54,863 ADAM: Layer 1 -> dw_min:9.9144e-01  dw_max:1.0075e+00 lr:1.0000e-02
2023-04-01 15:42:54,863 ADAM: Layer 2 -> dw_min:9.8675e-01  dw_max:1.0141e+00 lr:1.0000e-02
2023-04-01 15:42:54,863 ADAM: Layer 3 -> dw_min:9.9481e-01  dw_max:1.0058e+00 lr:1.0000e-02
2023-04-01 15:42:54,941 			Learning rate: weights:   1.000e-02    
2023-04-01 15:42:54,941 			Last test performance: 88.08%
2023-04-01 15:42:54,942 ----------------
2023-04-01 15:42:57,457   23  =>  25   		Training 486 pattern with 88.96% 	Forward time: 	 2.38 sec
2023-04-01 15:42:57,458 			Loss:    2.416e-01    			Backward time: 	 0.13 sec 
2023-04-01 15:42:57,458 ADAM: Layer 0 -> dw_min:9.9676e-01  dw_max:1.0030e+00 lr:1.0000e-02
2023-04-01 15:42:57,458 ADAM: Layer 1 -> dw_min:9.9271e-01  dw_max:1.0071e+00 lr:1.0000e-02
2023-04-01 15:42:57,458 ADAM: Layer 2 -> dw_min:9.8806e-01  dw_max:1.0127e+00 lr:1.0000e-02
2023-04-01 15:42:57,458 ADAM: Layer 3 -> dw_min:9.9533e-01  dw_max:1.0052e+00 lr:1.0000e-02
2023-04-01 15:42:57,483 			Learning rate: weights:   1.000e-02    
2023-04-01 15:42:57,483 			Last test performance: 88.08%
2023-04-01 15:42:57,483 ----------------
2023-04-01 15:42:59,918   23  =>  26   		Training 486 pattern with 87.08% 	Forward time: 	 2.30 sec
2023-04-01 15:42:59,918 			Loss:    2.787e-01    			Backward time: 	 0.13 sec 
2023-04-01 15:42:59,918 ADAM: Layer 0 -> dw_min:9.9589e-01  dw_max:1.0028e+00 lr:1.0000e-02
2023-04-01 15:42:59,918 ADAM: Layer 1 -> dw_min:9.9314e-01  dw_max:1.0068e+00 lr:1.0000e-02
2023-04-01 15:42:59,918 ADAM: Layer 2 -> dw_min:9.8608e-01  dw_max:1.0126e+00 lr:1.0000e-02
2023-04-01 15:42:59,918 ADAM: Layer 3 -> dw_min:9.9569e-01  dw_max:1.0047e+00 lr:1.0000e-02
2023-04-01 15:42:59,947 			Learning rate: weights:   1.000e-02    
2023-04-01 15:42:59,947 			Last test performance: 88.08%
2023-04-01 15:42:59,947 ----------------
2023-04-01 15:43:02,215   23  =>  27   		Training 486 pattern with 86.67% 	Forward time: 	 2.13 sec
2023-04-01 15:43:02,215 			Loss:    2.863e-01    			Backward time: 	 0.13 sec 
2023-04-01 15:43:02,215 ADAM: Layer 0 -> dw_min:9.9591e-01  dw_max:1.0031e+00 lr:1.0000e-02
2023-04-01 15:43:02,216 ADAM: Layer 1 -> dw_min:9.9211e-01  dw_max:1.0075e+00 lr:1.0000e-02
2023-04-01 15:43:02,216 ADAM: Layer 2 -> dw_min:9.8730e-01  dw_max:1.0145e+00 lr:1.0000e-02
2023-04-01 15:43:02,216 ADAM: Layer 3 -> dw_min:9.9011e-01  dw_max:1.0041e+00 lr:1.0000e-02
2023-04-01 15:43:02,237 			Learning rate: weights:   1.000e-02    
2023-04-01 15:43:02,237 			Last test performance: 88.08%
2023-04-01 15:43:02,237 ----------------
2023-04-01 15:43:04,579   23  =>  28   		Training 486 pattern with 88.33% 	Forward time: 	 2.21 sec
2023-04-01 15:43:04,580 			Loss:    2.833e-01    			Backward time: 	 0.13 sec 
2023-04-01 15:43:04,580 ADAM: Layer 0 -> dw_min:9.9592e-01  dw_max:1.0028e+00 lr:1.0000e-02
2023-04-01 15:43:04,580 ADAM: Layer 1 -> dw_min:9.9132e-01  dw_max:1.0078e+00 lr:1.0000e-02
2023-04-01 15:43:04,580 ADAM: Layer 2 -> dw_min:9.8763e-01  dw_max:1.0148e+00 lr:1.0000e-02
2023-04-01 15:43:04,580 ADAM: Layer 3 -> dw_min:9.9109e-01  dw_max:1.0041e+00 lr:1.0000e-02
2023-04-01 15:43:04,605 			Learning rate: weights:   1.000e-02    
2023-04-01 15:43:04,605 			Last test performance: 88.08%
2023-04-01 15:43:04,605 ----------------
2023-04-01 15:43:07,007   23  =>  29   		Training 486 pattern with 88.96% 	Forward time: 	 2.26 sec
2023-04-01 15:43:07,008 			Loss:    2.845e-01    			Backward time: 	 0.13 sec 
2023-04-01 15:43:07,008 ADAM: Layer 0 -> dw_min:9.9616e-01  dw_max:1.0030e+00 lr:1.0000e-02
2023-04-01 15:43:07,008 ADAM: Layer 1 -> dw_min:9.9059e-01  dw_max:1.0068e+00 lr:1.0000e-02
2023-04-01 15:43:07,008 ADAM: Layer 2 -> dw_min:9.8871e-01  dw_max:1.0133e+00 lr:1.0000e-02
2023-04-01 15:43:07,008 ADAM: Layer 3 -> dw_min:9.9198e-01  dw_max:1.0038e+00 lr:1.0000e-02
2023-04-01 15:43:07,034 			Learning rate: weights:   1.000e-02    
2023-04-01 15:43:07,034 			Last test performance: 88.08%
2023-04-01 15:43:07,034 ----------------
2023-04-01 15:43:09,297   23  =>  30   		Training 486 pattern with 89.17% 	Forward time: 	 2.13 sec
2023-04-01 15:43:09,298 			Loss:    2.308e-01    			Backward time: 	 0.13 sec 
2023-04-01 15:43:09,298 ADAM: Layer 0 -> dw_min:9.9606e-01  dw_max:1.0026e+00 lr:1.0000e-02
2023-04-01 15:43:09,298 ADAM: Layer 1 -> dw_min:9.9083e-01  dw_max:1.0063e+00 lr:1.0000e-02
2023-04-01 15:43:09,298 ADAM: Layer 2 -> dw_min:9.8765e-01  dw_max:1.0176e+00 lr:1.0000e-02
2023-04-01 15:43:09,298 ADAM: Layer 3 -> dw_min:9.9095e-01  dw_max:1.0055e+00 lr:1.0000e-02
2023-04-01 15:43:09,380 			Learning rate: weights:   1.000e-02    
2023-04-01 15:43:09,380 			Last test performance: 88.08%
2023-04-01 15:43:09,380 ----------------
2023-04-01 15:43:11,694   23  =>  31   		Training 486 pattern with 87.29% 	Forward time: 	 2.18 sec
2023-04-01 15:43:11,694 			Loss:    2.905e-01    			Backward time: 	 0.13 sec 
2023-04-01 15:43:11,695 ADAM: Layer 0 -> dw_min:9.9630e-01  dw_max:1.0037e+00 lr:1.0000e-02
2023-04-01 15:43:11,695 ADAM: Layer 1 -> dw_min:9.9010e-01  dw_max:1.0084e+00 lr:1.0000e-02
2023-04-01 15:43:11,695 ADAM: Layer 2 -> dw_min:9.8616e-01  dw_max:1.0158e+00 lr:1.0000e-02
2023-04-01 15:43:11,695 ADAM: Layer 3 -> dw_min:9.9185e-01  dw_max:1.0051e+00 lr:1.0000e-02
2023-04-01 15:43:11,718 			Learning rate: weights:   1.000e-02    
2023-04-01 15:43:11,718 			Last test performance: 88.08%
2023-04-01 15:43:11,718 ----------------
2023-04-01 15:43:14,167   23  =>  32   		Training 486 pattern with 87.50% 	Forward time: 	 2.31 sec
2023-04-01 15:43:14,167 			Loss:    3.057e-01    			Backward time: 	 0.13 sec 
2023-04-01 15:43:14,167 ADAM: Layer 0 -> dw_min:9.9624e-01  dw_max:1.0032e+00 lr:1.0000e-02
2023-04-01 15:43:14,168 ADAM: Layer 1 -> dw_min:9.9005e-01  dw_max:1.0088e+00 lr:1.0000e-02
2023-04-01 15:43:14,168 ADAM: Layer 2 -> dw_min:9.8765e-01  dw_max:1.0142e+00 lr:1.0000e-02
2023-04-01 15:43:14,168 ADAM: Layer 3 -> dw_min:9.9266e-01  dw_max:1.0049e+00 lr:1.0000e-02
2023-04-01 15:43:14,191 			Learning rate: weights:   1.000e-02    
2023-04-01 15:43:14,191 			Last test performance: 88.08%
2023-04-01 15:43:14,191 ----------------
2023-04-01 15:43:16,430   23  =>  33   		Training 486 pattern with 88.33% 	Forward time: 	 2.11 sec
2023-04-01 15:43:16,431 			Loss:    2.857e-01    			Backward time: 	 0.13 sec 
2023-04-01 15:43:16,431 ADAM: Layer 0 -> dw_min:9.9576e-01  dw_max:1.0029e+00 lr:1.0000e-02
2023-04-01 15:43:16,431 ADAM: Layer 1 -> dw_min:9.9045e-01  dw_max:1.0075e+00 lr:1.0000e-02
2023-04-01 15:43:16,431 ADAM: Layer 2 -> dw_min:9.8894e-01  dw_max:1.0139e+00 lr:1.0000e-02
2023-04-01 15:43:16,431 ADAM: Layer 3 -> dw_min:9.9339e-01  dw_max:1.0085e+00 lr:1.0000e-02
2023-04-01 15:43:16,454 			Learning rate: weights:   1.000e-02    
2023-04-01 15:43:16,454 			Last test performance: 88.08%
2023-04-01 15:43:16,454 ----------------
2023-04-01 15:43:18,703   23  =>  34   		Training 486 pattern with 86.46% 	Forward time: 	 2.11 sec
2023-04-01 15:43:18,703 			Loss:    2.967e-01    			Backward time: 	 0.13 sec 
2023-04-01 15:43:18,703 ADAM: Layer 0 -> dw_min:9.9444e-01  dw_max:1.0028e+00 lr:1.0000e-02
2023-04-01 15:43:18,703 ADAM: Layer 1 -> dw_min:9.9062e-01  dw_max:1.0072e+00 lr:1.0000e-02
2023-04-01 15:43:18,704 ADAM: Layer 2 -> dw_min:9.9005e-01  dw_max:1.0125e+00 lr:1.0000e-02
2023-04-01 15:43:18,704 ADAM: Layer 3 -> dw_min:9.9404e-01  dw_max:1.0075e+00 lr:1.0000e-02
2023-04-01 15:43:18,799 			Learning rate: weights:   1.000e-02    
2023-04-01 15:43:18,799 			Last test performance: 88.08%
2023-04-01 15:43:18,799 ----------------
2023-04-01 15:43:21,376   23  =>  35   		Training 486 pattern with 85.83% 	Forward time: 	 2.44 sec
2023-04-01 15:43:21,376 			Loss:    3.126e-01    			Backward time: 	 0.13 sec 
2023-04-01 15:43:21,376 ADAM: Layer 0 -> dw_min:9.9518e-01  dw_max:1.0021e+00 lr:1.0000e-02
2023-04-01 15:43:21,376 ADAM: Layer 1 -> dw_min:9.9216e-01  dw_max:1.0067e+00 lr:1.0000e-02
2023-04-01 15:43:21,376 ADAM: Layer 2 -> dw_min:9.8811e-01  dw_max:1.0128e+00 lr:1.0000e-02
2023-04-01 15:43:21,376 ADAM: Layer 3 -> dw_min:9.9464e-01  dw_max:1.0070e+00 lr:1.0000e-02
2023-04-01 15:43:21,430 			Learning rate: weights:   1.000e-02    
2023-04-01 15:43:21,430 			Last test performance: 88.08%
2023-04-01 15:43:21,430 ----------------
2023-04-01 15:43:23,793   23  =>  36   		Training 486 pattern with 87.92% 	Forward time: 	 2.23 sec
2023-04-01 15:43:23,793 			Loss:    2.526e-01    			Backward time: 	 0.13 sec 
2023-04-01 15:43:23,793 ADAM: Layer 0 -> dw_min:9.9552e-01  dw_max:1.0025e+00 lr:1.0000e-02
2023-04-01 15:43:23,793 ADAM: Layer 1 -> dw_min:9.9080e-01  dw_max:1.0077e+00 lr:1.0000e-02
2023-04-01 15:43:23,793 ADAM: Layer 2 -> dw_min:9.8851e-01  dw_max:1.0115e+00 lr:1.0000e-02
2023-04-01 15:43:23,794 ADAM: Layer 3 -> dw_min:9.9491e-01  dw_max:1.0063e+00 lr:1.0000e-02
2023-04-01 15:43:23,871 			Learning rate: weights:   1.000e-02    
2023-04-01 15:43:23,872 			Last test performance: 88.08%
2023-04-01 15:43:23,872 ----------------
2023-04-01 15:43:26,214   23  =>  37   		Training 486 pattern with 85.83% 	Forward time: 	 2.21 sec
2023-04-01 15:43:26,214 			Loss:    3.558e-01    			Backward time: 	 0.13 sec 
2023-04-01 15:43:26,214 ADAM: Layer 0 -> dw_min:9.9587e-01  dw_max:1.0029e+00 lr:1.0000e-02
2023-04-01 15:43:26,214 ADAM: Layer 1 -> dw_min:9.8980e-01  dw_max:1.0084e+00 lr:1.0000e-02
2023-04-01 15:43:26,214 ADAM: Layer 2 -> dw_min:9.8710e-01  dw_max:1.0107e+00 lr:1.0000e-02
2023-04-01 15:43:26,214 ADAM: Layer 3 -> dw_min:9.9530e-01  dw_max:1.0057e+00 lr:1.0000e-02
2023-04-01 15:43:26,237 			Learning rate: weights:   1.000e-02    
2023-04-01 15:43:26,237 			Last test performance: 88.08%
2023-04-01 15:43:26,237 ----------------
2023-04-01 15:43:28,606   23  =>  38   		Training 486 pattern with 85.42% 	Forward time: 	 2.24 sec
2023-04-01 15:43:28,606 			Loss:    3.278e-01    			Backward time: 	 0.13 sec 
2023-04-01 15:43:28,606 ADAM: Layer 0 -> dw_min:9.9533e-01  dw_max:1.0036e+00 lr:1.0000e-02
2023-04-01 15:43:28,606 ADAM: Layer 1 -> dw_min:9.8916e-01  dw_max:1.0078e+00 lr:1.0000e-02
2023-04-01 15:43:28,606 ADAM: Layer 2 -> dw_min:9.8671e-01  dw_max:1.0147e+00 lr:1.0000e-02
2023-04-01 15:43:28,606 ADAM: Layer 3 -> dw_min:9.9572e-01  dw_max:1.0063e+00 lr:1.0000e-02
2023-04-01 15:43:28,696 			Learning rate: weights:   1.000e-02    
2023-04-01 15:43:28,697 			Last test performance: 88.08%
2023-04-01 15:43:28,697 ----------------
2023-04-01 15:43:31,005   23  =>  39   		Training 486 pattern with 85.00% 	Forward time: 	 2.17 sec
2023-04-01 15:43:31,005 			Loss:    3.339e-01    			Backward time: 	 0.13 sec 
2023-04-01 15:43:31,005 ADAM: Layer 0 -> dw_min:9.9521e-01  dw_max:1.0043e+00 lr:1.0000e-02
2023-04-01 15:43:31,006 ADAM: Layer 1 -> dw_min:9.8883e-01  dw_max:1.0070e+00 lr:1.0000e-02
2023-04-01 15:43:31,006 ADAM: Layer 2 -> dw_min:9.8736e-01  dw_max:1.0133e+00 lr:1.0000e-02
2023-04-01 15:43:31,006 ADAM: Layer 3 -> dw_min:9.9609e-01  dw_max:1.0056e+00 lr:1.0000e-02
2023-04-01 15:43:31,033 			Learning rate: weights:   1.000e-02    
2023-04-01 15:43:31,033 			Last test performance: 88.08%
2023-04-01 15:43:31,033 ----------------
2023-04-01 15:43:33,262   23  =>  40   		Training 486 pattern with 89.38% 	Forward time: 	 2.10 sec
2023-04-01 15:43:33,262 			Loss:    2.558e-01    			Backward time: 	 0.13 sec 
2023-04-01 15:43:33,263 ADAM: Layer 0 -> dw_min:9.9573e-01  dw_max:1.0037e+00 lr:1.0000e-02
2023-04-01 15:43:33,263 ADAM: Layer 1 -> dw_min:9.8770e-01  dw_max:1.0068e+00 lr:1.0000e-02
2023-04-01 15:43:33,263 ADAM: Layer 2 -> dw_min:9.8845e-01  dw_max:1.0120e+00 lr:1.0000e-02
2023-04-01 15:43:33,263 ADAM: Layer 3 -> dw_min:9.9567e-01  dw_max:1.0058e+00 lr:1.0000e-02
2023-04-01 15:43:33,343 			Learning rate: weights:   1.000e-02    
2023-04-01 15:43:33,343 			Last test performance: 88.08%
2023-04-01 15:43:33,343 ----------------
2023-04-01 15:43:35,632   23  =>  41   		Training 486 pattern with 87.92% 	Forward time: 	 2.16 sec
2023-04-01 15:43:35,632 			Loss:    2.794e-01    			Backward time: 	 0.13 sec 
2023-04-01 15:43:35,632 ADAM: Layer 0 -> dw_min:9.9636e-01  dw_max:1.0036e+00 lr:1.0000e-02
2023-04-01 15:43:35,632 ADAM: Layer 1 -> dw_min:9.8845e-01  dw_max:1.0064e+00 lr:1.0000e-02
2023-04-01 15:43:35,632 ADAM: Layer 2 -> dw_min:9.8808e-01  dw_max:1.0146e+00 lr:1.0000e-02
2023-04-01 15:43:35,632 ADAM: Layer 3 -> dw_min:9.9578e-01  dw_max:1.0053e+00 lr:1.0000e-02
2023-04-01 15:43:35,762 			Learning rate: weights:   1.000e-02    
2023-04-01 15:43:35,763 			Last test performance: 88.08%
2023-04-01 15:43:35,763 ----------------
2023-04-01 15:43:38,108   23  =>  42   		Training 486 pattern with 86.25% 	Forward time: 	 2.21 sec
2023-04-01 15:43:38,108 			Loss:    3.210e-01    			Backward time: 	 0.13 sec 
2023-04-01 15:43:38,108 ADAM: Layer 0 -> dw_min:9.9594e-01  dw_max:1.0035e+00 lr:1.0000e-02
2023-04-01 15:43:38,108 ADAM: Layer 1 -> dw_min:9.8879e-01  dw_max:1.0061e+00 lr:1.0000e-02
2023-04-01 15:43:38,109 ADAM: Layer 2 -> dw_min:9.8745e-01  dw_max:1.0132e+00 lr:1.0000e-02
2023-04-01 15:43:38,109 ADAM: Layer 3 -> dw_min:9.9474e-01  dw_max:1.0066e+00 lr:1.0000e-02
2023-04-01 15:43:38,139 			Learning rate: weights:   1.000e-02    
2023-04-01 15:43:38,139 			Last test performance: 88.08%
2023-04-01 15:43:38,139 ----------------
2023-04-01 15:43:40,537   23  =>  43   		Training 486 pattern with 88.96% 	Forward time: 	 2.27 sec
2023-04-01 15:43:40,537 			Loss:    2.849e-01    			Backward time: 	 0.13 sec 
2023-04-01 15:43:40,538 ADAM: Layer 0 -> dw_min:9.9628e-01  dw_max:1.0025e+00 lr:1.0000e-02
2023-04-01 15:43:40,538 ADAM: Layer 1 -> dw_min:9.8948e-01  dw_max:1.0064e+00 lr:1.0000e-02
2023-04-01 15:43:40,538 ADAM: Layer 2 -> dw_min:9.8872e-01  dw_max:1.0118e+00 lr:1.0000e-02
2023-04-01 15:43:40,538 ADAM: Layer 3 -> dw_min:9.9526e-01  dw_max:1.0060e+00 lr:1.0000e-02
2023-04-01 15:43:40,567 			Learning rate: weights:   1.000e-02    
2023-04-01 15:43:40,567 			Last test performance: 88.08%
2023-04-01 15:43:40,567 ----------------
2023-04-01 15:43:43,007   23  =>  44   		Training 486 pattern with 84.17% 	Forward time: 	 2.30 sec
2023-04-01 15:43:43,007 			Loss:    3.279e-01    			Backward time: 	 0.13 sec 
2023-04-01 15:43:43,007 ADAM: Layer 0 -> dw_min:9.9673e-01  dw_max:1.0028e+00 lr:1.0000e-02
2023-04-01 15:43:43,007 ADAM: Layer 1 -> dw_min:9.9089e-01  dw_max:1.0068e+00 lr:1.0000e-02
2023-04-01 15:43:43,007 ADAM: Layer 2 -> dw_min:9.8816e-01  dw_max:1.0107e+00 lr:1.0000e-02
2023-04-01 15:43:43,007 ADAM: Layer 3 -> dw_min:9.9565e-01  dw_max:1.0058e+00 lr:1.0000e-02
2023-04-01 15:43:43,114 			Learning rate: weights:   1.000e-02    
2023-04-01 15:43:43,114 			Last test performance: 88.08%
2023-04-01 15:43:43,114 ----------------
2023-04-01 15:43:45,504   23  =>  45   		Training 486 pattern with 90.62% 	Forward time: 	 2.26 sec
2023-04-01 15:43:45,504 			Loss:    2.200e-01    			Backward time: 	 0.13 sec 
2023-04-01 15:43:45,504 ADAM: Layer 0 -> dw_min:9.9610e-01  dw_max:1.0032e+00 lr:1.0000e-02
2023-04-01 15:43:45,504 ADAM: Layer 1 -> dw_min:9.9100e-01  dw_max:1.0069e+00 lr:1.0000e-02
2023-04-01 15:43:45,504 ADAM: Layer 2 -> dw_min:9.8364e-01  dw_max:1.0104e+00 lr:1.0000e-02
2023-04-01 15:43:45,505 ADAM: Layer 3 -> dw_min:9.9615e-01  dw_max:1.0061e+00 lr:1.0000e-02
2023-04-01 15:43:45,533 			Learning rate: weights:   1.000e-02    
2023-04-01 15:43:45,533 			Last test performance: 88.08%
2023-04-01 15:43:45,533 ----------------
2023-04-01 15:43:47,942   23  =>  46   		Training 486 pattern with 88.96% 	Forward time: 	 2.28 sec
2023-04-01 15:43:47,942 			Loss:    2.750e-01    			Backward time: 	 0.13 sec 
2023-04-01 15:43:47,943 ADAM: Layer 0 -> dw_min:9.9691e-01  dw_max:1.0033e+00 lr:1.0000e-02
2023-04-01 15:43:47,943 ADAM: Layer 1 -> dw_min:9.9099e-01  dw_max:1.0079e+00 lr:1.0000e-02
2023-04-01 15:43:47,943 ADAM: Layer 2 -> dw_min:9.8527e-01  dw_max:1.0123e+00 lr:1.0000e-02
2023-04-01 15:43:47,943 ADAM: Layer 3 -> dw_min:9.9609e-01  dw_max:1.0055e+00 lr:1.0000e-02
2023-04-01 15:43:48,025 			Learning rate: weights:   1.000e-02    
2023-04-01 15:43:48,025 			Last test performance: 88.08%
2023-04-01 15:43:48,025 ----------------
2023-04-01 15:43:50,413   23  =>  47   		Training 486 pattern with 87.08% 	Forward time: 	 2.25 sec
2023-04-01 15:43:50,413 			Loss:    3.008e-01    			Backward time: 	 0.13 sec 
2023-04-01 15:43:50,413 ADAM: Layer 0 -> dw_min:9.9700e-01  dw_max:1.0034e+00 lr:1.0000e-02
2023-04-01 15:43:50,413 ADAM: Layer 1 -> dw_min:9.9172e-01  dw_max:1.0067e+00 lr:1.0000e-02
2023-04-01 15:43:50,413 ADAM: Layer 2 -> dw_min:9.8673e-01  dw_max:1.0111e+00 lr:1.0000e-02
2023-04-01 15:43:50,413 ADAM: Layer 3 -> dw_min:9.9647e-01  dw_max:1.0078e+00 lr:1.0000e-02
2023-04-01 15:43:50,443 			Learning rate: weights:   1.000e-02    
2023-04-01 15:43:50,444 			Last test performance: 88.08%
2023-04-01 15:43:50,444 ----------------
2023-04-01 15:43:52,862   23  =>  48   		Training 486 pattern with 86.88% 	Forward time: 	 2.28 sec
2023-04-01 15:43:52,862 			Loss:    2.879e-01    			Backward time: 	 0.13 sec 
2023-04-01 15:43:52,863 ADAM: Layer 0 -> dw_min:9.9662e-01  dw_max:1.0033e+00 lr:1.0000e-02
2023-04-01 15:43:52,863 ADAM: Layer 1 -> dw_min:9.9249e-01  dw_max:1.0067e+00 lr:1.0000e-02
2023-04-01 15:43:52,863 ADAM: Layer 2 -> dw_min:9.8807e-01  dw_max:1.0140e+00 lr:1.0000e-02
2023-04-01 15:43:52,863 ADAM: Layer 3 -> dw_min:9.9613e-01  dw_max:1.0099e+00 lr:1.0000e-02
2023-04-01 15:43:52,891 			Learning rate: weights:   1.000e-02    
2023-04-01 15:43:52,891 			Last test performance: 88.08%
2023-04-01 15:43:52,891 ----------------
2023-04-01 15:43:55,219   23  =>  49   		Training 486 pattern with 87.71% 	Forward time: 	 2.20 sec
2023-04-01 15:43:55,219 			Loss:    3.070e-01    			Backward time: 	 0.13 sec 
2023-04-01 15:43:55,219 ADAM: Layer 0 -> dw_min:9.9645e-01  dw_max:1.0035e+00 lr:1.0000e-02
2023-04-01 15:43:55,219 ADAM: Layer 1 -> dw_min:9.9172e-01  dw_max:1.0058e+00 lr:1.0000e-02
2023-04-01 15:43:55,219 ADAM: Layer 2 -> dw_min:9.8822e-01  dw_max:1.0126e+00 lr:1.0000e-02
2023-04-01 15:43:55,219 ADAM: Layer 3 -> dw_min:9.9652e-01  dw_max:1.0089e+00 lr:1.0000e-02
2023-04-01 15:43:55,326 			Learning rate: weights:   1.000e-02    
2023-04-01 15:43:55,326 			Last test performance: 88.08%
2023-04-01 15:43:55,326 ----------------
2023-04-01 15:43:57,611   23  =>  50   		Training 486 pattern with 85.42% 	Forward time: 	 2.15 sec
2023-04-01 15:43:57,611 			Loss:    3.155e-01    			Backward time: 	 0.13 sec 
2023-04-01 15:43:57,612 ADAM: Layer 0 -> dw_min:9.9591e-01  dw_max:1.0038e+00 lr:1.0000e-02
2023-04-01 15:43:57,612 ADAM: Layer 1 -> dw_min:9.9276e-01  dw_max:1.0058e+00 lr:1.0000e-02
2023-04-01 15:43:57,612 ADAM: Layer 2 -> dw_min:9.8941e-01  dw_max:1.0128e+00 lr:1.0000e-02
2023-04-01 15:43:57,612 ADAM: Layer 3 -> dw_min:9.9586e-01  dw_max:1.0080e+00 lr:1.0000e-02
2023-04-01 15:43:57,693 			Learning rate: weights:   1.000e-02    
2023-04-01 15:43:57,693 			Last test performance: 88.08%
2023-04-01 15:43:57,693 ----------------
2023-04-01 15:44:00,115   23  =>  51   		Training 486 pattern with 88.12% 	Forward time: 	 2.29 sec
2023-04-01 15:44:00,115 			Loss:    2.569e-01    			Backward time: 	 0.13 sec 
2023-04-01 15:44:00,115 ADAM: Layer 0 -> dw_min:9.9585e-01  dw_max:1.0033e+00 lr:1.0000e-02
2023-04-01 15:44:00,115 ADAM: Layer 1 -> dw_min:9.9306e-01  dw_max:1.0065e+00 lr:1.0000e-02
2023-04-01 15:44:00,115 ADAM: Layer 2 -> dw_min:9.8854e-01  dw_max:1.0115e+00 lr:1.0000e-02
2023-04-01 15:44:00,115 ADAM: Layer 3 -> dw_min:9.9625e-01  dw_max:1.0072e+00 lr:1.0000e-02
2023-04-01 15:44:00,162 			Learning rate: weights:   1.000e-02    
2023-04-01 15:44:00,162 			Last test performance: 88.08%
2023-04-01 15:44:00,162 ----------------
2023-04-01 15:44:02,507   23  =>  52   		Training 486 pattern with 88.33% 	Forward time: 	 2.21 sec
2023-04-01 15:44:02,507 			Loss:    2.733e-01    			Backward time: 	 0.13 sec 
2023-04-01 15:44:02,508 ADAM: Layer 0 -> dw_min:9.9609e-01  dw_max:1.0034e+00 lr:1.0000e-02
2023-04-01 15:44:02,508 ADAM: Layer 1 -> dw_min:9.9280e-01  dw_max:1.0055e+00 lr:1.0000e-02
2023-04-01 15:44:02,508 ADAM: Layer 2 -> dw_min:9.8623e-01  dw_max:1.0103e+00 lr:1.0000e-02
2023-04-01 15:44:02,508 ADAM: Layer 3 -> dw_min:9.9661e-01  dw_max:1.0065e+00 lr:1.0000e-02
2023-04-01 15:44:02,596 			Learning rate: weights:   1.000e-02    
2023-04-01 15:44:02,596 			Last test performance: 88.08%
2023-04-01 15:44:02,596 ----------------
2023-04-01 15:44:04,936   23  =>  53   		Training 486 pattern with 86.67% 	Forward time: 	 2.21 sec
2023-04-01 15:44:04,936 			Loss:    3.282e-01    			Backward time: 	 0.13 sec 
2023-04-01 15:44:04,937 ADAM: Layer 0 -> dw_min:9.9613e-01  dw_max:1.0030e+00 lr:1.0000e-02
2023-04-01 15:44:04,937 ADAM: Layer 1 -> dw_min:9.9363e-01  dw_max:1.0063e+00 lr:1.0000e-02
2023-04-01 15:44:04,937 ADAM: Layer 2 -> dw_min:9.8761e-01  dw_max:1.0099e+00 lr:1.0000e-02
2023-04-01 15:44:04,937 ADAM: Layer 3 -> dw_min:9.9516e-01  dw_max:1.0058e+00 lr:1.0000e-02
2023-04-01 15:44:05,014 			Learning rate: weights:   1.000e-02    
2023-04-01 15:44:05,015 			Last test performance: 88.08%
2023-04-01 15:44:05,015 ----------------
2023-04-01 15:44:07,436   23  =>  54   		Training 486 pattern with 86.04% 	Forward time: 	 2.29 sec
2023-04-01 15:44:07,436 			Loss:    2.861e-01    			Backward time: 	 0.13 sec 
2023-04-01 15:44:07,436 ADAM: Layer 0 -> dw_min:9.9662e-01  dw_max:1.0030e+00 lr:1.0000e-02
2023-04-01 15:44:07,436 ADAM: Layer 1 -> dw_min:9.9369e-01  dw_max:1.0076e+00 lr:1.0000e-02
2023-04-01 15:44:07,436 ADAM: Layer 2 -> dw_min:9.8882e-01  dw_max:1.0089e+00 lr:1.0000e-02
2023-04-01 15:44:07,436 ADAM: Layer 3 -> dw_min:9.9564e-01  dw_max:1.0052e+00 lr:1.0000e-02
2023-04-01 15:44:07,467 			Learning rate: weights:   1.000e-02    
2023-04-01 15:44:07,468 			Last test performance: 88.08%
2023-04-01 15:44:07,468 ----------------
2023-04-01 15:44:09,934   23  =>  55   		Training 486 pattern with 90.83% 	Forward time: 	 2.33 sec
2023-04-01 15:44:09,934 			Loss:    2.174e-01    			Backward time: 	 0.13 sec 
2023-04-01 15:44:09,934 ADAM: Layer 0 -> dw_min:9.9679e-01  dw_max:1.0025e+00 lr:1.0000e-02
2023-04-01 15:44:09,934 ADAM: Layer 1 -> dw_min:9.9327e-01  dw_max:1.0066e+00 lr:1.0000e-02
2023-04-01 15:44:09,934 ADAM: Layer 2 -> dw_min:9.8993e-01  dw_max:1.0120e+00 lr:1.0000e-02
2023-04-01 15:44:09,935 ADAM: Layer 3 -> dw_min:9.9642e-01  dw_max:1.0047e+00 lr:1.0000e-02
2023-04-01 15:44:09,976 			Learning rate: weights:   1.000e-02    
2023-04-01 15:44:09,977 			Last test performance: 88.08%
2023-04-01 15:44:09,977 ----------------
2023-04-01 15:44:12,292   23  =>  56   		Training 486 pattern with 86.25% 	Forward time: 	 2.18 sec
2023-04-01 15:44:12,292 			Loss:    3.333e-01    			Backward time: 	 0.13 sec 
2023-04-01 15:44:12,293 ADAM: Layer 0 -> dw_min:9.9669e-01  dw_max:1.0024e+00 lr:1.0000e-02
2023-04-01 15:44:12,293 ADAM: Layer 1 -> dw_min:9.9360e-01  dw_max:1.0068e+00 lr:1.0000e-02
2023-04-01 15:44:12,293 ADAM: Layer 2 -> dw_min:9.9090e-01  dw_max:1.0108e+00 lr:1.0000e-02
2023-04-01 15:44:12,293 ADAM: Layer 3 -> dw_min:9.9570e-01  dw_max:1.0042e+00 lr:1.0000e-02
2023-04-01 15:44:12,324 			Learning rate: weights:   1.000e-02    
2023-04-01 15:44:12,324 			Last test performance: 88.08%
2023-04-01 15:44:12,324 ----------------
2023-04-01 15:44:14,603   23  =>  57   		Training 486 pattern with 86.88% 	Forward time: 	 2.15 sec
2023-04-01 15:44:14,603 			Loss:    2.847e-01    			Backward time: 	 0.13 sec 
2023-04-01 15:44:14,603 ADAM: Layer 0 -> dw_min:9.9678e-01  dw_max:1.0022e+00 lr:1.0000e-02
2023-04-01 15:44:14,603 ADAM: Layer 1 -> dw_min:9.9335e-01  dw_max:1.0069e+00 lr:1.0000e-02
2023-04-01 15:44:14,603 ADAM: Layer 2 -> dw_min:9.9171e-01  dw_max:1.0097e+00 lr:1.0000e-02
2023-04-01 15:44:14,603 ADAM: Layer 3 -> dw_min:9.9612e-01  dw_max:1.0059e+00 lr:1.0000e-02
2023-04-01 15:44:14,633 			Learning rate: weights:   1.000e-02    
2023-04-01 15:44:14,633 			Last test performance: 88.08%
2023-04-01 15:44:14,633 ----------------
2023-04-01 15:44:16,945   23  =>  58   		Training 486 pattern with 87.50% 	Forward time: 	 2.18 sec
2023-04-01 15:44:16,945 			Loss:    2.769e-01    			Backward time: 	 0.13 sec 
2023-04-01 15:44:16,946 ADAM: Layer 0 -> dw_min:9.9746e-01  dw_max:1.0024e+00 lr:1.0000e-02
2023-04-01 15:44:16,946 ADAM: Layer 1 -> dw_min:9.9382e-01  dw_max:1.0069e+00 lr:1.0000e-02
2023-04-01 15:44:16,946 ADAM: Layer 2 -> dw_min:9.9050e-01  dw_max:1.0089e+00 lr:1.0000e-02
2023-04-01 15:44:16,946 ADAM: Layer 3 -> dw_min:9.9646e-01  dw_max:1.0053e+00 lr:1.0000e-02
2023-04-01 15:44:16,980 			Learning rate: weights:   1.000e-02    
2023-04-01 15:44:16,980 			Last test performance: 88.08%
2023-04-01 15:44:16,981 ----------------
2023-04-01 15:44:19,349   23  =>  59   		Training 486 pattern with 86.46% 	Forward time: 	 2.24 sec
2023-04-01 15:44:19,349 			Loss:    2.737e-01    			Backward time: 	 0.13 sec 
2023-04-01 15:44:19,349 ADAM: Layer 0 -> dw_min:9.9730e-01  dw_max:1.0024e+00 lr:1.0000e-02
2023-04-01 15:44:19,349 ADAM: Layer 1 -> dw_min:9.9300e-01  dw_max:1.0067e+00 lr:1.0000e-02
2023-04-01 15:44:19,349 ADAM: Layer 2 -> dw_min:9.9039e-01  dw_max:1.0091e+00 lr:1.0000e-02
2023-04-01 15:44:19,350 ADAM: Layer 3 -> dw_min:9.9659e-01  dw_max:1.0058e+00 lr:1.0000e-02
2023-04-01 15:44:19,390 			Learning rate: weights:   1.000e-02    
2023-04-01 15:44:19,391 			Last test performance: 88.08%
2023-04-01 15:44:19,391 ----------------
2023-04-01 15:44:21,910   23  =>  60   		Training 486 pattern with 87.29% 	Forward time: 	 2.39 sec
2023-04-01 15:44:21,910 			Loss:    3.061e-01    			Backward time: 	 0.13 sec 
2023-04-01 15:44:21,910 ADAM: Layer 0 -> dw_min:9.9703e-01  dw_max:1.0046e+00 lr:1.0000e-02
2023-04-01 15:44:21,911 ADAM: Layer 1 -> dw_min:9.9145e-01  dw_max:1.0068e+00 lr:1.0000e-02
2023-04-01 15:44:21,911 ADAM: Layer 2 -> dw_min:9.8644e-01  dw_max:1.0138e+00 lr:1.0000e-02
2023-04-01 15:44:21,911 ADAM: Layer 3 -> dw_min:9.9658e-01  dw_max:1.0061e+00 lr:1.0000e-02
2023-04-01 15:44:22,069 			Learning rate: weights:   1.000e-02    
2023-04-01 15:44:22,069 			Last test performance: 88.08%
2023-04-01 15:44:22,069 ----------------
2023-04-01 15:44:24,351   23  =>  61   		Training 486 pattern with 85.62% 	Forward time: 	 2.15 sec
2023-04-01 15:44:24,351 			Loss:    3.124e-01    			Backward time: 	 0.13 sec 
2023-04-01 15:44:24,351 ADAM: Layer 0 -> dw_min:9.9535e-01  dw_max:1.0025e+00 lr:1.0000e-02
2023-04-01 15:44:24,352 ADAM: Layer 1 -> dw_min:9.9306e-01  dw_max:1.0086e+00 lr:1.0000e-02
2023-04-01 15:44:24,352 ADAM: Layer 2 -> dw_min:9.8775e-01  dw_max:1.0123e+00 lr:1.0000e-02
2023-04-01 15:44:24,352 ADAM: Layer 3 -> dw_min:9.9554e-01  dw_max:1.0052e+00 lr:1.0000e-02
2023-04-01 15:44:24,394 			Learning rate: weights:   1.000e-02    
2023-04-01 15:44:24,395 			Last test performance: 88.08%
2023-04-01 15:44:24,395 ----------------
2023-04-01 15:44:26,897   23  =>  62   		Training 486 pattern with 86.04% 	Forward time: 	 2.37 sec
2023-04-01 15:44:26,897 			Loss:    3.079e-01    			Backward time: 	 0.13 sec 
2023-04-01 15:44:26,897 ADAM: Layer 0 -> dw_min:9.9163e-01  dw_max:1.0029e+00 lr:1.0000e-02
2023-04-01 15:44:26,897 ADAM: Layer 1 -> dw_min:9.8965e-01  dw_max:1.0073e+00 lr:1.0000e-02
2023-04-01 15:44:26,897 ADAM: Layer 2 -> dw_min:9.8667e-01  dw_max:1.0110e+00 lr:1.0000e-02
2023-04-01 15:44:26,897 ADAM: Layer 3 -> dw_min:9.9619e-01  dw_max:1.0070e+00 lr:1.0000e-02
2023-04-01 15:44:26,976 			Learning rate: weights:   1.000e-02    
2023-04-01 15:44:26,976 			Last test performance: 88.08%
2023-04-01 15:44:26,976 ----------------
2023-04-01 15:44:29,358   23  =>  63   		Training 486 pattern with 87.92% 	Forward time: 	 2.25 sec
2023-04-01 15:44:29,358 			Loss:    2.901e-01    			Backward time: 	 0.13 sec 
2023-04-01 15:44:29,359 ADAM: Layer 0 -> dw_min:9.9166e-01  dw_max:1.0026e+00 lr:1.0000e-02
2023-04-01 15:44:29,359 ADAM: Layer 1 -> dw_min:9.8996e-01  dw_max:1.0064e+00 lr:1.0000e-02
2023-04-01 15:44:29,359 ADAM: Layer 2 -> dw_min:9.8796e-01  dw_max:1.0126e+00 lr:1.0000e-02
2023-04-01 15:44:29,359 ADAM: Layer 3 -> dw_min:9.9657e-01  dw_max:1.0073e+00 lr:1.0000e-02
2023-04-01 15:44:29,441 			Learning rate: weights:   1.000e-02    
2023-04-01 15:44:29,441 			Last test performance: 88.08%
2023-04-01 15:44:29,441 ----------------
2023-04-01 15:44:31,754   23  =>  64   		Training 486 pattern with 88.96% 	Forward time: 	 2.18 sec
2023-04-01 15:44:31,754 			Loss:    2.783e-01    			Backward time: 	 0.13 sec 
2023-04-01 15:44:31,755 ADAM: Layer 0 -> dw_min:9.9220e-01  dw_max:1.0029e+00 lr:1.0000e-02
2023-04-01 15:44:31,755 ADAM: Layer 1 -> dw_min:9.9069e-01  dw_max:1.0062e+00 lr:1.0000e-02
2023-04-01 15:44:31,755 ADAM: Layer 2 -> dw_min:9.8560e-01  dw_max:1.0145e+00 lr:1.0000e-02
2023-04-01 15:44:31,755 ADAM: Layer 3 -> dw_min:9.9109e-01  dw_max:1.0066e+00 lr:1.0000e-02
2023-04-01 15:44:31,873 			Learning rate: weights:   1.000e-02    
2023-04-01 15:44:31,873 			Last test performance: 88.08%
2023-04-01 15:44:31,873 ----------------
2023-04-01 15:44:34,140   23  =>  65   		Training 486 pattern with 90.83% 	Forward time: 	 2.13 sec
2023-04-01 15:44:34,140 			Loss:    2.192e-01    			Backward time: 	 0.13 sec 
2023-04-01 15:44:34,141 ADAM: Layer 0 -> dw_min:9.9291e-01  dw_max:1.0034e+00 lr:1.0000e-02
2023-04-01 15:44:34,141 ADAM: Layer 1 -> dw_min:9.9120e-01  dw_max:1.0053e+00 lr:1.0000e-02
2023-04-01 15:44:34,141 ADAM: Layer 2 -> dw_min:9.8693e-01  dw_max:1.0130e+00 lr:1.0000e-02
2023-04-01 15:44:34,141 ADAM: Layer 3 -> dw_min:9.9193e-01  dw_max:1.0059e+00 lr:1.0000e-02
2023-04-01 15:44:34,193 			Learning rate: weights:   1.000e-02    
2023-04-01 15:44:34,193 			Last test performance: 88.08%
2023-04-01 15:44:34,194 ----------------
2023-04-01 15:44:36,457   23  =>  66   		Training 486 pattern with 87.92% 	Forward time: 	 2.13 sec
2023-04-01 15:44:36,457 			Loss:    2.837e-01    			Backward time: 	 0.13 sec 
2023-04-01 15:44:36,457 ADAM: Layer 0 -> dw_min:9.9365e-01  dw_max:1.0031e+00 lr:1.0000e-02
2023-04-01 15:44:36,457 ADAM: Layer 1 -> dw_min:9.9122e-01  dw_max:1.0055e+00 lr:1.0000e-02
2023-04-01 15:44:36,457 ADAM: Layer 2 -> dw_min:9.8791e-01  dw_max:1.0116e+00 lr:1.0000e-02
2023-04-01 15:44:36,457 ADAM: Layer 3 -> dw_min:9.9273e-01  dw_max:1.0054e+00 lr:1.0000e-02
2023-04-01 15:44:36,587 			Learning rate: weights:   1.000e-02    
2023-04-01 15:44:36,587 			Last test performance: 88.08%
2023-04-01 15:44:36,587 ----------------
2023-04-01 15:44:39,045   23  =>  67   		Training 486 pattern with 88.75% 	Forward time: 	 2.32 sec
2023-04-01 15:44:39,045 			Loss:    2.922e-01    			Backward time: 	 0.13 sec 
2023-04-01 15:44:39,045 ADAM: Layer 0 -> dw_min:9.9431e-01  dw_max:1.0043e+00 lr:1.0000e-02
2023-04-01 15:44:39,046 ADAM: Layer 1 -> dw_min:9.9144e-01  dw_max:1.0059e+00 lr:1.0000e-02
2023-04-01 15:44:39,046 ADAM: Layer 2 -> dw_min:9.8680e-01  dw_max:1.0104e+00 lr:1.0000e-02
2023-04-01 15:44:39,046 ADAM: Layer 3 -> dw_min:9.9345e-01  dw_max:1.0052e+00 lr:1.0000e-02
2023-04-01 15:44:39,073 			Learning rate: weights:   1.000e-02    
2023-04-01 15:44:39,073 			Last test performance: 88.08%
2023-04-01 15:44:39,073 ----------------
2023-04-01 15:44:41,447   23  =>  68   		Training 486 pattern with 86.46% 	Forward time: 	 2.24 sec
2023-04-01 15:44:41,447 			Loss:    2.830e-01    			Backward time: 	 0.13 sec 
2023-04-01 15:44:41,448 ADAM: Layer 0 -> dw_min:9.9033e-01  dw_max:1.0038e+00 lr:1.0000e-02
2023-04-01 15:44:41,448 ADAM: Layer 1 -> dw_min:9.8565e-01  dw_max:1.0054e+00 lr:1.0000e-02
2023-04-01 15:44:41,448 ADAM: Layer 2 -> dw_min:9.8819e-01  dw_max:1.0094e+00 lr:1.0000e-02
2023-04-01 15:44:41,449 ADAM: Layer 3 -> dw_min:9.9411e-01  dw_max:1.0047e+00 lr:1.0000e-02
2023-04-01 15:44:41,480 			Learning rate: weights:   1.000e-02    
2023-04-01 15:44:41,480 			Last test performance: 88.08%
2023-04-01 15:44:41,480 ----------------
2023-04-01 15:44:43,744   23  =>  69   		Training 486 pattern with 88.12% 	Forward time: 	 2.13 sec
2023-04-01 15:44:43,744 			Loss:    2.594e-01    			Backward time: 	 0.13 sec 
2023-04-01 15:44:43,744 ADAM: Layer 0 -> dw_min:9.8942e-01  dw_max:1.0043e+00 lr:1.0000e-02
2023-04-01 15:44:43,744 ADAM: Layer 1 -> dw_min:9.8543e-01  dw_max:1.0060e+00 lr:1.0000e-02
2023-04-01 15:44:43,744 ADAM: Layer 2 -> dw_min:9.8937e-01  dw_max:1.0098e+00 lr:1.0000e-02
2023-04-01 15:44:43,744 ADAM: Layer 3 -> dw_min:9.9469e-01  dw_max:1.0042e+00 lr:1.0000e-02
2023-04-01 15:44:43,770 			Learning rate: weights:   1.000e-02    
2023-04-01 15:44:43,770 			Last test performance: 88.08%
2023-04-01 15:44:43,770 ----------------
2023-04-01 15:44:46,117   23  =>  70   		Training 486 pattern with 87.92% 	Forward time: 	 2.21 sec
2023-04-01 15:44:46,117 			Loss:    2.679e-01    			Backward time: 	 0.13 sec 
2023-04-01 15:44:46,117 ADAM: Layer 0 -> dw_min:9.8980e-01  dw_max:1.0048e+00 lr:1.0000e-02
2023-04-01 15:44:46,117 ADAM: Layer 1 -> dw_min:9.8657e-01  dw_max:1.0067e+00 lr:1.0000e-02
2023-04-01 15:44:46,117 ADAM: Layer 2 -> dw_min:9.8845e-01  dw_max:1.0121e+00 lr:1.0000e-02
2023-04-01 15:44:46,117 ADAM: Layer 3 -> dw_min:9.9522e-01  dw_max:1.0039e+00 lr:1.0000e-02
2023-04-01 15:44:46,163 			Learning rate: weights:   1.000e-02    
2023-04-01 15:44:46,164 			Last test performance: 88.08%
2023-04-01 15:44:46,164 ----------------
2023-04-01 15:44:48,540   23  =>  71   		Training 486 pattern with 84.79% 	Forward time: 	 2.24 sec
2023-04-01 15:44:48,540 			Loss:    3.310e-01    			Backward time: 	 0.13 sec 
2023-04-01 15:44:48,540 ADAM: Layer 0 -> dw_min:9.9061e-01  dw_max:1.0044e+00 lr:1.0000e-02
2023-04-01 15:44:48,540 ADAM: Layer 1 -> dw_min:9.8737e-01  dw_max:1.0059e+00 lr:1.0000e-02
2023-04-01 15:44:48,541 ADAM: Layer 2 -> dw_min:9.8751e-01  dw_max:1.0129e+00 lr:1.0000e-02
2023-04-01 15:44:48,541 ADAM: Layer 3 -> dw_min:9.9514e-01  dw_max:1.0061e+00 lr:1.0000e-02
2023-04-01 15:44:48,578 			Learning rate: weights:   1.000e-02    
2023-04-01 15:44:48,578 			Last test performance: 88.08%
2023-04-01 15:44:48,578 ----------------
2023-04-01 15:44:50,861   23  =>  72   		Training 486 pattern with 86.46% 	Forward time: 	 2.15 sec
2023-04-01 15:44:50,861 			Loss:    2.901e-01    			Backward time: 	 0.13 sec 
2023-04-01 15:44:50,862 ADAM: Layer 0 -> dw_min:9.9172e-01  dw_max:1.0041e+00 lr:1.0000e-02
2023-04-01 15:44:50,862 ADAM: Layer 1 -> dw_min:9.8865e-01  dw_max:1.0100e+00 lr:1.0000e-02
2023-04-01 15:44:50,862 ADAM: Layer 2 -> dw_min:9.8870e-01  dw_max:1.0145e+00 lr:1.0000e-02
2023-04-01 15:44:50,862 ADAM: Layer 3 -> dw_min:9.9577e-01  dw_max:1.0045e+00 lr:1.0000e-02
2023-04-01 15:44:50,925 			Learning rate: weights:   1.000e-02    
2023-04-01 15:44:50,925 			Last test performance: 88.08%
2023-04-01 15:44:50,925 ----------------
2023-04-01 15:44:53,503   23  =>  73   		Training 486 pattern with 85.62% 	Forward time: 	 2.44 sec
2023-04-01 15:44:53,503 			Loss:    3.343e-01    			Backward time: 	 0.13 sec 
2023-04-01 15:44:53,503 ADAM: Layer 0 -> dw_min:9.9264e-01  dw_max:1.0044e+00 lr:1.0000e-02
2023-04-01 15:44:53,503 ADAM: Layer 1 -> dw_min:9.8815e-01  dw_max:1.0086e+00 lr:1.0000e-02
2023-04-01 15:44:53,504 ADAM: Layer 2 -> dw_min:9.8831e-01  dw_max:1.0130e+00 lr:1.0000e-02
2023-04-01 15:44:53,504 ADAM: Layer 3 -> dw_min:9.9594e-01  dw_max:1.0096e+00 lr:1.0000e-02
2023-04-01 15:44:53,618 			Learning rate: weights:   1.000e-02    
2023-04-01 15:44:53,618 			Last test performance: 88.08%
2023-04-01 15:44:53,618 ----------------
2023-04-01 15:44:56,169   23  =>  74   		Training 486 pattern with 88.54% 	Forward time: 	 2.42 sec
2023-04-01 15:44:56,169 			Loss:    2.617e-01    			Backward time: 	 0.13 sec 
2023-04-01 15:44:56,169 ADAM: Layer 0 -> dw_min:9.9343e-01  dw_max:1.0040e+00 lr:1.0000e-02
2023-04-01 15:44:56,170 ADAM: Layer 1 -> dw_min:9.8935e-01  dw_max:1.0075e+00 lr:1.0000e-02
2023-04-01 15:44:56,170 ADAM: Layer 2 -> dw_min:9.8837e-01  dw_max:1.0118e+00 lr:1.0000e-02
2023-04-01 15:44:56,170 ADAM: Layer 3 -> dw_min:9.9613e-01  dw_max:1.0089e+00 lr:1.0000e-02
2023-04-01 15:44:56,200 			Learning rate: weights:   1.000e-02    
2023-04-01 15:44:56,200 			Last test performance: 88.08%
2023-04-01 15:44:56,200 ----------------
2023-04-01 15:44:58,399   23  =>  75   		Training 486 pattern with 83.96% 	Forward time: 	 2.06 sec
2023-04-01 15:44:58,399 			Loss:    3.255e-01    			Backward time: 	 0.13 sec 
2023-04-01 15:44:58,399 ADAM: Layer 0 -> dw_min:9.9416e-01  dw_max:1.0036e+00 lr:1.0000e-02
2023-04-01 15:44:58,400 ADAM: Layer 1 -> dw_min:9.9016e-01  dw_max:1.0073e+00 lr:1.0000e-02
2023-04-01 15:44:58,400 ADAM: Layer 2 -> dw_min:9.8730e-01  dw_max:1.0124e+00 lr:1.0000e-02
2023-04-01 15:44:58,400 ADAM: Layer 3 -> dw_min:9.9399e-01  dw_max:1.0079e+00 lr:1.0000e-02
2023-04-01 15:44:58,478 			Learning rate: weights:   1.000e-02    
2023-04-01 15:44:58,478 			Last test performance: 88.08%
2023-04-01 15:44:58,478 ----------------
2023-04-01 15:45:00,725   23  =>  76   		Training 486 pattern with 87.08% 	Forward time: 	 2.11 sec
2023-04-01 15:45:00,725 			Loss:    2.539e-01    			Backward time: 	 0.13 sec 
2023-04-01 15:45:00,725 ADAM: Layer 0 -> dw_min:9.9490e-01  dw_max:1.0032e+00 lr:1.0000e-02
2023-04-01 15:45:00,725 ADAM: Layer 1 -> dw_min:9.9103e-01  dw_max:1.0066e+00 lr:1.0000e-02
2023-04-01 15:45:00,725 ADAM: Layer 2 -> dw_min:9.8673e-01  dw_max:1.0110e+00 lr:1.0000e-02
2023-04-01 15:45:00,725 ADAM: Layer 3 -> dw_min:9.9462e-01  dw_max:1.0072e+00 lr:1.0000e-02
2023-04-01 15:45:00,770 			Learning rate: weights:   1.000e-02    
2023-04-01 15:45:00,770 			Last test performance: 88.08%
2023-04-01 15:45:00,770 ----------------
2023-04-01 15:45:03,023   23  =>  77   		Training 486 pattern with 86.88% 	Forward time: 	 2.12 sec
2023-04-01 15:45:03,023 			Loss:    2.971e-01    			Backward time: 	 0.13 sec 
2023-04-01 15:45:03,024 ADAM: Layer 0 -> dw_min:9.9435e-01  dw_max:1.0030e+00 lr:1.0000e-02
2023-04-01 15:45:03,024 ADAM: Layer 1 -> dw_min:9.9134e-01  dw_max:1.0063e+00 lr:1.0000e-02
2023-04-01 15:45:03,024 ADAM: Layer 2 -> dw_min:9.8805e-01  dw_max:1.0103e+00 lr:1.0000e-02
2023-04-01 15:45:03,024 ADAM: Layer 3 -> dw_min:9.9595e-01  dw_max:1.0069e+00 lr:1.0000e-02
2023-04-01 15:45:03,103 			Learning rate: weights:   1.000e-02    
2023-04-01 15:45:03,103 			Last test performance: 88.08%
2023-04-01 15:45:03,103 ----------------
2023-04-01 15:45:05,440   23  =>  78   		Training 486 pattern with 89.17% 	Forward time: 	 2.20 sec
2023-04-01 15:45:05,440 			Loss:    2.721e-01    			Backward time: 	 0.13 sec 
2023-04-01 15:45:05,440 ADAM: Layer 0 -> dw_min:9.9481e-01  dw_max:1.0031e+00 lr:1.0000e-02
2023-04-01 15:45:05,440 ADAM: Layer 1 -> dw_min:9.9159e-01  dw_max:1.0064e+00 lr:1.0000e-02
2023-04-01 15:45:05,440 ADAM: Layer 2 -> dw_min:9.8522e-01  dw_max:1.0093e+00 lr:1.0000e-02
2023-04-01 15:45:05,440 ADAM: Layer 3 -> dw_min:9.9624e-01  dw_max:1.0063e+00 lr:1.0000e-02
2023-04-01 15:45:05,536 			Learning rate: weights:   1.000e-02    
2023-04-01 15:45:05,536 			Last test performance: 88.08%
2023-04-01 15:45:05,536 ----------------
2023-04-01 15:45:07,825   23  =>  79   		Training 486 pattern with 87.29% 	Forward time: 	 2.16 sec
2023-04-01 15:45:07,825 			Loss:    2.645e-01    			Backward time: 	 0.13 sec 
2023-04-01 15:45:07,826 ADAM: Layer 0 -> dw_min:9.9465e-01  dw_max:1.0030e+00 lr:1.0000e-02
2023-04-01 15:45:07,826 ADAM: Layer 1 -> dw_min:9.8795e-01  dw_max:1.0102e+00 lr:1.0000e-02
2023-04-01 15:45:07,826 ADAM: Layer 2 -> dw_min:9.8670e-01  dw_max:1.0112e+00 lr:1.0000e-02
2023-04-01 15:45:07,826 ADAM: Layer 3 -> dw_min:9.9590e-01  dw_max:1.0057e+00 lr:1.0000e-02
2023-04-01 15:45:07,858 			Learning rate: weights:   1.000e-02    
2023-04-01 15:45:07,858 			Last test performance: 88.08%
2023-04-01 15:45:07,858 ----------------
2023-04-01 15:45:10,232   23  =>  80   		Training 486 pattern with 89.38% 	Forward time: 	 2.24 sec
2023-04-01 15:45:10,232 			Loss:    2.544e-01    			Backward time: 	 0.13 sec 
2023-04-01 15:45:10,233 ADAM: Layer 0 -> dw_min:9.9513e-01  dw_max:1.0035e+00 lr:1.0000e-02
2023-04-01 15:45:10,233 ADAM: Layer 1 -> dw_min:9.8835e-01  dw_max:1.0083e+00 lr:1.0000e-02
2023-04-01 15:45:10,233 ADAM: Layer 2 -> dw_min:9.8763e-01  dw_max:1.0144e+00 lr:1.0000e-02
2023-04-01 15:45:10,233 ADAM: Layer 3 -> dw_min:9.9559e-01  dw_max:1.0057e+00 lr:1.0000e-02
2023-04-01 15:45:10,313 			Learning rate: weights:   1.000e-02    
2023-04-01 15:45:10,313 			Last test performance: 88.08%
2023-04-01 15:45:10,313 ----------------
2023-04-01 15:45:12,560   23  =>  81   		Training 486 pattern with 87.92% 	Forward time: 	 2.11 sec
2023-04-01 15:45:12,560 			Loss:    2.970e-01    			Backward time: 	 0.13 sec 
2023-04-01 15:45:12,561 ADAM: Layer 0 -> dw_min:9.9548e-01  dw_max:1.0031e+00 lr:1.0000e-02
2023-04-01 15:45:12,561 ADAM: Layer 1 -> dw_min:9.8928e-01  dw_max:1.0082e+00 lr:1.0000e-02
2023-04-01 15:45:12,561 ADAM: Layer 2 -> dw_min:9.8463e-01  dw_max:1.0130e+00 lr:1.0000e-02
2023-04-01 15:45:12,561 ADAM: Layer 3 -> dw_min:9.9585e-01  dw_max:1.0064e+00 lr:1.0000e-02
2023-04-01 15:45:12,658 			Learning rate: weights:   1.000e-02    
2023-04-01 15:45:12,658 			Last test performance: 88.08%
2023-04-01 15:45:12,658 ----------------
2023-04-01 15:45:15,023   23  =>  82   		Training 486 pattern with 87.29% 	Forward time: 	 2.23 sec
2023-04-01 15:45:15,023 			Loss:    2.823e-01    			Backward time: 	 0.13 sec 
2023-04-01 15:45:15,024 ADAM: Layer 0 -> dw_min:9.9636e-01  dw_max:1.0031e+00 lr:1.0000e-02
2023-04-01 15:45:15,024 ADAM: Layer 1 -> dw_min:9.8951e-01  dw_max:1.0080e+00 lr:1.0000e-02
2023-04-01 15:45:15,024 ADAM: Layer 2 -> dw_min:9.8616e-01  dw_max:1.0117e+00 lr:1.0000e-02
2023-04-01 15:45:15,024 ADAM: Layer 3 -> dw_min:9.9605e-01  dw_max:1.0071e+00 lr:1.0000e-02
2023-04-01 15:45:15,148 			Learning rate: weights:   1.000e-02    
2023-04-01 15:45:15,148 			Last test performance: 88.08%
2023-04-01 15:45:15,148 ----------------
2023-04-01 15:45:17,429   23  =>  83   		Training 486 pattern with 89.38% 	Forward time: 	 2.15 sec
2023-04-01 15:45:17,429 			Loss:    2.379e-01    			Backward time: 	 0.13 sec 
2023-04-01 15:45:17,429 ADAM: Layer 0 -> dw_min:9.9660e-01  dw_max:1.0029e+00 lr:1.0000e-02
2023-04-01 15:45:17,429 ADAM: Layer 1 -> dw_min:9.8995e-01  dw_max:1.0080e+00 lr:1.0000e-02
2023-04-01 15:45:17,429 ADAM: Layer 2 -> dw_min:9.8762e-01  dw_max:1.0127e+00 lr:1.0000e-02
2023-04-01 15:45:17,429 ADAM: Layer 3 -> dw_min:9.9547e-01  dw_max:1.0064e+00 lr:1.0000e-02
2023-04-01 15:45:17,458 			Learning rate: weights:   1.000e-02    
2023-04-01 15:45:17,458 			Last test performance: 88.08%
2023-04-01 15:45:17,458 ----------------
2023-04-01 15:45:19,809   23  =>  84   		Training 486 pattern with 87.92% 	Forward time: 	 2.22 sec
2023-04-01 15:45:19,810 			Loss:    2.668e-01    			Backward time: 	 0.13 sec 
2023-04-01 15:45:19,810 ADAM: Layer 0 -> dw_min:9.9580e-01  dw_max:1.0029e+00 lr:1.0000e-02
2023-04-01 15:45:19,810 ADAM: Layer 1 -> dw_min:9.9098e-01  dw_max:1.0100e+00 lr:1.0000e-02
2023-04-01 15:45:19,810 ADAM: Layer 2 -> dw_min:9.8820e-01  dw_max:1.0121e+00 lr:1.0000e-02
2023-04-01 15:45:19,810 ADAM: Layer 3 -> dw_min:9.9521e-01  dw_max:1.0058e+00 lr:1.0000e-02
2023-04-01 15:45:19,895 			Learning rate: weights:   1.000e-02    
2023-04-01 15:45:19,895 			Last test performance: 88.08%
2023-04-01 15:45:19,895 ----------------
2023-04-01 15:45:22,196   23  =>  85   		Training 486 pattern with 88.54% 	Forward time: 	 2.17 sec
2023-04-01 15:45:22,196 			Loss:    2.621e-01    			Backward time: 	 0.13 sec 
2023-04-01 15:45:22,196 ADAM: Layer 0 -> dw_min:9.9538e-01  dw_max:1.0031e+00 lr:1.0000e-02
2023-04-01 15:45:22,196 ADAM: Layer 1 -> dw_min:9.9147e-01  dw_max:1.0086e+00 lr:1.0000e-02
2023-04-01 15:45:22,197 ADAM: Layer 2 -> dw_min:9.8756e-01  dw_max:1.0109e+00 lr:1.0000e-02
2023-04-01 15:45:22,197 ADAM: Layer 3 -> dw_min:9.9430e-01  dw_max:1.0057e+00 lr:1.0000e-02
2023-04-01 15:45:22,269 			Learning rate: weights:   1.000e-02    
2023-04-01 15:45:22,269 			Last test performance: 88.08%
2023-04-01 15:45:22,269 ----------------
2023-04-01 15:45:24,754   23  =>  86   		Training 486 pattern with 90.00% 	Forward time: 	 2.34 sec
2023-04-01 15:45:24,754 			Loss:    2.441e-01    			Backward time: 	 0.13 sec 
2023-04-01 15:45:24,754 ADAM: Layer 0 -> dw_min:9.9655e-01  dw_max:1.0033e+00 lr:1.0000e-02
2023-04-01 15:45:24,754 ADAM: Layer 1 -> dw_min:9.9229e-01  dw_max:1.0096e+00 lr:1.0000e-02
2023-04-01 15:45:24,754 ADAM: Layer 2 -> dw_min:9.8700e-01  dw_max:1.0098e+00 lr:1.0000e-02
2023-04-01 15:45:24,755 ADAM: Layer 3 -> dw_min:9.9460e-01  dw_max:1.0051e+00 lr:1.0000e-02
2023-04-01 15:45:24,859 			Learning rate: weights:   1.000e-02    
2023-04-01 15:45:24,859 			Last test performance: 88.08%
2023-04-01 15:45:24,859 ----------------
2023-04-01 15:45:27,068   23  =>  87   		Training 486 pattern with 91.25% 	Forward time: 	 2.08 sec
2023-04-01 15:45:27,068 			Loss:    2.238e-01    			Backward time: 	 0.13 sec 
2023-04-01 15:45:27,068 ADAM: Layer 0 -> dw_min:9.9599e-01  dw_max:1.0030e+00 lr:1.0000e-02
2023-04-01 15:45:27,068 ADAM: Layer 1 -> dw_min:9.9186e-01  dw_max:1.0089e+00 lr:1.0000e-02
2023-04-01 15:45:27,068 ADAM: Layer 2 -> dw_min:9.8378e-01  dw_max:1.0129e+00 lr:1.0000e-02
2023-04-01 15:45:27,068 ADAM: Layer 3 -> dw_min:9.9423e-01  dw_max:1.0078e+00 lr:1.0000e-02
2023-04-01 15:45:27,143 			Learning rate: weights:   1.000e-02    
2023-04-01 15:45:27,143 			Last test performance: 88.08%
2023-04-01 15:45:27,143 ----------------
2023-04-01 15:45:29,443   23  =>  88   		Training 486 pattern with 88.33% 	Forward time: 	 2.17 sec
2023-04-01 15:45:29,443 			Loss:    2.548e-01    			Backward time: 	 0.13 sec 
2023-04-01 15:45:29,443 ADAM: Layer 0 -> dw_min:9.9654e-01  dw_max:1.0032e+00 lr:1.0000e-02
2023-04-01 15:45:29,443 ADAM: Layer 1 -> dw_min:9.9265e-01  dw_max:1.0074e+00 lr:1.0000e-02
2023-04-01 15:45:29,443 ADAM: Layer 2 -> dw_min:9.8535e-01  dw_max:1.0117e+00 lr:1.0000e-02
2023-04-01 15:45:29,444 ADAM: Layer 3 -> dw_min:9.9487e-01  dw_max:1.0070e+00 lr:1.0000e-02
2023-04-01 15:45:29,463 			Learning rate: weights:   1.000e-02    
2023-04-01 15:45:29,463 			Last test performance: 88.08%
2023-04-01 15:45:29,463 ----------------
2023-04-01 15:45:31,899   23  =>  89   		Training 486 pattern with 88.12% 	Forward time: 	 2.30 sec
2023-04-01 15:45:31,899 			Loss:    2.866e-01    			Backward time: 	 0.13 sec 
2023-04-01 15:45:31,899 ADAM: Layer 0 -> dw_min:9.9635e-01  dw_max:1.0025e+00 lr:1.0000e-02
2023-04-01 15:45:31,899 ADAM: Layer 1 -> dw_min:9.9301e-01  dw_max:1.0080e+00 lr:1.0000e-02
2023-04-01 15:45:31,900 ADAM: Layer 2 -> dw_min:9.8581e-01  dw_max:1.0105e+00 lr:1.0000e-02
2023-04-01 15:45:31,900 ADAM: Layer 3 -> dw_min:9.9539e-01  dw_max:1.0064e+00 lr:1.0000e-02
2023-04-01 15:45:31,978 			Learning rate: weights:   1.000e-02    
2023-04-01 15:45:31,978 			Last test performance: 88.08%
2023-04-01 15:45:31,978 ----------------
2023-04-01 15:45:34,364   23  =>  90   		Training 486 pattern with 89.58% 	Forward time: 	 2.25 sec
2023-04-01 15:45:34,364 			Loss:    2.832e-01    			Backward time: 	 0.13 sec 
2023-04-01 15:45:34,364 ADAM: Layer 0 -> dw_min:9.9596e-01  dw_max:1.0033e+00 lr:1.0000e-02
2023-04-01 15:45:34,365 ADAM: Layer 1 -> dw_min:9.9217e-01  dw_max:1.0065e+00 lr:1.0000e-02
2023-04-01 15:45:34,365 ADAM: Layer 2 -> dw_min:9.8523e-01  dw_max:1.0131e+00 lr:1.0000e-02
2023-04-01 15:45:34,365 ADAM: Layer 3 -> dw_min:9.9598e-01  dw_max:1.0050e+00 lr:1.0000e-02
2023-04-01 15:45:34,437 			Learning rate: weights:   1.000e-02    
2023-04-01 15:45:34,437 			Last test performance: 88.08%
2023-04-01 15:45:34,437 ----------------
2023-04-01 15:45:36,736   23  =>  91   		Training 486 pattern with 88.75% 	Forward time: 	 2.17 sec
2023-04-01 15:45:36,736 			Loss:    2.446e-01    			Backward time: 	 0.13 sec 
2023-04-01 15:45:36,737 ADAM: Layer 0 -> dw_min:9.9550e-01  dw_max:1.0025e+00 lr:1.0000e-02
2023-04-01 15:45:36,737 ADAM: Layer 1 -> dw_min:9.9150e-01  dw_max:1.0059e+00 lr:1.0000e-02
2023-04-01 15:45:36,737 ADAM: Layer 2 -> dw_min:9.8658e-01  dw_max:1.0118e+00 lr:1.0000e-02
2023-04-01 15:45:36,737 ADAM: Layer 3 -> dw_min:9.9637e-01  dw_max:1.0045e+00 lr:1.0000e-02
2023-04-01 15:45:36,769 			Learning rate: weights:   1.000e-02    
2023-04-01 15:45:36,769 			Last test performance: 88.08%
2023-04-01 15:45:36,769 ----------------
2023-04-01 15:45:39,138   23  =>  92   		Training 486 pattern with 88.54% 	Forward time: 	 2.24 sec
2023-04-01 15:45:39,138 			Loss:    2.380e-01    			Backward time: 	 0.13 sec 
2023-04-01 15:45:39,138 ADAM: Layer 0 -> dw_min:9.9517e-01  dw_max:1.0034e+00 lr:1.0000e-02
2023-04-01 15:45:39,139 ADAM: Layer 1 -> dw_min:9.9163e-01  dw_max:1.0068e+00 lr:1.0000e-02
2023-04-01 15:45:39,139 ADAM: Layer 2 -> dw_min:9.8794e-01  dw_max:1.0099e+00 lr:1.0000e-02
2023-04-01 15:45:39,139 ADAM: Layer 3 -> dw_min:9.9459e-01  dw_max:1.0097e+00 lr:1.0000e-02
2023-04-01 15:45:39,165 			Learning rate: weights:   1.000e-02    
2023-04-01 15:45:39,165 			Last test performance: 88.08%
2023-04-01 15:45:39,165 ----------------
2023-04-01 15:45:41,677   23  =>  93   		Training 486 pattern with 88.33% 	Forward time: 	 2.38 sec
2023-04-01 15:45:41,677 			Loss:    3.014e-01    			Backward time: 	 0.13 sec 
2023-04-01 15:45:41,677 ADAM: Layer 0 -> dw_min:9.9485e-01  dw_max:1.0036e+00 lr:1.0000e-02
2023-04-01 15:45:41,677 ADAM: Layer 1 -> dw_min:9.9135e-01  dw_max:1.0075e+00 lr:1.0000e-02
2023-04-01 15:45:41,677 ADAM: Layer 2 -> dw_min:9.8914e-01  dw_max:1.0116e+00 lr:1.0000e-02
2023-04-01 15:45:41,677 ADAM: Layer 3 -> dw_min:9.9512e-01  dw_max:1.0087e+00 lr:1.0000e-02
2023-04-01 15:45:41,699 			Learning rate: weights:   1.000e-02    
2023-04-01 15:45:41,699 			Last test performance: 88.08%
2023-04-01 15:45:41,699 ----------------
2023-04-01 15:45:43,996   23  =>  94   		Training 486 pattern with 84.79% 	Forward time: 	 2.16 sec
2023-04-01 15:45:43,996 			Loss:    3.273e-01    			Backward time: 	 0.13 sec 
2023-04-01 15:45:43,996 ADAM: Layer 0 -> dw_min:9.9488e-01  dw_max:1.0036e+00 lr:1.0000e-02
2023-04-01 15:45:43,996 ADAM: Layer 1 -> dw_min:9.9151e-01  dw_max:1.0086e+00 lr:1.0000e-02
2023-04-01 15:45:43,996 ADAM: Layer 2 -> dw_min:9.8819e-01  dw_max:1.0134e+00 lr:1.0000e-02
2023-04-01 15:45:43,996 ADAM: Layer 3 -> dw_min:9.9558e-01  dw_max:1.0086e+00 lr:1.0000e-02
2023-04-01 15:45:44,032 			Learning rate: weights:   1.000e-02    
2023-04-01 15:45:44,032 			Last test performance: 88.08%
2023-04-01 15:45:44,032 ----------------
2023-04-01 15:45:46,354   23  =>  95   		Training 486 pattern with 84.38% 	Forward time: 	 2.19 sec
2023-04-01 15:45:46,354 			Loss:    3.330e-01    			Backward time: 	 0.13 sec 
2023-04-01 15:45:46,354 ADAM: Layer 0 -> dw_min:9.9519e-01  dw_max:1.0037e+00 lr:1.0000e-02
2023-04-01 15:45:46,355 ADAM: Layer 1 -> dw_min:9.9093e-01  dw_max:1.0093e+00 lr:1.0000e-02
2023-04-01 15:45:46,355 ADAM: Layer 2 -> dw_min:9.8892e-01  dw_max:1.0120e+00 lr:1.0000e-02
2023-04-01 15:45:46,355 ADAM: Layer 3 -> dw_min:9.9602e-01  dw_max:1.0078e+00 lr:1.0000e-02
2023-04-01 15:45:46,456 			Learning rate: weights:   1.000e-02    
2023-04-01 15:45:46,457 			Last test performance: 88.08%
2023-04-01 15:45:46,457 ----------------
2023-04-01 15:45:48,935   23  =>  96   		Training 486 pattern with 85.42% 	Forward time: 	 2.35 sec
2023-04-01 15:45:48,935 			Loss:    3.130e-01    			Backward time: 	 0.13 sec 
2023-04-01 15:45:48,935 ADAM: Layer 0 -> dw_min:9.9591e-01  dw_max:1.0035e+00 lr:1.0000e-02
2023-04-01 15:45:48,935 ADAM: Layer 1 -> dw_min:9.9156e-01  dw_max:1.0081e+00 lr:1.0000e-02
2023-04-01 15:45:48,935 ADAM: Layer 2 -> dw_min:9.8621e-01  dw_max:1.0141e+00 lr:1.0000e-02
2023-04-01 15:45:48,935 ADAM: Layer 3 -> dw_min:9.9641e-01  dw_max:1.0070e+00 lr:1.0000e-02
2023-04-01 15:45:49,041 			Learning rate: weights:   1.000e-02    
2023-04-01 15:45:49,041 			Last test performance: 88.08%
2023-04-01 15:45:49,041 ----------------
2023-04-01 15:45:51,410   23  =>  97   		Training 486 pattern with 87.71% 	Forward time: 	 2.24 sec
2023-04-01 15:45:51,411 			Loss:    2.954e-01    			Backward time: 	 0.13 sec 
2023-04-01 15:45:51,411 ADAM: Layer 0 -> dw_min:9.9660e-01  dw_max:1.0032e+00 lr:1.0000e-02
2023-04-01 15:45:51,411 ADAM: Layer 1 -> dw_min:9.9141e-01  dw_max:1.0089e+00 lr:1.0000e-02
2023-04-01 15:45:51,411 ADAM: Layer 2 -> dw_min:9.8503e-01  dw_max:1.0143e+00 lr:1.0000e-02
2023-04-01 15:45:51,411 ADAM: Layer 3 -> dw_min:9.9329e-01  dw_max:1.0069e+00 lr:1.0000e-02
2023-04-01 15:45:51,437 			Learning rate: weights:   1.000e-02    
2023-04-01 15:45:51,437 			Last test performance: 88.08%
2023-04-01 15:45:51,437 ----------------
2023-04-01 15:45:53,897   23  =>  98   		Training 486 pattern with 87.92% 	Forward time: 	 2.33 sec
2023-04-01 15:45:53,897 			Loss:    2.645e-01    			Backward time: 	 0.13 sec 
2023-04-01 15:45:53,897 ADAM: Layer 0 -> dw_min:9.9695e-01  dw_max:1.0027e+00 lr:1.0000e-02
2023-04-01 15:45:53,897 ADAM: Layer 1 -> dw_min:9.9251e-01  dw_max:1.0082e+00 lr:1.0000e-02
2023-04-01 15:45:53,898 ADAM: Layer 2 -> dw_min:9.8652e-01  dw_max:1.0129e+00 lr:1.0000e-02
2023-04-01 15:45:53,898 ADAM: Layer 3 -> dw_min:9.9396e-01  dw_max:1.0072e+00 lr:1.0000e-02
2023-04-01 15:45:53,977 			Learning rate: weights:   1.000e-02    
2023-04-01 15:45:53,977 			Last test performance: 88.08%
2023-04-01 15:45:53,977 ----------------
2023-04-01 15:45:56,299   23  =>  99   		Training 486 pattern with 87.29% 	Forward time: 	 2.19 sec
2023-04-01 15:45:56,299 			Loss:    3.063e-01    			Backward time: 	 0.13 sec 
2023-04-01 15:45:56,300 ADAM: Layer 0 -> dw_min:9.9648e-01  dw_max:1.0029e+00 lr:1.0000e-02
2023-04-01 15:45:56,300 ADAM: Layer 1 -> dw_min:9.9259e-01  dw_max:1.0069e+00 lr:1.0000e-02
2023-04-01 15:45:56,300 ADAM: Layer 2 -> dw_min:9.8462e-01  dw_max:1.0119e+00 lr:1.0000e-02
2023-04-01 15:45:56,300 ADAM: Layer 3 -> dw_min:9.9334e-01  dw_max:1.0076e+00 lr:1.0000e-02
2023-04-01 15:45:56,371 			Learning rate: weights:   1.000e-02    
2023-04-01 15:45:56,371 			Last test performance: 88.08%
2023-04-01 15:45:56,371 ----------------
2023-04-01 15:45:58,658   23  => 100   		Training 486 pattern with 85.62% 	Forward time: 	 2.15 sec
2023-04-01 15:45:58,658 			Loss:    3.306e-01    			Backward time: 	 0.13 sec 
2023-04-01 15:45:58,658 ADAM: Layer 0 -> dw_min:9.9665e-01  dw_max:1.0029e+00 lr:1.0000e-02
2023-04-01 15:45:58,658 ADAM: Layer 1 -> dw_min:9.9187e-01  dw_max:1.0081e+00 lr:1.0000e-02
2023-04-01 15:45:58,658 ADAM: Layer 2 -> dw_min:9.8614e-01  dw_max:1.0113e+00 lr:1.0000e-02
2023-04-01 15:45:58,658 ADAM: Layer 3 -> dw_min:9.9415e-01  dw_max:1.0090e+00 lr:1.0000e-02
2023-04-01 15:45:58,677 			Learning rate: weights:   1.000e-02    
2023-04-01 15:45:58,677 			Last test performance: 88.08%
2023-04-01 15:45:58,677 ----------------
2023-04-01 15:46:01,043   23  => 101   		Training 486 pattern with 85.83% 	Forward time: 	 2.23 sec
2023-04-01 15:46:01,043 			Loss:    3.072e-01    			Backward time: 	 0.13 sec 
2023-04-01 15:46:01,044 ADAM: Layer 0 -> dw_min:9.9713e-01  dw_max:1.0026e+00 lr:1.0000e-02
2023-04-01 15:46:01,044 ADAM: Layer 1 -> dw_min:9.9246e-01  dw_max:1.0082e+00 lr:1.0000e-02
2023-04-01 15:46:01,044 ADAM: Layer 2 -> dw_min:9.8752e-01  dw_max:1.0102e+00 lr:1.0000e-02
2023-04-01 15:46:01,044 ADAM: Layer 3 -> dw_min:9.9474e-01  dw_max:1.0077e+00 lr:1.0000e-02
2023-04-01 15:46:01,065 			Learning rate: weights:   1.000e-02    
2023-04-01 15:46:01,065 			Last test performance: 88.08%
2023-04-01 15:46:01,065 ----------------
2023-04-01 15:46:03,346   23  => 102   		Training 486 pattern with 85.00% 	Forward time: 	 2.15 sec
2023-04-01 15:46:03,346 			Loss:    3.636e-01    			Backward time: 	 0.13 sec 
2023-04-01 15:46:03,346 ADAM: Layer 0 -> dw_min:9.9620e-01  dw_max:1.0037e+00 lr:1.0000e-02
2023-04-01 15:46:03,346 ADAM: Layer 1 -> dw_min:9.9279e-01  dw_max:1.0093e+00 lr:1.0000e-02
2023-04-01 15:46:03,346 ADAM: Layer 2 -> dw_min:9.8729e-01  dw_max:1.0107e+00 lr:1.0000e-02
2023-04-01 15:46:03,346 ADAM: Layer 3 -> dw_min:9.9526e-01  dw_max:1.0082e+00 lr:1.0000e-02
2023-04-01 15:46:03,365 			Learning rate: weights:   1.000e-02    
2023-04-01 15:46:03,366 			Last test performance: 88.08%
2023-04-01 15:46:03,366 ----------------
2023-04-01 15:46:05,635   23  => 103   		Training 486 pattern with 87.08% 	Forward time: 	 2.13 sec
2023-04-01 15:46:05,635 			Loss:    2.586e-01    			Backward time: 	 0.13 sec 
2023-04-01 15:46:05,635 ADAM: Layer 0 -> dw_min:9.9581e-01  dw_max:1.0041e+00 lr:1.0000e-02
2023-04-01 15:46:05,635 ADAM: Layer 1 -> dw_min:9.9243e-01  dw_max:1.0082e+00 lr:1.0000e-02
2023-04-01 15:46:05,635 ADAM: Layer 2 -> dw_min:9.8736e-01  dw_max:1.0110e+00 lr:1.0000e-02
2023-04-01 15:46:05,636 ADAM: Layer 3 -> dw_min:9.9251e-01  dw_max:1.0074e+00 lr:1.0000e-02
2023-04-01 15:46:05,662 			Learning rate: weights:   1.000e-02    
2023-04-01 15:46:05,662 			Last test performance: 88.08%
2023-04-01 15:46:05,662 ----------------
2023-04-01 15:46:08,123   23  => 104   		Training 486 pattern with 87.92% 	Forward time: 	 2.32 sec
2023-04-01 15:46:08,123 			Loss:    2.768e-01    			Backward time: 	 0.13 sec 
2023-04-01 15:46:08,123 ADAM: Layer 0 -> dw_min:9.9605e-01  dw_max:1.0039e+00 lr:1.0000e-02
2023-04-01 15:46:08,123 ADAM: Layer 1 -> dw_min:9.9192e-01  dw_max:1.0085e+00 lr:1.0000e-02
2023-04-01 15:46:08,124 ADAM: Layer 2 -> dw_min:9.8826e-01  dw_max:1.0109e+00 lr:1.0000e-02
2023-04-01 15:46:08,124 ADAM: Layer 3 -> dw_min:9.9475e-01  dw_max:1.0067e+00 lr:1.0000e-02
2023-04-01 15:46:08,151 			Learning rate: weights:   1.000e-02    
2023-04-01 15:46:08,152 			Last test performance: 88.08%
2023-04-01 15:46:08,152 ----------------
2023-04-01 15:46:10,485   23  => 105   		Training 486 pattern with 85.62% 	Forward time: 	 2.20 sec
2023-04-01 15:46:10,485 			Loss:    2.924e-01    			Backward time: 	 0.13 sec 
2023-04-01 15:46:10,485 ADAM: Layer 0 -> dw_min:9.9655e-01  dw_max:1.0033e+00 lr:1.0000e-02
2023-04-01 15:46:10,486 ADAM: Layer 1 -> dw_min:9.9253e-01  dw_max:1.0089e+00 lr:1.0000e-02
2023-04-01 15:46:10,486 ADAM: Layer 2 -> dw_min:9.8611e-01  dw_max:1.0132e+00 lr:1.0000e-02
2023-04-01 15:46:10,486 ADAM: Layer 3 -> dw_min:9.9424e-01  dw_max:1.0060e+00 lr:1.0000e-02
2023-04-01 15:46:10,521 			Learning rate: weights:   1.000e-02    
2023-04-01 15:46:10,521 			Last test performance: 88.08%
2023-04-01 15:46:10,521 ----------------
2023-04-01 15:46:12,909   23  => 106   		Training 486 pattern with 85.42% 	Forward time: 	 2.25 sec
2023-04-01 15:46:12,909 			Loss:    3.574e-01    			Backward time: 	 0.13 sec 
2023-04-01 15:46:12,909 ADAM: Layer 0 -> dw_min:9.9563e-01  dw_max:1.0036e+00 lr:1.0000e-02
2023-04-01 15:46:12,909 ADAM: Layer 1 -> dw_min:9.9241e-01  dw_max:1.0085e+00 lr:1.0000e-02
2023-04-01 15:46:12,909 ADAM: Layer 2 -> dw_min:9.8737e-01  dw_max:1.0135e+00 lr:1.0000e-02
2023-04-01 15:46:12,909 ADAM: Layer 3 -> dw_min:9.9482e-01  dw_max:1.0105e+00 lr:1.0000e-02
2023-04-01 15:46:12,970 			Learning rate: weights:   1.000e-02    
2023-04-01 15:46:12,970 			Last test performance: 88.08%
2023-04-01 15:46:12,971 ----------------
2023-04-01 15:46:15,193   23  => 107   		Training 486 pattern with 88.33% 	Forward time: 	 2.09 sec
2023-04-01 15:46:15,193 			Loss:    2.874e-01    			Backward time: 	 0.13 sec 
2023-04-01 15:46:15,194 ADAM: Layer 0 -> dw_min:9.9595e-01  dw_max:1.0035e+00 lr:1.0000e-02
2023-04-01 15:46:15,194 ADAM: Layer 1 -> dw_min:9.9268e-01  dw_max:1.0081e+00 lr:1.0000e-02
2023-04-01 15:46:15,194 ADAM: Layer 2 -> dw_min:9.8873e-01  dw_max:1.0125e+00 lr:1.0000e-02
2023-04-01 15:46:15,194 ADAM: Layer 3 -> dw_min:9.9533e-01  dw_max:1.0093e+00 lr:1.0000e-02
2023-04-01 15:46:15,215 			Learning rate: weights:   1.000e-02    
2023-04-01 15:46:15,215 			Last test performance: 88.08%
2023-04-01 15:46:15,216 ----------------
2023-04-01 15:46:17,513   23  => 108   		Training 486 pattern with 90.42% 	Forward time: 	 2.16 sec
2023-04-01 15:46:17,513 			Loss:    2.288e-01    			Backward time: 	 0.13 sec 
2023-04-01 15:46:17,514 ADAM: Layer 0 -> dw_min:9.9658e-01  dw_max:1.0031e+00 lr:1.0000e-02
2023-04-01 15:46:17,514 ADAM: Layer 1 -> dw_min:9.9041e-01  dw_max:1.0084e+00 lr:1.0000e-02
2023-04-01 15:46:17,514 ADAM: Layer 2 -> dw_min:9.8857e-01  dw_max:1.0113e+00 lr:1.0000e-02
2023-04-01 15:46:17,515 ADAM: Layer 3 -> dw_min:9.9571e-01  dw_max:1.0084e+00 lr:1.0000e-02
2023-04-01 15:46:17,593 			Learning rate: weights:   1.000e-02    
2023-04-01 15:46:17,593 			Last test performance: 88.08%
2023-04-01 15:46:17,593 ----------------
2023-04-01 15:46:19,877   23  => 109   		Training 486 pattern with 86.46% 	Forward time: 	 2.15 sec
2023-04-01 15:46:19,877 			Loss:    3.022e-01    			Backward time: 	 0.13 sec 
2023-04-01 15:46:19,877 ADAM: Layer 0 -> dw_min:9.9675e-01  dw_max:1.0035e+00 lr:1.0000e-02
2023-04-01 15:46:19,877 ADAM: Layer 1 -> dw_min:9.9152e-01  dw_max:1.0075e+00 lr:1.0000e-02
2023-04-01 15:46:19,877 ADAM: Layer 2 -> dw_min:9.8611e-01  dw_max:1.0121e+00 lr:1.0000e-02
2023-04-01 15:46:19,877 ADAM: Layer 3 -> dw_min:9.9616e-01  dw_max:1.0075e+00 lr:1.0000e-02
2023-04-01 15:46:19,913 			Learning rate: weights:   1.000e-02    
2023-04-01 15:46:19,913 			Last test performance: 88.08%
2023-04-01 15:46:19,913 ----------------
2023-04-01 15:46:22,165   23  => 110   		Training 486 pattern with 85.21% 	Forward time: 	 2.12 sec
2023-04-01 15:46:22,165 			Loss:    3.126e-01    			Backward time: 	 0.13 sec 
2023-04-01 15:46:22,166 ADAM: Layer 0 -> dw_min:9.9732e-01  dw_max:1.0037e+00 lr:1.0000e-02
2023-04-01 15:46:22,166 ADAM: Layer 1 -> dw_min:9.9236e-01  dw_max:1.0075e+00 lr:1.0000e-02
2023-04-01 15:46:22,166 ADAM: Layer 2 -> dw_min:9.8468e-01  dw_max:1.0109e+00 lr:1.0000e-02
2023-04-01 15:46:22,166 ADAM: Layer 3 -> dw_min:9.9550e-01  dw_max:1.0086e+00 lr:1.0000e-02
2023-04-01 15:46:22,184 			Learning rate: weights:   1.000e-02    
2023-04-01 15:46:22,184 			Last test performance: 88.08%
2023-04-01 15:46:22,184 ----------------
2023-04-01 15:46:24,580   23  => 111   		Training 486 pattern with 87.50% 	Forward time: 	 2.26 sec
2023-04-01 15:46:24,580 			Loss:    2.700e-01    			Backward time: 	 0.13 sec 
2023-04-01 15:46:24,581 ADAM: Layer 0 -> dw_min:9.9664e-01  dw_max:1.0049e+00 lr:1.0000e-02
2023-04-01 15:46:24,581 ADAM: Layer 1 -> dw_min:9.9030e-01  dw_max:1.0072e+00 lr:1.0000e-02
2023-04-01 15:46:24,581 ADAM: Layer 2 -> dw_min:9.8626e-01  dw_max:1.0130e+00 lr:1.0000e-02
2023-04-01 15:46:24,581 ADAM: Layer 3 -> dw_min:9.9347e-01  dw_max:1.0077e+00 lr:1.0000e-02
2023-04-01 15:46:24,631 			Learning rate: weights:   1.000e-02    
2023-04-01 15:46:24,631 			Last test performance: 88.08%
2023-04-01 15:46:24,631 ----------------
2023-04-01 15:46:27,122   23  => 112   		Training 486 pattern with 86.25% 	Forward time: 	 2.36 sec
2023-04-01 15:46:27,122 			Loss:    3.157e-01    			Backward time: 	 0.13 sec 
2023-04-01 15:46:27,123 ADAM: Layer 0 -> dw_min:9.9659e-01  dw_max:1.0050e+00 lr:1.0000e-02
2023-04-01 15:46:27,123 ADAM: Layer 1 -> dw_min:9.9035e-01  dw_max:1.0073e+00 lr:1.0000e-02
2023-04-01 15:46:27,123 ADAM: Layer 2 -> dw_min:9.8764e-01  dw_max:1.0117e+00 lr:1.0000e-02
2023-04-01 15:46:27,123 ADAM: Layer 3 -> dw_min:9.9410e-01  dw_max:1.0070e+00 lr:1.0000e-02
2023-04-01 15:46:27,214 			Learning rate: weights:   1.000e-02    
2023-04-01 15:46:27,214 			Last test performance: 88.08%
2023-04-01 15:46:27,214 ----------------
2023-04-01 15:46:29,542   23  => 113   		Training 486 pattern with 87.92% 	Forward time: 	 2.20 sec
2023-04-01 15:46:29,542 			Loss:    2.773e-01    			Backward time: 	 0.13 sec 
2023-04-01 15:46:29,542 ADAM: Layer 0 -> dw_min:9.9608e-01  dw_max:1.0050e+00 lr:1.0000e-02
2023-04-01 15:46:29,542 ADAM: Layer 1 -> dw_min:9.9211e-01  dw_max:1.0060e+00 lr:1.0000e-02
2023-04-01 15:46:29,543 ADAM: Layer 2 -> dw_min:9.8887e-01  dw_max:1.0142e+00 lr:1.0000e-02
2023-04-01 15:46:29,543 ADAM: Layer 3 -> dw_min:9.9466e-01  dw_max:1.0083e+00 lr:1.0000e-02
2023-04-01 15:46:29,623 			Learning rate: weights:   1.000e-02    
2023-04-01 15:46:29,623 			Last test performance: 88.08%
2023-04-01 15:46:29,623 ----------------
2023-04-01 15:46:31,980   23  => 114   		Training 486 pattern with 91.04% 	Forward time: 	 2.22 sec
2023-04-01 15:46:31,980 			Loss:    2.332e-01    			Backward time: 	 0.13 sec 
2023-04-01 15:46:31,980 ADAM: Layer 0 -> dw_min:9.9678e-01  dw_max:1.0031e+00 lr:1.0000e-02
2023-04-01 15:46:31,981 ADAM: Layer 1 -> dw_min:9.9235e-01  dw_max:1.0065e+00 lr:1.0000e-02
2023-04-01 15:46:31,981 ADAM: Layer 2 -> dw_min:9.8697e-01  dw_max:1.0155e+00 lr:1.0000e-02
2023-04-01 15:46:31,981 ADAM: Layer 3 -> dw_min:9.9462e-01  dw_max:1.0074e+00 lr:1.0000e-02
2023-04-01 15:46:32,012 			Learning rate: weights:   1.000e-02    
2023-04-01 15:46:32,012 			Last test performance: 88.08%
2023-04-01 15:46:32,012 ----------------
2023-04-01 15:46:34,400   23  => 115   		Training 486 pattern with 86.88% 	Forward time: 	 2.25 sec
2023-04-01 15:46:34,400 			Loss:    2.865e-01    			Backward time: 	 0.13 sec 
2023-04-01 15:46:34,401 ADAM: Layer 0 -> dw_min:9.9712e-01  dw_max:1.0034e+00 lr:1.0000e-02
2023-04-01 15:46:34,401 ADAM: Layer 1 -> dw_min:9.9394e-01  dw_max:1.0057e+00 lr:1.0000e-02
2023-04-01 15:46:34,401 ADAM: Layer 2 -> dw_min:9.8693e-01  dw_max:1.0140e+00 lr:1.0000e-02
2023-04-01 15:46:34,401 ADAM: Layer 3 -> dw_min:9.9504e-01  dw_max:1.0067e+00 lr:1.0000e-02
2023-04-01 15:46:34,467 			Learning rate: weights:   1.000e-02    
2023-04-01 15:46:34,467 			Last test performance: 88.08%
2023-04-01 15:46:34,467 ----------------
2023-04-01 15:46:36,752   23  => 116   		Training 486 pattern with 88.96% 	Forward time: 	 2.15 sec
2023-04-01 15:46:36,752 			Loss:    2.760e-01    			Backward time: 	 0.13 sec 
2023-04-01 15:46:36,752 ADAM: Layer 0 -> dw_min:9.9721e-01  dw_max:1.0034e+00 lr:1.0000e-02
2023-04-01 15:46:36,752 ADAM: Layer 1 -> dw_min:9.9257e-01  dw_max:1.0059e+00 lr:1.0000e-02
2023-04-01 15:46:36,753 ADAM: Layer 2 -> dw_min:9.8764e-01  dw_max:1.0126e+00 lr:1.0000e-02
2023-04-01 15:46:36,753 ADAM: Layer 3 -> dw_min:9.9418e-01  dw_max:1.0060e+00 lr:1.0000e-02
2023-04-01 15:46:36,830 			Learning rate: weights:   1.000e-02    
2023-04-01 15:46:36,830 			Last test performance: 88.08%
2023-04-01 15:46:36,830 ----------------
2023-04-01 15:46:39,146   23  => 117   		Training 486 pattern with 86.46% 	Forward time: 	 2.18 sec
2023-04-01 15:46:39,147 			Loss:    2.912e-01    			Backward time: 	 0.13 sec 
2023-04-01 15:46:39,147 ADAM: Layer 0 -> dw_min:9.9735e-01  dw_max:1.0035e+00 lr:1.0000e-02
2023-04-01 15:46:39,147 ADAM: Layer 1 -> dw_min:9.9365e-01  dw_max:1.0055e+00 lr:1.0000e-02
2023-04-01 15:46:39,147 ADAM: Layer 2 -> dw_min:9.8915e-01  dw_max:1.0108e+00 lr:1.0000e-02
2023-04-01 15:46:39,147 ADAM: Layer 3 -> dw_min:9.9476e-01  dw_max:1.0053e+00 lr:1.0000e-02
2023-04-01 15:46:39,213 			Learning rate: weights:   1.000e-02    
2023-04-01 15:46:39,213 			Last test performance: 88.08%
2023-04-01 15:46:39,214 ----------------
2023-04-01 15:46:41,510   23  => 118   		Training 486 pattern with 87.92% 	Forward time: 	 2.16 sec
2023-04-01 15:46:41,510 			Loss:    2.856e-01    			Backward time: 	 0.13 sec 
2023-04-01 15:46:41,510 ADAM: Layer 0 -> dw_min:9.9733e-01  dw_max:1.0034e+00 lr:1.0000e-02
2023-04-01 15:46:41,510 ADAM: Layer 1 -> dw_min:9.9209e-01  dw_max:1.0054e+00 lr:1.0000e-02
2023-04-01 15:46:41,510 ADAM: Layer 2 -> dw_min:9.8902e-01  dw_max:1.0096e+00 lr:1.0000e-02
2023-04-01 15:46:41,510 ADAM: Layer 3 -> dw_min:9.9528e-01  dw_max:1.0048e+00 lr:1.0000e-02
2023-04-01 15:46:41,565 			Learning rate: weights:   1.000e-02    
2023-04-01 15:46:41,565 			Last test performance: 88.08%
2023-04-01 15:46:41,565 ----------------
2023-04-01 15:46:43,855   23  => 119   		Training 486 pattern with 87.92% 	Forward time: 	 2.15 sec
2023-04-01 15:46:43,855 			Loss:    2.949e-01    			Backward time: 	 0.13 sec 
2023-04-01 15:46:43,856 ADAM: Layer 0 -> dw_min:9.9725e-01  dw_max:1.0029e+00 lr:1.0000e-02
2023-04-01 15:46:43,856 ADAM: Layer 1 -> dw_min:9.9221e-01  dw_max:1.0059e+00 lr:1.0000e-02
2023-04-01 15:46:43,856 ADAM: Layer 2 -> dw_min:9.8982e-01  dw_max:1.0142e+00 lr:1.0000e-02
2023-04-01 15:46:43,856 ADAM: Layer 3 -> dw_min:9.9289e-01  dw_max:1.0105e+00 lr:1.0000e-02
2023-04-01 15:46:43,938 			Learning rate: weights:   1.000e-02    
2023-04-01 15:46:43,938 			Last test performance: 88.08%
2023-04-01 15:46:43,938 ----------------
2023-04-01 15:46:46,444   23  => 120   		Training 486 pattern with 87.50% 	Forward time: 	 2.37 sec
2023-04-01 15:46:46,444 			Loss:    2.600e-01    			Backward time: 	 0.13 sec 
2023-04-01 15:46:46,444 ADAM: Layer 0 -> dw_min:9.9601e-01  dw_max:1.0031e+00 lr:1.0000e-02
2023-04-01 15:46:46,445 ADAM: Layer 1 -> dw_min:9.9304e-01  dw_max:1.0054e+00 lr:1.0000e-02
2023-04-01 15:46:46,445 ADAM: Layer 2 -> dw_min:9.9025e-01  dw_max:1.0128e+00 lr:1.0000e-02
2023-04-01 15:46:46,445 ADAM: Layer 3 -> dw_min:9.9359e-01  dw_max:1.0094e+00 lr:1.0000e-02
2023-04-01 15:46:46,541 			Learning rate: weights:   1.000e-02    
2023-04-01 15:46:46,541 			Last test performance: 88.08%
2023-04-01 15:46:46,541 ----------------
2023-04-01 15:46:48,819   23  => 121   		Training 486 pattern with 91.04% 	Forward time: 	 2.14 sec
2023-04-01 15:46:48,819 			Loss:    2.327e-01    			Backward time: 	 0.13 sec 
2023-04-01 15:46:48,819 ADAM: Layer 0 -> dw_min:9.9617e-01  dw_max:1.0034e+00 lr:1.0000e-02
2023-04-01 15:46:48,819 ADAM: Layer 1 -> dw_min:9.9295e-01  dw_max:1.0074e+00 lr:1.0000e-02
2023-04-01 15:46:48,819 ADAM: Layer 2 -> dw_min:9.8520e-01  dw_max:1.0150e+00 lr:1.0000e-02
2023-04-01 15:46:48,819 ADAM: Layer 3 -> dw_min:9.9423e-01  dw_max:1.0085e+00 lr:1.0000e-02
2023-04-01 15:46:48,952 			Learning rate: weights:   1.000e-02    
2023-04-01 15:46:48,952 			Last test performance: 88.08%
2023-04-01 15:46:48,952 ----------------
2023-04-01 15:46:51,353   23  => 122   		Training 486 pattern with 87.29% 	Forward time: 	 2.26 sec
2023-04-01 15:46:51,353 			Loss:    2.491e-01    			Backward time: 	 0.13 sec 
2023-04-01 15:46:51,353 ADAM: Layer 0 -> dw_min:9.9655e-01  dw_max:1.0029e+00 lr:1.0000e-02
2023-04-01 15:46:51,353 ADAM: Layer 1 -> dw_min:9.9044e-01  dw_max:1.0067e+00 lr:1.0000e-02
2023-04-01 15:46:51,353 ADAM: Layer 2 -> dw_min:9.8667e-01  dw_max:1.0135e+00 lr:1.0000e-02
2023-04-01 15:46:51,353 ADAM: Layer 3 -> dw_min:9.9481e-01  dw_max:1.0076e+00 lr:1.0000e-02
2023-04-01 15:46:51,377 			Learning rate: weights:   1.000e-02    
2023-04-01 15:46:51,377 			Last test performance: 88.08%
2023-04-01 15:46:51,377 ----------------
2023-04-01 15:46:53,692   23  => 123   		Training 486 pattern with 91.88% 	Forward time: 	 2.18 sec
2023-04-01 15:46:53,692 			Loss:    2.420e-01    			Backward time: 	 0.13 sec 
2023-04-01 15:46:53,692 ADAM: Layer 0 -> dw_min:9.9700e-01  dw_max:1.0034e+00 lr:1.0000e-02
2023-04-01 15:46:53,692 ADAM: Layer 1 -> dw_min:9.8915e-01  dw_max:1.0061e+00 lr:1.0000e-02
2023-04-01 15:46:53,692 ADAM: Layer 2 -> dw_min:9.8800e-01  dw_max:1.0141e+00 lr:1.0000e-02
2023-04-01 15:46:53,692 ADAM: Layer 3 -> dw_min:9.9532e-01  dw_max:1.0068e+00 lr:1.0000e-02
2023-04-01 15:46:53,722 			Learning rate: weights:   1.000e-02    
2023-04-01 15:46:53,722 			Last test performance: 88.08%
2023-04-01 15:46:53,722 ----------------
2023-04-01 15:46:56,020   23  => 124   		Training 486 pattern with 88.96% 	Forward time: 	 2.17 sec
2023-04-01 15:46:56,020 			Loss:    2.460e-01    			Backward time: 	 0.13 sec 
2023-04-01 15:46:56,020 ADAM: Layer 0 -> dw_min:9.9709e-01  dw_max:1.0029e+00 lr:1.0000e-02
2023-04-01 15:46:56,020 ADAM: Layer 1 -> dw_min:9.9073e-01  dw_max:1.0061e+00 lr:1.0000e-02
2023-04-01 15:46:56,020 ADAM: Layer 2 -> dw_min:9.8777e-01  dw_max:1.0118e+00 lr:1.0000e-02
2023-04-01 15:46:56,020 ADAM: Layer 3 -> dw_min:9.9578e-01  dw_max:1.0062e+00 lr:1.0000e-02
2023-04-01 15:46:56,052 
2023-04-01 15:46:56,052 Testing:
2023-04-01 15:46:56,184 		24 of 10000 with 91.67% 	 Time used:  0.13 sec
2023-04-01 15:46:56,301 		48 of 10000 with 83.33% 	 Time used:  0.12 sec
2023-04-01 15:46:56,425 		72 of 10000 with 80.56% 	 Time used:  0.12 sec
2023-04-01 15:46:56,540 		96 of 10000 with 83.33% 	 Time used:  0.11 sec
2023-04-01 15:46:56,657 		120 of 10000 with 85.83% 	 Time used:  0.12 sec
2023-04-01 15:46:56,755 		144 of 10000 with 87.50% 	 Time used:  0.10 sec
2023-04-01 15:46:56,842 		168 of 10000 with 88.10% 	 Time used:  0.09 sec
2023-04-01 15:46:56,945 		192 of 10000 with 88.54% 	 Time used:  0.10 sec
2023-04-01 15:46:57,048 		216 of 10000 with 88.89% 	 Time used:  0.10 sec
2023-04-01 15:46:57,137 		240 of 10000 with 89.58% 	 Time used:  0.09 sec
2023-04-01 15:46:57,242 		264 of 10000 with 88.26% 	 Time used:  0.10 sec
2023-04-01 15:46:57,347 		288 of 10000 with 88.19% 	 Time used:  0.10 sec
2023-04-01 15:46:57,453 		312 of 10000 with 88.46% 	 Time used:  0.11 sec
2023-04-01 15:46:57,562 		336 of 10000 with 88.10% 	 Time used:  0.11 sec
2023-04-01 15:46:57,662 		360 of 10000 with 88.89% 	 Time used:  0.10 sec
2023-04-01 15:46:57,760 		384 of 10000 with 88.54% 	 Time used:  0.10 sec
2023-04-01 15:46:57,857 		408 of 10000 with 88.24% 	 Time used:  0.10 sec
2023-04-01 15:46:57,974 		432 of 10000 with 88.43% 	 Time used:  0.12 sec
2023-04-01 15:46:58,076 		456 of 10000 with 87.94% 	 Time used:  0.10 sec
2023-04-01 15:46:58,178 		480 of 10000 with 87.71% 	 Time used:  0.10 sec
2023-04-01 15:46:58,272 		504 of 10000 with 87.90% 	 Time used:  0.09 sec
2023-04-01 15:46:58,384 		528 of 10000 with 88.45% 	 Time used:  0.11 sec
2023-04-01 15:46:58,489 		552 of 10000 with 88.59% 	 Time used:  0.10 sec
2023-04-01 15:46:58,600 		576 of 10000 with 88.54% 	 Time used:  0.11 sec
2023-04-01 15:46:58,687 		600 of 10000 with 88.50% 	 Time used:  0.09 sec
2023-04-01 15:46:58,801 		624 of 10000 with 88.30% 	 Time used:  0.11 sec
2023-04-01 15:46:58,909 		648 of 10000 with 88.43% 	 Time used:  0.11 sec
2023-04-01 15:46:59,006 		672 of 10000 with 88.10% 	 Time used:  0.10 sec
2023-04-01 15:46:59,100 		696 of 10000 with 87.93% 	 Time used:  0.09 sec
2023-04-01 15:46:59,201 		720 of 10000 with 87.92% 	 Time used:  0.10 sec
2023-04-01 15:46:59,294 		744 of 10000 with 87.90% 	 Time used:  0.09 sec
2023-04-01 15:46:59,389 		768 of 10000 with 87.50% 	 Time used:  0.10 sec
2023-04-01 15:46:59,494 		792 of 10000 with 87.75% 	 Time used:  0.10 sec
2023-04-01 15:46:59,603 		816 of 10000 with 87.75% 	 Time used:  0.11 sec
2023-04-01 15:46:59,698 		840 of 10000 with 87.86% 	 Time used:  0.09 sec
2023-04-01 15:46:59,802 		864 of 10000 with 87.85% 	 Time used:  0.10 sec
2023-04-01 15:46:59,893 		888 of 10000 with 87.84% 	 Time used:  0.09 sec
2023-04-01 15:46:59,990 		912 of 10000 with 87.83% 	 Time used:  0.10 sec
2023-04-01 15:47:00,090 		936 of 10000 with 87.93% 	 Time used:  0.10 sec
2023-04-01 15:47:00,183 		960 of 10000 with 88.02% 	 Time used:  0.09 sec
2023-04-01 15:47:00,276 		984 of 10000 with 87.80% 	 Time used:  0.09 sec
2023-04-01 15:47:00,376 		1008 of 10000 with 87.80% 	 Time used:  0.10 sec
2023-04-01 15:47:00,490 		1032 of 10000 with 87.79% 	 Time used:  0.11 sec
2023-04-01 15:47:00,606 		1056 of 10000 with 87.78% 	 Time used:  0.12 sec
2023-04-01 15:47:00,722 		1080 of 10000 with 87.78% 	 Time used:  0.12 sec
2023-04-01 15:47:00,824 		1104 of 10000 with 87.95% 	 Time used:  0.10 sec
2023-04-01 15:47:00,917 		1128 of 10000 with 87.94% 	 Time used:  0.09 sec
2023-04-01 15:47:01,022 		1152 of 10000 with 87.76% 	 Time used:  0.11 sec
2023-04-01 15:47:01,114 		1176 of 10000 with 87.76% 	 Time used:  0.09 sec
2023-04-01 15:47:01,217 		1200 of 10000 with 87.58% 	 Time used:  0.10 sec
2023-04-01 15:47:01,302 		1224 of 10000 with 87.75% 	 Time used:  0.08 sec
2023-04-01 15:47:01,399 		1248 of 10000 with 87.66% 	 Time used:  0.10 sec
2023-04-01 15:47:01,497 		1272 of 10000 with 87.74% 	 Time used:  0.10 sec
2023-04-01 15:47:01,599 		1296 of 10000 with 87.73% 	 Time used:  0.10 sec
2023-04-01 15:47:01,701 		1320 of 10000 with 87.58% 	 Time used:  0.10 sec
2023-04-01 15:47:01,806 		1344 of 10000 with 87.57% 	 Time used:  0.11 sec
2023-04-01 15:47:01,903 		1368 of 10000 with 87.57% 	 Time used:  0.10 sec
2023-04-01 15:47:02,004 		1392 of 10000 with 87.50% 	 Time used:  0.10 sec
2023-04-01 15:47:02,110 		1416 of 10000 with 87.57% 	 Time used:  0.11 sec
2023-04-01 15:47:02,212 		1440 of 10000 with 87.71% 	 Time used:  0.10 sec
2023-04-01 15:47:02,318 		1464 of 10000 with 87.84% 	 Time used:  0.11 sec
2023-04-01 15:47:02,411 		1488 of 10000 with 87.77% 	 Time used:  0.09 sec
2023-04-01 15:47:02,518 		1512 of 10000 with 87.57% 	 Time used:  0.11 sec
2023-04-01 15:47:02,616 		1536 of 10000 with 87.50% 	 Time used:  0.10 sec
2023-04-01 15:47:02,722 		1560 of 10000 with 87.63% 	 Time used:  0.11 sec
2023-04-01 15:47:02,844 		1584 of 10000 with 87.63% 	 Time used:  0.12 sec
2023-04-01 15:47:02,953 		1608 of 10000 with 87.81% 	 Time used:  0.11 sec
2023-04-01 15:47:03,056 		1632 of 10000 with 87.68% 	 Time used:  0.10 sec
2023-04-01 15:47:03,163 		1656 of 10000 with 87.56% 	 Time used:  0.11 sec
2023-04-01 15:47:03,270 		1680 of 10000 with 87.68% 	 Time used:  0.11 sec
2023-04-01 15:47:03,356 		1704 of 10000 with 87.79% 	 Time used:  0.09 sec
2023-04-01 15:47:03,464 		1728 of 10000 with 87.67% 	 Time used:  0.11 sec
2023-04-01 15:47:03,571 		1752 of 10000 with 87.56% 	 Time used:  0.11 sec
2023-04-01 15:47:03,678 		1776 of 10000 with 87.73% 	 Time used:  0.11 sec
2023-04-01 15:47:03,777 		1800 of 10000 with 87.83% 	 Time used:  0.10 sec
2023-04-01 15:47:03,867 		1824 of 10000 with 87.94% 	 Time used:  0.09 sec
2023-04-01 15:47:03,957 		1848 of 10000 with 87.99% 	 Time used:  0.09 sec
2023-04-01 15:47:04,069 		1872 of 10000 with 88.03% 	 Time used:  0.11 sec
2023-04-01 15:47:04,171 		1896 of 10000 with 88.13% 	 Time used:  0.10 sec
2023-04-01 15:47:04,262 		1920 of 10000 with 88.23% 	 Time used:  0.09 sec
2023-04-01 15:47:04,346 		1944 of 10000 with 88.22% 	 Time used:  0.08 sec
2023-04-01 15:47:04,453 		1968 of 10000 with 88.16% 	 Time used:  0.10 sec
2023-04-01 15:47:04,544 		1992 of 10000 with 88.15% 	 Time used:  0.09 sec
2023-04-01 15:47:04,639 		2016 of 10000 with 88.14% 	 Time used:  0.09 sec
2023-04-01 15:47:04,746 		2040 of 10000 with 88.04% 	 Time used:  0.11 sec
2023-04-01 15:47:04,835 		2064 of 10000 with 88.08% 	 Time used:  0.09 sec
2023-04-01 15:47:04,926 		2088 of 10000 with 87.98% 	 Time used:  0.09 sec
2023-04-01 15:47:05,023 		2112 of 10000 with 87.97% 	 Time used:  0.10 sec
2023-04-01 15:47:05,112 		2136 of 10000 with 88.06% 	 Time used:  0.09 sec
2023-04-01 15:47:05,209 		2160 of 10000 with 88.10% 	 Time used:  0.10 sec
2023-04-01 15:47:05,289 		2184 of 10000 with 88.14% 	 Time used:  0.08 sec
2023-04-01 15:47:05,390 		2208 of 10000 with 88.09% 	 Time used:  0.10 sec
2023-04-01 15:47:05,493 		2232 of 10000 with 88.17% 	 Time used:  0.10 sec
2023-04-01 15:47:05,613 		2256 of 10000 with 88.25% 	 Time used:  0.12 sec
2023-04-01 15:47:05,731 		2280 of 10000 with 88.20% 	 Time used:  0.11 sec
2023-04-01 15:47:05,834 		2304 of 10000 with 87.98% 	 Time used:  0.10 sec
2023-04-01 15:47:05,943 		2328 of 10000 with 87.89% 	 Time used:  0.11 sec
2023-04-01 15:47:06,036 		2352 of 10000 with 87.93% 	 Time used:  0.09 sec
2023-04-01 15:47:06,136 		2376 of 10000 with 87.88% 	 Time used:  0.10 sec
2023-04-01 15:47:06,226 		2400 of 10000 with 87.96% 	 Time used:  0.09 sec
2023-04-01 15:47:06,314 		2424 of 10000 with 88.00% 	 Time used:  0.09 sec
2023-04-01 15:47:06,424 		2448 of 10000 with 87.95% 	 Time used:  0.11 sec
2023-04-01 15:47:06,550 		2472 of 10000 with 87.94% 	 Time used:  0.13 sec
2023-04-01 15:47:06,639 		2496 of 10000 with 87.86% 	 Time used:  0.09 sec
2023-04-01 15:47:06,741 		2520 of 10000 with 87.78% 	 Time used:  0.10 sec
2023-04-01 15:47:06,854 		2544 of 10000 with 87.78% 	 Time used:  0.11 sec
2023-04-01 15:47:06,976 		2568 of 10000 with 87.77% 	 Time used:  0.12 sec
2023-04-01 15:47:07,097 		2592 of 10000 with 87.81% 	 Time used:  0.12 sec
2023-04-01 15:47:07,212 		2616 of 10000 with 87.73% 	 Time used:  0.11 sec
2023-04-01 15:47:07,321 		2640 of 10000 with 87.73% 	 Time used:  0.11 sec
2023-04-01 15:47:07,427 		2664 of 10000 with 87.58% 	 Time used:  0.11 sec
2023-04-01 15:47:07,523 		2688 of 10000 with 87.54% 	 Time used:  0.10 sec
2023-04-01 15:47:07,629 		2712 of 10000 with 87.57% 	 Time used:  0.11 sec
2023-04-01 15:47:07,723 		2736 of 10000 with 87.50% 	 Time used:  0.09 sec
2023-04-01 15:47:07,826 		2760 of 10000 with 87.50% 	 Time used:  0.10 sec
2023-04-01 15:47:07,914 		2784 of 10000 with 87.50% 	 Time used:  0.09 sec
2023-04-01 15:47:08,015 		2808 of 10000 with 87.54% 	 Time used:  0.10 sec
2023-04-01 15:47:08,119 		2832 of 10000 with 87.54% 	 Time used:  0.10 sec
2023-04-01 15:47:08,228 		2856 of 10000 with 87.54% 	 Time used:  0.11 sec
2023-04-01 15:47:08,313 		2880 of 10000 with 87.53% 	 Time used:  0.09 sec
2023-04-01 15:47:08,418 		2904 of 10000 with 87.43% 	 Time used:  0.10 sec
2023-04-01 15:47:08,520 		2928 of 10000 with 87.30% 	 Time used:  0.10 sec
2023-04-01 15:47:08,632 		2952 of 10000 with 87.30% 	 Time used:  0.11 sec
2023-04-01 15:47:08,738 		2976 of 10000 with 87.20% 	 Time used:  0.11 sec
2023-04-01 15:47:08,843 		3000 of 10000 with 87.10% 	 Time used:  0.10 sec
2023-04-01 15:47:08,936 		3024 of 10000 with 87.07% 	 Time used:  0.09 sec
2023-04-01 15:47:09,063 		3048 of 10000 with 87.07% 	 Time used:  0.13 sec
2023-04-01 15:47:09,154 		3072 of 10000 with 87.17% 	 Time used:  0.09 sec
2023-04-01 15:47:09,248 		3096 of 10000 with 87.21% 	 Time used:  0.09 sec
2023-04-01 15:47:09,343 		3120 of 10000 with 87.24% 	 Time used:  0.09 sec
2023-04-01 15:47:09,427 		3144 of 10000 with 87.21% 	 Time used:  0.08 sec
2023-04-01 15:47:09,526 		3168 of 10000 with 87.25% 	 Time used:  0.10 sec
2023-04-01 15:47:09,615 		3192 of 10000 with 87.22% 	 Time used:  0.09 sec
2023-04-01 15:47:09,733 		3216 of 10000 with 87.22% 	 Time used:  0.12 sec
2023-04-01 15:47:09,817 		3240 of 10000 with 87.25% 	 Time used:  0.08 sec
2023-04-01 15:47:09,908 		3264 of 10000 with 87.19% 	 Time used:  0.09 sec
2023-04-01 15:47:10,011 		3288 of 10000 with 87.26% 	 Time used:  0.10 sec
2023-04-01 15:47:10,110 		3312 of 10000 with 87.26% 	 Time used:  0.10 sec
2023-04-01 15:47:10,200 		3336 of 10000 with 87.23% 	 Time used:  0.09 sec
2023-04-01 15:47:10,297 		3360 of 10000 with 87.20% 	 Time used:  0.10 sec
2023-04-01 15:47:10,398 		3384 of 10000 with 87.23% 	 Time used:  0.10 sec
2023-04-01 15:47:10,505 		3408 of 10000 with 87.24% 	 Time used:  0.11 sec
2023-04-01 15:47:10,592 		3432 of 10000 with 87.27% 	 Time used:  0.09 sec
2023-04-01 15:47:10,687 		3456 of 10000 with 87.30% 	 Time used:  0.09 sec
2023-04-01 15:47:10,786 		3480 of 10000 with 87.21% 	 Time used:  0.10 sec
2023-04-01 15:47:10,883 		3504 of 10000 with 87.13% 	 Time used:  0.10 sec
2023-04-01 15:47:10,987 		3528 of 10000 with 87.19% 	 Time used:  0.10 sec
2023-04-01 15:47:11,084 		3552 of 10000 with 87.13% 	 Time used:  0.10 sec
2023-04-01 15:47:11,188 		3576 of 10000 with 87.14% 	 Time used:  0.10 sec
2023-04-01 15:47:11,275 		3600 of 10000 with 87.19% 	 Time used:  0.09 sec
2023-04-01 15:47:11,380 		3624 of 10000 with 87.25% 	 Time used:  0.11 sec
2023-04-01 15:47:11,508 		3648 of 10000 with 87.23% 	 Time used:  0.13 sec
2023-04-01 15:47:11,599 		3672 of 10000 with 87.23% 	 Time used:  0.09 sec
2023-04-01 15:47:11,715 		3696 of 10000 with 87.23% 	 Time used:  0.12 sec
2023-04-01 15:47:11,825 		3720 of 10000 with 87.20% 	 Time used:  0.11 sec
2023-04-01 15:47:11,923 		3744 of 10000 with 87.21% 	 Time used:  0.10 sec
2023-04-01 15:47:12,019 		3768 of 10000 with 87.21% 	 Time used:  0.10 sec
2023-04-01 15:47:12,115 		3792 of 10000 with 87.24% 	 Time used:  0.10 sec
2023-04-01 15:47:12,216 		3816 of 10000 with 87.19% 	 Time used:  0.10 sec
2023-04-01 15:47:12,329 		3840 of 10000 with 87.21% 	 Time used:  0.11 sec
2023-04-01 15:47:12,445 		3864 of 10000 with 87.29% 	 Time used:  0.12 sec
2023-04-01 15:47:12,555 		3888 of 10000 with 87.24% 	 Time used:  0.11 sec
2023-04-01 15:47:12,679 		3912 of 10000 with 87.27% 	 Time used:  0.12 sec
2023-04-01 15:47:12,817 		3936 of 10000 with 87.27% 	 Time used:  0.14 sec
2023-04-01 15:47:12,922 		3960 of 10000 with 87.22% 	 Time used:  0.10 sec
2023-04-01 15:47:13,027 		3984 of 10000 with 87.22% 	 Time used:  0.10 sec
2023-04-01 15:47:13,126 		4008 of 10000 with 87.20% 	 Time used:  0.10 sec
2023-04-01 15:47:13,220 		4032 of 10000 with 87.20% 	 Time used:  0.09 sec
2023-04-01 15:47:13,317 		4056 of 10000 with 87.23% 	 Time used:  0.10 sec
2023-04-01 15:47:13,397 		4080 of 10000 with 87.25% 	 Time used:  0.08 sec
2023-04-01 15:47:13,502 		4104 of 10000 with 87.28% 	 Time used:  0.11 sec
2023-04-01 15:47:13,608 		4128 of 10000 with 87.26% 	 Time used:  0.11 sec
2023-04-01 15:47:13,720 		4152 of 10000 with 87.24% 	 Time used:  0.11 sec
2023-04-01 15:47:13,824 		4176 of 10000 with 87.21% 	 Time used:  0.10 sec
2023-04-01 15:47:13,907 		4200 of 10000 with 87.19% 	 Time used:  0.08 sec
2023-04-01 15:47:14,022 		4224 of 10000 with 87.19% 	 Time used:  0.11 sec
2023-04-01 15:47:14,142 		4248 of 10000 with 87.17% 	 Time used:  0.12 sec
2023-04-01 15:47:14,230 		4272 of 10000 with 87.13% 	 Time used:  0.09 sec
2023-04-01 15:47:14,323 		4296 of 10000 with 87.13% 	 Time used:  0.09 sec
2023-04-01 15:47:14,418 		4320 of 10000 with 87.13% 	 Time used:  0.09 sec
2023-04-01 15:47:14,527 		4344 of 10000 with 87.18% 	 Time used:  0.11 sec
2023-04-01 15:47:14,628 		4368 of 10000 with 87.23% 	 Time used:  0.10 sec
2023-04-01 15:47:14,721 		4392 of 10000 with 87.27% 	 Time used:  0.09 sec
2023-04-01 15:47:14,815 		4416 of 10000 with 87.25% 	 Time used:  0.09 sec
2023-04-01 15:47:14,935 		4440 of 10000 with 87.23% 	 Time used:  0.12 sec
2023-04-01 15:47:15,036 		4464 of 10000 with 87.25% 	 Time used:  0.10 sec
2023-04-01 15:47:15,144 		4488 of 10000 with 87.30% 	 Time used:  0.11 sec
2023-04-01 15:47:15,250 		4512 of 10000 with 87.32% 	 Time used:  0.11 sec
2023-04-01 15:47:15,356 		4536 of 10000 with 87.30% 	 Time used:  0.11 sec
2023-04-01 15:47:15,478 		4560 of 10000 with 87.32% 	 Time used:  0.12 sec
2023-04-01 15:47:15,573 		4584 of 10000 with 87.37% 	 Time used:  0.10 sec
2023-04-01 15:47:15,688 		4608 of 10000 with 87.41% 	 Time used:  0.11 sec
2023-04-01 15:47:15,794 		4632 of 10000 with 87.41% 	 Time used:  0.11 sec
2023-04-01 15:47:15,896 		4656 of 10000 with 87.41% 	 Time used:  0.10 sec
2023-04-01 15:47:15,998 		4680 of 10000 with 87.37% 	 Time used:  0.10 sec
2023-04-01 15:47:16,090 		4704 of 10000 with 87.35% 	 Time used:  0.09 sec
2023-04-01 15:47:16,182 		4728 of 10000 with 87.37% 	 Time used:  0.09 sec
2023-04-01 15:47:16,289 		4752 of 10000 with 87.35% 	 Time used:  0.10 sec
2023-04-01 15:47:16,390 		4776 of 10000 with 87.42% 	 Time used:  0.10 sec
2023-04-01 15:47:16,527 		4800 of 10000 with 87.44% 	 Time used:  0.14 sec
2023-04-01 15:47:16,643 		4824 of 10000 with 87.44% 	 Time used:  0.12 sec
2023-04-01 15:47:16,727 		4848 of 10000 with 87.38% 	 Time used:  0.08 sec
2023-04-01 15:47:16,817 		4872 of 10000 with 87.42% 	 Time used:  0.09 sec
2023-04-01 15:47:16,903 		4896 of 10000 with 87.42% 	 Time used:  0.09 sec
2023-04-01 15:47:17,009 		4920 of 10000 with 87.40% 	 Time used:  0.11 sec
2023-04-01 15:47:17,110 		4944 of 10000 with 87.42% 	 Time used:  0.10 sec
2023-04-01 15:47:17,210 		4968 of 10000 with 87.44% 	 Time used:  0.10 sec
2023-04-01 15:47:17,332 		4992 of 10000 with 87.46% 	 Time used:  0.12 sec
2023-04-01 15:47:17,441 		5016 of 10000 with 87.42% 	 Time used:  0.11 sec
2023-04-01 15:47:17,550 		5040 of 10000 with 87.42% 	 Time used:  0.11 sec
2023-04-01 15:47:17,657 		5064 of 10000 with 87.44% 	 Time used:  0.11 sec
2023-04-01 15:47:17,771 		5088 of 10000 with 87.46% 	 Time used:  0.11 sec
2023-04-01 15:47:17,874 		5112 of 10000 with 87.44% 	 Time used:  0.10 sec
2023-04-01 15:47:17,993 		5136 of 10000 with 87.46% 	 Time used:  0.12 sec
2023-04-01 15:47:18,105 		5160 of 10000 with 87.46% 	 Time used:  0.11 sec
2023-04-01 15:47:18,210 		5184 of 10000 with 87.44% 	 Time used:  0.10 sec
2023-04-01 15:47:18,315 		5208 of 10000 with 87.44% 	 Time used:  0.10 sec
2023-04-01 15:47:18,423 		5232 of 10000 with 87.44% 	 Time used:  0.11 sec
2023-04-01 15:47:18,520 		5256 of 10000 with 87.39% 	 Time used:  0.10 sec
2023-04-01 15:47:18,622 		5280 of 10000 with 87.41% 	 Time used:  0.10 sec
2023-04-01 15:47:18,708 		5304 of 10000 with 87.39% 	 Time used:  0.09 sec
2023-04-01 15:47:18,805 		5328 of 10000 with 87.37% 	 Time used:  0.10 sec
2023-04-01 15:47:18,913 		5352 of 10000 with 87.37% 	 Time used:  0.11 sec
2023-04-01 15:47:19,013 		5376 of 10000 with 87.41% 	 Time used:  0.10 sec
2023-04-01 15:47:19,106 		5400 of 10000 with 87.46% 	 Time used:  0.09 sec
2023-04-01 15:47:19,219 		5424 of 10000 with 87.48% 	 Time used:  0.11 sec
2023-04-01 15:47:19,349 		5448 of 10000 with 87.48% 	 Time used:  0.13 sec
2023-04-01 15:47:19,441 		5472 of 10000 with 87.46% 	 Time used:  0.09 sec
2023-04-01 15:47:19,543 		5496 of 10000 with 87.48% 	 Time used:  0.10 sec
2023-04-01 15:47:19,643 		5520 of 10000 with 87.48% 	 Time used:  0.10 sec
2023-04-01 15:47:19,746 		5544 of 10000 with 87.46% 	 Time used:  0.10 sec
2023-04-01 15:47:19,838 		5568 of 10000 with 87.50% 	 Time used:  0.09 sec
2023-04-01 15:47:19,940 		5592 of 10000 with 87.46% 	 Time used:  0.10 sec
2023-04-01 15:47:20,035 		5616 of 10000 with 87.41% 	 Time used:  0.09 sec
2023-04-01 15:47:20,122 		5640 of 10000 with 87.39% 	 Time used:  0.09 sec
2023-04-01 15:47:20,214 		5664 of 10000 with 87.41% 	 Time used:  0.09 sec
2023-04-01 15:47:20,318 		5688 of 10000 with 87.45% 	 Time used:  0.10 sec
2023-04-01 15:47:20,413 		5712 of 10000 with 87.45% 	 Time used:  0.09 sec
2023-04-01 15:47:20,491 		5736 of 10000 with 87.45% 	 Time used:  0.08 sec
2023-04-01 15:47:20,594 		5760 of 10000 with 87.48% 	 Time used:  0.10 sec
2023-04-01 15:47:20,707 		5784 of 10000 with 87.50% 	 Time used:  0.11 sec
2023-04-01 15:47:20,830 		5808 of 10000 with 87.48% 	 Time used:  0.12 sec
2023-04-01 15:47:20,943 		5832 of 10000 with 87.48% 	 Time used:  0.11 sec
2023-04-01 15:47:21,035 		5856 of 10000 with 87.47% 	 Time used:  0.09 sec
2023-04-01 15:47:21,141 		5880 of 10000 with 87.52% 	 Time used:  0.11 sec
2023-04-01 15:47:21,257 		5904 of 10000 with 87.53% 	 Time used:  0.12 sec
2023-04-01 15:47:21,370 		5928 of 10000 with 87.53% 	 Time used:  0.11 sec
2023-04-01 15:47:21,489 		5952 of 10000 with 87.50% 	 Time used:  0.12 sec
2023-04-01 15:47:21,576 		5976 of 10000 with 87.45% 	 Time used:  0.09 sec
2023-04-01 15:47:21,672 		6000 of 10000 with 87.47% 	 Time used:  0.10 sec
2023-04-01 15:47:21,761 		6024 of 10000 with 87.47% 	 Time used:  0.09 sec
2023-04-01 15:47:21,858 		6048 of 10000 with 87.45% 	 Time used:  0.10 sec
2023-04-01 15:47:21,958 		6072 of 10000 with 87.45% 	 Time used:  0.10 sec
2023-04-01 15:47:22,077 		6096 of 10000 with 87.45% 	 Time used:  0.12 sec
2023-04-01 15:47:22,181 		6120 of 10000 with 87.45% 	 Time used:  0.10 sec
2023-04-01 15:47:22,286 		6144 of 10000 with 87.42% 	 Time used:  0.11 sec
2023-04-01 15:47:22,390 		6168 of 10000 with 87.42% 	 Time used:  0.10 sec
2023-04-01 15:47:22,484 		6192 of 10000 with 87.42% 	 Time used:  0.09 sec
2023-04-01 15:47:22,564 		6216 of 10000 with 87.42% 	 Time used:  0.08 sec
2023-04-01 15:47:22,657 		6240 of 10000 with 87.44% 	 Time used:  0.09 sec
2023-04-01 15:47:22,765 		6264 of 10000 with 87.42% 	 Time used:  0.10 sec
2023-04-01 15:47:22,865 		6288 of 10000 with 87.42% 	 Time used:  0.10 sec
2023-04-01 15:47:22,973 		6312 of 10000 with 87.47% 	 Time used:  0.11 sec
2023-04-01 15:47:23,072 		6336 of 10000 with 87.47% 	 Time used:  0.10 sec
2023-04-01 15:47:23,164 		6360 of 10000 with 87.50% 	 Time used:  0.09 sec
2023-04-01 15:47:23,260 		6384 of 10000 with 87.52% 	 Time used:  0.10 sec
2023-04-01 15:47:23,356 		6408 of 10000 with 87.52% 	 Time used:  0.10 sec
2023-04-01 15:47:23,453 		6432 of 10000 with 87.52% 	 Time used:  0.10 sec
2023-04-01 15:47:23,548 		6456 of 10000 with 87.52% 	 Time used:  0.09 sec
2023-04-01 15:47:23,642 		6480 of 10000 with 87.53% 	 Time used:  0.09 sec
2023-04-01 15:47:23,736 		6504 of 10000 with 87.53% 	 Time used:  0.09 sec
2023-04-01 15:47:23,833 		6528 of 10000 with 87.53% 	 Time used:  0.10 sec
2023-04-01 15:47:23,930 		6552 of 10000 with 87.50% 	 Time used:  0.10 sec
2023-04-01 15:47:24,029 		6576 of 10000 with 87.48% 	 Time used:  0.10 sec
2023-04-01 15:47:24,117 		6600 of 10000 with 87.48% 	 Time used:  0.09 sec
2023-04-01 15:47:24,214 		6624 of 10000 with 87.53% 	 Time used:  0.10 sec
2023-04-01 15:47:24,318 		6648 of 10000 with 87.55% 	 Time used:  0.10 sec
2023-04-01 15:47:24,424 		6672 of 10000 with 87.53% 	 Time used:  0.10 sec
2023-04-01 15:47:24,526 		6696 of 10000 with 87.50% 	 Time used:  0.10 sec
2023-04-01 15:47:24,615 		6720 of 10000 with 87.47% 	 Time used:  0.09 sec
2023-04-01 15:47:24,718 		6744 of 10000 with 87.44% 	 Time used:  0.10 sec
2023-04-01 15:47:24,813 		6768 of 10000 with 87.46% 	 Time used:  0.09 sec
2023-04-01 15:47:24,909 		6792 of 10000 with 87.47% 	 Time used:  0.10 sec
2023-04-01 15:47:24,993 		6816 of 10000 with 87.46% 	 Time used:  0.08 sec
2023-04-01 15:47:25,085 		6840 of 10000 with 87.43% 	 Time used:  0.09 sec
2023-04-01 15:47:25,183 		6864 of 10000 with 87.44% 	 Time used:  0.10 sec
2023-04-01 15:47:25,284 		6888 of 10000 with 87.46% 	 Time used:  0.10 sec
2023-04-01 15:47:25,388 		6912 of 10000 with 87.44% 	 Time used:  0.10 sec
2023-04-01 15:47:25,491 		6936 of 10000 with 87.41% 	 Time used:  0.10 sec
2023-04-01 15:47:25,611 		6960 of 10000 with 87.41% 	 Time used:  0.12 sec
2023-04-01 15:47:25,707 		6984 of 10000 with 87.44% 	 Time used:  0.10 sec
2023-04-01 15:47:25,797 		7008 of 10000 with 87.41% 	 Time used:  0.09 sec
2023-04-01 15:47:25,902 		7032 of 10000 with 87.39% 	 Time used:  0.10 sec
2023-04-01 15:47:26,004 		7056 of 10000 with 87.39% 	 Time used:  0.10 sec
2023-04-01 15:47:26,100 		7080 of 10000 with 87.39% 	 Time used:  0.10 sec
2023-04-01 15:47:26,187 		7104 of 10000 with 87.40% 	 Time used:  0.09 sec
2023-04-01 15:47:26,285 		7128 of 10000 with 87.37% 	 Time used:  0.10 sec
2023-04-01 15:47:26,377 		7152 of 10000 with 87.37% 	 Time used:  0.09 sec
2023-04-01 15:47:26,463 		7176 of 10000 with 87.39% 	 Time used:  0.09 sec
2023-04-01 15:47:26,567 		7200 of 10000 with 87.36% 	 Time used:  0.10 sec
2023-04-01 15:47:26,683 		7224 of 10000 with 87.38% 	 Time used:  0.12 sec
2023-04-01 15:47:26,787 		7248 of 10000 with 87.39% 	 Time used:  0.10 sec
2023-04-01 15:47:26,883 		7272 of 10000 with 87.40% 	 Time used:  0.10 sec
2023-04-01 15:47:26,994 		7296 of 10000 with 87.45% 	 Time used:  0.11 sec
2023-04-01 15:47:27,103 		7320 of 10000 with 87.42% 	 Time used:  0.11 sec
2023-04-01 15:47:27,215 		7344 of 10000 with 87.45% 	 Time used:  0.11 sec
2023-04-01 15:47:27,324 		7368 of 10000 with 87.47% 	 Time used:  0.11 sec
2023-04-01 15:47:27,410 		7392 of 10000 with 87.47% 	 Time used:  0.09 sec
2023-04-01 15:47:27,512 		7416 of 10000 with 87.47% 	 Time used:  0.10 sec
2023-04-01 15:47:27,630 		7440 of 10000 with 87.49% 	 Time used:  0.12 sec
2023-04-01 15:47:27,745 		7464 of 10000 with 87.49% 	 Time used:  0.11 sec
2023-04-01 15:47:27,885 		7488 of 10000 with 87.51% 	 Time used:  0.14 sec
2023-04-01 15:47:27,997 		7512 of 10000 with 87.53% 	 Time used:  0.11 sec
2023-04-01 15:47:28,077 		7536 of 10000 with 87.55% 	 Time used:  0.08 sec
2023-04-01 15:47:28,181 		7560 of 10000 with 87.58% 	 Time used:  0.10 sec
2023-04-01 15:47:28,286 		7584 of 10000 with 87.61% 	 Time used:  0.10 sec
2023-04-01 15:47:28,374 		7608 of 10000 with 87.63% 	 Time used:  0.09 sec
2023-04-01 15:47:28,477 		7632 of 10000 with 87.66% 	 Time used:  0.10 sec
2023-04-01 15:47:28,569 		7656 of 10000 with 87.64% 	 Time used:  0.09 sec
2023-04-01 15:47:28,668 		7680 of 10000 with 87.67% 	 Time used:  0.10 sec
2023-04-01 15:47:28,777 		7704 of 10000 with 87.68% 	 Time used:  0.11 sec
2023-04-01 15:47:28,878 		7728 of 10000 with 87.67% 	 Time used:  0.10 sec
2023-04-01 15:47:28,979 		7752 of 10000 with 87.69% 	 Time used:  0.10 sec
2023-04-01 15:47:29,069 		7776 of 10000 with 87.71% 	 Time used:  0.09 sec
2023-04-01 15:47:29,183 		7800 of 10000 with 87.72% 	 Time used:  0.11 sec
2023-04-01 15:47:29,285 		7824 of 10000 with 87.72% 	 Time used:  0.10 sec
2023-04-01 15:47:29,402 		7848 of 10000 with 87.73% 	 Time used:  0.12 sec
2023-04-01 15:47:29,510 		7872 of 10000 with 87.74% 	 Time used:  0.11 sec
2023-04-01 15:47:29,625 		7896 of 10000 with 87.73% 	 Time used:  0.11 sec
2023-04-01 15:47:29,735 		7920 of 10000 with 87.73% 	 Time used:  0.11 sec
2023-04-01 15:47:29,841 		7944 of 10000 with 87.73% 	 Time used:  0.11 sec
2023-04-01 15:47:29,950 		7968 of 10000 with 87.74% 	 Time used:  0.11 sec
2023-04-01 15:47:30,078 		7992 of 10000 with 87.66% 	 Time used:  0.13 sec
2023-04-01 15:47:30,182 		8016 of 10000 with 87.64% 	 Time used:  0.10 sec
2023-04-01 15:47:30,302 		8040 of 10000 with 87.65% 	 Time used:  0.12 sec
2023-04-01 15:47:30,402 		8064 of 10000 with 87.67% 	 Time used:  0.10 sec
2023-04-01 15:47:30,522 		8088 of 10000 with 87.66% 	 Time used:  0.12 sec
2023-04-01 15:47:30,622 		8112 of 10000 with 87.68% 	 Time used:  0.10 sec
2023-04-01 15:47:30,731 		8136 of 10000 with 87.70% 	 Time used:  0.11 sec
2023-04-01 15:47:30,815 		8160 of 10000 with 87.71% 	 Time used:  0.08 sec
2023-04-01 15:47:30,933 		8184 of 10000 with 87.73% 	 Time used:  0.12 sec
2023-04-01 15:47:31,038 		8208 of 10000 with 87.73% 	 Time used:  0.10 sec
2023-04-01 15:47:31,163 		8232 of 10000 with 87.73% 	 Time used:  0.12 sec
2023-04-01 15:47:31,264 		8256 of 10000 with 87.74% 	 Time used:  0.10 sec
2023-04-01 15:47:31,365 		8280 of 10000 with 87.74% 	 Time used:  0.10 sec
2023-04-01 15:47:31,448 		8304 of 10000 with 87.73% 	 Time used:  0.08 sec
2023-04-01 15:47:31,545 		8328 of 10000 with 87.75% 	 Time used:  0.10 sec
2023-04-01 15:47:31,670 		8352 of 10000 with 87.78% 	 Time used:  0.12 sec
2023-04-01 15:47:31,780 		8376 of 10000 with 87.76% 	 Time used:  0.11 sec
2023-04-01 15:47:31,936 		8400 of 10000 with 87.77% 	 Time used:  0.15 sec
2023-04-01 15:47:32,052 		8424 of 10000 with 87.78% 	 Time used:  0.12 sec
2023-04-01 15:47:32,146 		8448 of 10000 with 87.81% 	 Time used:  0.09 sec
2023-04-01 15:47:32,241 		8472 of 10000 with 87.80% 	 Time used:  0.09 sec
2023-04-01 15:47:32,342 		8496 of 10000 with 87.83% 	 Time used:  0.10 sec
2023-04-01 15:47:32,440 		8520 of 10000 with 87.83% 	 Time used:  0.10 sec
2023-04-01 15:47:32,542 		8544 of 10000 with 87.83% 	 Time used:  0.10 sec
2023-04-01 15:47:32,664 		8568 of 10000 with 87.86% 	 Time used:  0.12 sec
2023-04-01 15:47:32,764 		8592 of 10000 with 87.87% 	 Time used:  0.10 sec
2023-04-01 15:47:32,853 		8616 of 10000 with 87.87% 	 Time used:  0.09 sec
2023-04-01 15:47:32,971 		8640 of 10000 with 87.86% 	 Time used:  0.12 sec
2023-04-01 15:47:33,072 		8664 of 10000 with 87.83% 	 Time used:  0.10 sec
2023-04-01 15:47:33,192 		8688 of 10000 with 87.82% 	 Time used:  0.12 sec
2023-04-01 15:47:33,307 		8712 of 10000 with 87.80% 	 Time used:  0.11 sec
2023-04-01 15:47:33,405 		8736 of 10000 with 87.80% 	 Time used:  0.10 sec
2023-04-01 15:47:33,506 		8760 of 10000 with 87.77% 	 Time used:  0.10 sec
2023-04-01 15:47:33,601 		8784 of 10000 with 87.77% 	 Time used:  0.09 sec
2023-04-01 15:47:33,705 		8808 of 10000 with 87.77% 	 Time used:  0.10 sec
2023-04-01 15:47:33,802 		8832 of 10000 with 87.79% 	 Time used:  0.10 sec
2023-04-01 15:47:33,899 		8856 of 10000 with 87.79% 	 Time used:  0.10 sec
2023-04-01 15:47:34,014 		8880 of 10000 with 87.82% 	 Time used:  0.11 sec
2023-04-01 15:47:34,138 		8904 of 10000 with 87.85% 	 Time used:  0.12 sec
2023-04-01 15:47:34,232 		8928 of 10000 with 87.85% 	 Time used:  0.09 sec
2023-04-01 15:47:34,327 		8952 of 10000 with 87.84% 	 Time used:  0.10 sec
2023-04-01 15:47:34,418 		8976 of 10000 with 87.86% 	 Time used:  0.09 sec
2023-04-01 15:47:34,513 		9000 of 10000 with 87.87% 	 Time used:  0.09 sec
2023-04-01 15:47:34,603 		9024 of 10000 with 87.89% 	 Time used:  0.09 sec
2023-04-01 15:47:34,701 		9048 of 10000 with 87.91% 	 Time used:  0.10 sec
2023-04-01 15:47:34,795 		9072 of 10000 with 87.92% 	 Time used:  0.09 sec
2023-04-01 15:47:34,889 		9096 of 10000 with 87.91% 	 Time used:  0.09 sec
2023-04-01 15:47:34,972 		9120 of 10000 with 87.92% 	 Time used:  0.08 sec
2023-04-01 15:47:35,086 		9144 of 10000 with 87.89% 	 Time used:  0.11 sec
2023-04-01 15:47:35,195 		9168 of 10000 with 87.87% 	 Time used:  0.11 sec
2023-04-01 15:47:35,288 		9192 of 10000 with 87.87% 	 Time used:  0.09 sec
2023-04-01 15:47:35,391 		9216 of 10000 with 87.86% 	 Time used:  0.10 sec
2023-04-01 15:47:35,489 		9240 of 10000 with 87.85% 	 Time used:  0.10 sec
2023-04-01 15:47:35,590 		9264 of 10000 with 87.83% 	 Time used:  0.10 sec
2023-04-01 15:47:35,679 		9288 of 10000 with 87.84% 	 Time used:  0.09 sec
2023-04-01 15:47:35,774 		9312 of 10000 with 87.82% 	 Time used:  0.09 sec
2023-04-01 15:47:35,880 		9336 of 10000 with 87.81% 	 Time used:  0.11 sec
2023-04-01 15:47:35,977 		9360 of 10000 with 87.82% 	 Time used:  0.10 sec
2023-04-01 15:47:36,078 		9384 of 10000 with 87.83% 	 Time used:  0.10 sec
2023-04-01 15:47:36,192 		9408 of 10000 with 87.84% 	 Time used:  0.11 sec
2023-04-01 15:47:36,294 		9432 of 10000 with 87.87% 	 Time used:  0.10 sec
2023-04-01 15:47:36,396 		9456 of 10000 with 87.85% 	 Time used:  0.10 sec
2023-04-01 15:47:36,496 		9480 of 10000 with 87.88% 	 Time used:  0.10 sec
2023-04-01 15:47:36,598 		9504 of 10000 with 87.87% 	 Time used:  0.10 sec
2023-04-01 15:47:36,689 		9528 of 10000 with 87.88% 	 Time used:  0.09 sec
2023-04-01 15:47:36,798 		9552 of 10000 with 87.88% 	 Time used:  0.11 sec
2023-04-01 15:47:36,898 		9576 of 10000 with 87.89% 	 Time used:  0.10 sec
2023-04-01 15:47:36,995 		9600 of 10000 with 87.86% 	 Time used:  0.10 sec
2023-04-01 15:47:37,086 		9624 of 10000 with 87.87% 	 Time used:  0.09 sec
2023-04-01 15:47:37,193 		9648 of 10000 with 87.87% 	 Time used:  0.11 sec
2023-04-01 15:47:37,321 		9672 of 10000 with 87.87% 	 Time used:  0.13 sec
2023-04-01 15:47:37,446 		9696 of 10000 with 87.89% 	 Time used:  0.12 sec
2023-04-01 15:47:37,550 		9720 of 10000 with 87.92% 	 Time used:  0.10 sec
2023-04-01 15:47:37,662 		9744 of 10000 with 87.91% 	 Time used:  0.11 sec
2023-04-01 15:47:37,765 		9768 of 10000 with 87.92% 	 Time used:  0.10 sec
2023-04-01 15:47:37,857 		9792 of 10000 with 87.95% 	 Time used:  0.09 sec
2023-04-01 15:47:37,960 		9816 of 10000 with 87.97% 	 Time used:  0.10 sec
2023-04-01 15:47:38,071 		9840 of 10000 with 87.99% 	 Time used:  0.11 sec
2023-04-01 15:47:38,157 		9864 of 10000 with 88.02% 	 Time used:  0.09 sec
2023-04-01 15:47:38,250 		9888 of 10000 with 88.02% 	 Time used:  0.09 sec
2023-04-01 15:47:38,360 		9912 of 10000 with 88.02% 	 Time used:  0.11 sec
2023-04-01 15:47:38,475 		9936 of 10000 with 88.03% 	 Time used:  0.11 sec
2023-04-01 15:47:38,576 		9960 of 10000 with 87.99% 	 Time used:  0.10 sec
2023-04-01 15:47:38,669 		9984 of 10000 with 87.96% 	 Time used:  0.09 sec
2023-04-01 15:47:38,740 		10000 of 10000 with 87.97% 	 Time used:  0.07 sec
2023-04-01 15:47:38,741 
2023-04-01 15:47:38,742 			Learning rate: weights:   1.000e-02    
2023-04-01 15:47:38,742 			Last test performance: 87.97%
2023-04-01 15:47:38,742 ----------------
2023-04-01 15:47:40,998   24  =>  0    		Training 486 pattern with 91.04% 	Forward time: 	 2.12 sec
2023-04-01 15:47:40,998 			Loss:    2.328e-01    			Backward time: 	 0.13 sec 
2023-04-01 15:47:40,998 ADAM: Layer 0 -> dw_min:9.9737e-01  dw_max:1.0026e+00 lr:1.0000e-02
2023-04-01 15:47:40,998 ADAM: Layer 1 -> dw_min:9.9166e-01  dw_max:1.0055e+00 lr:1.0000e-02
2023-04-01 15:47:40,998 ADAM: Layer 2 -> dw_min:9.8900e-01  dw_max:1.0106e+00 lr:1.0000e-02
2023-04-01 15:47:40,998 ADAM: Layer 3 -> dw_min:9.9620e-01  dw_max:1.0056e+00 lr:1.0000e-02
2023-04-01 15:47:41,030 			Learning rate: weights:   1.000e-02    
2023-04-01 15:47:41,030 			Last test performance: 87.97%
2023-04-01 15:47:41,030 ----------------
2023-04-01 15:47:43,387   24  =>  1    		Training 486 pattern with 88.33% 	Forward time: 	 2.22 sec
2023-04-01 15:47:43,387 			Loss:    2.756e-01    			Backward time: 	 0.13 sec 
2023-04-01 15:47:43,387 ADAM: Layer 0 -> dw_min:9.9697e-01  dw_max:1.0023e+00 lr:1.0000e-02
2023-04-01 15:47:43,387 ADAM: Layer 1 -> dw_min:9.9152e-01  dw_max:1.0058e+00 lr:1.0000e-02
2023-04-01 15:47:43,387 ADAM: Layer 2 -> dw_min:9.8912e-01  dw_max:1.0161e+00 lr:1.0000e-02
2023-04-01 15:47:43,387 ADAM: Layer 3 -> dw_min:9.8855e-01  dw_max:1.0117e+00 lr:1.0000e-02
2023-04-01 15:47:43,465 			Learning rate: weights:   1.000e-02    
2023-04-01 15:47:43,465 			Last test performance: 87.97%
2023-04-01 15:47:43,465 ----------------
2023-04-01 15:47:45,837   24  =>  2    		Training 486 pattern with 88.75% 	Forward time: 	 2.24 sec
2023-04-01 15:47:45,837 			Loss:    2.593e-01    			Backward time: 	 0.13 sec 
2023-04-01 15:47:45,838 ADAM: Layer 0 -> dw_min:9.9613e-01  dw_max:1.0030e+00 lr:1.0000e-02
2023-04-01 15:47:45,838 ADAM: Layer 1 -> dw_min:9.9128e-01  dw_max:1.0071e+00 lr:1.0000e-02
2023-04-01 15:47:45,838 ADAM: Layer 2 -> dw_min:9.8788e-01  dw_max:1.0144e+00 lr:1.0000e-02
2023-04-01 15:47:45,838 ADAM: Layer 3 -> dw_min:9.8992e-01  dw_max:1.0106e+00 lr:1.0000e-02
2023-04-01 15:47:45,859 			Learning rate: weights:   1.000e-02    
2023-04-01 15:47:45,859 			Last test performance: 87.97%
2023-04-01 15:47:45,859 ----------------
2023-04-01 15:47:48,362   24  =>  3    		Training 486 pattern with 86.88% 	Forward time: 	 2.37 sec
2023-04-01 15:47:48,362 			Loss:    2.861e-01    			Backward time: 	 0.13 sec 
2023-04-01 15:47:48,362 ADAM: Layer 0 -> dw_min:9.9589e-01  dw_max:1.0036e+00 lr:1.0000e-02
2023-04-01 15:47:48,362 ADAM: Layer 1 -> dw_min:9.8959e-01  dw_max:1.0061e+00 lr:1.0000e-02
2023-04-01 15:47:48,362 ADAM: Layer 2 -> dw_min:9.8616e-01  dw_max:1.0127e+00 lr:1.0000e-02
2023-04-01 15:47:48,362 ADAM: Layer 3 -> dw_min:9.9090e-01  dw_max:1.0089e+00 lr:1.0000e-02
2023-04-01 15:47:48,386 			Learning rate: weights:   1.000e-02    
2023-04-01 15:47:48,386 			Last test performance: 87.97%
2023-04-01 15:47:48,386 ----------------
2023-04-01 15:47:50,764   24  =>  4    		Training 486 pattern with 89.79% 	Forward time: 	 2.24 sec
2023-04-01 15:47:50,764 			Loss:    2.655e-01    			Backward time: 	 0.13 sec 
2023-04-01 15:47:50,765 ADAM: Layer 0 -> dw_min:9.9607e-01  dw_max:1.0038e+00 lr:1.0000e-02
2023-04-01 15:47:50,765 ADAM: Layer 1 -> dw_min:9.8932e-01  dw_max:1.0091e+00 lr:1.0000e-02
2023-04-01 15:47:50,766 ADAM: Layer 2 -> dw_min:9.8747e-01  dw_max:1.0114e+00 lr:1.0000e-02
2023-04-01 15:47:50,766 ADAM: Layer 3 -> dw_min:9.9180e-01  dw_max:1.0080e+00 lr:1.0000e-02
2023-04-01 15:47:50,949 			Learning rate: weights:   1.000e-02    
2023-04-01 15:47:50,949 			Last test performance: 87.97%
2023-04-01 15:47:50,949 ----------------
2023-04-01 15:47:53,303   24  =>  5    		Training 486 pattern with 87.50% 	Forward time: 	 2.22 sec
2023-04-01 15:47:53,303 			Loss:    3.110e-01    			Backward time: 	 0.13 sec 
2023-04-01 15:47:53,304 ADAM: Layer 0 -> dw_min:9.9622e-01  dw_max:1.0036e+00 lr:1.0000e-02
2023-04-01 15:47:53,304 ADAM: Layer 1 -> dw_min:9.9102e-01  dw_max:1.0078e+00 lr:1.0000e-02
2023-04-01 15:47:53,304 ADAM: Layer 2 -> dw_min:9.8868e-01  dw_max:1.0120e+00 lr:1.0000e-02
2023-04-01 15:47:53,304 ADAM: Layer 3 -> dw_min:9.9262e-01  dw_max:1.0072e+00 lr:1.0000e-02
2023-04-01 15:47:53,384 			Learning rate: weights:   1.000e-02    
2023-04-01 15:47:53,385 			Last test performance: 87.97%
2023-04-01 15:47:53,385 ----------------
2023-04-01 15:47:55,686   24  =>  6    		Training 486 pattern with 86.88% 	Forward time: 	 2.17 sec
2023-04-01 15:47:55,686 			Loss:    3.104e-01    			Backward time: 	 0.13 sec 
2023-04-01 15:47:55,686 ADAM: Layer 0 -> dw_min:9.9681e-01  dw_max:1.0029e+00 lr:1.0000e-02
2023-04-01 15:47:55,686 ADAM: Layer 1 -> dw_min:9.9174e-01  dw_max:1.0078e+00 lr:1.0000e-02
2023-04-01 15:47:55,686 ADAM: Layer 2 -> dw_min:9.8972e-01  dw_max:1.0108e+00 lr:1.0000e-02
2023-04-01 15:47:55,686 ADAM: Layer 3 -> dw_min:9.9309e-01  dw_max:1.0065e+00 lr:1.0000e-02
2023-04-01 15:47:55,736 			Learning rate: weights:   1.000e-02    
2023-04-01 15:47:55,737 			Last test performance: 87.97%
2023-04-01 15:47:55,737 ----------------
2023-04-01 15:47:58,152   24  =>  7    		Training 486 pattern with 89.38% 	Forward time: 	 2.28 sec
2023-04-01 15:47:58,152 			Loss:    2.454e-01    			Backward time: 	 0.13 sec 
2023-04-01 15:47:58,152 ADAM: Layer 0 -> dw_min:9.9679e-01  dw_max:1.0023e+00 lr:1.0000e-02
2023-04-01 15:47:58,152 ADAM: Layer 1 -> dw_min:9.9090e-01  dw_max:1.0087e+00 lr:1.0000e-02
2023-04-01 15:47:58,153 ADAM: Layer 2 -> dw_min:9.9073e-01  dw_max:1.0100e+00 lr:1.0000e-02
2023-04-01 15:47:58,153 ADAM: Layer 3 -> dw_min:9.9378e-01  dw_max:1.0058e+00 lr:1.0000e-02
2023-04-01 15:47:58,239 			Learning rate: weights:   1.000e-02    
2023-04-01 15:47:58,239 			Last test performance: 87.97%
2023-04-01 15:47:58,239 ----------------
2023-04-01 15:48:00,634   24  =>  8    		Training 486 pattern with 88.33% 	Forward time: 	 2.26 sec
2023-04-01 15:48:00,634 			Loss:    2.699e-01    			Backward time: 	 0.13 sec 
2023-04-01 15:48:00,634 ADAM: Layer 0 -> dw_min:9.9741e-01  dw_max:1.0020e+00 lr:1.0000e-02
2023-04-01 15:48:00,634 ADAM: Layer 1 -> dw_min:9.9076e-01  dw_max:1.0078e+00 lr:1.0000e-02
2023-04-01 15:48:00,634 ADAM: Layer 2 -> dw_min:9.8726e-01  dw_max:1.0104e+00 lr:1.0000e-02
2023-04-01 15:48:00,635 ADAM: Layer 3 -> dw_min:9.9438e-01  dw_max:1.0052e+00 lr:1.0000e-02
2023-04-01 15:48:00,683 			Learning rate: weights:   1.000e-02    
2023-04-01 15:48:00,683 			Last test performance: 87.97%
2023-04-01 15:48:00,683 ----------------
2023-04-01 15:48:03,077   24  =>  9    		Training 486 pattern with 86.88% 	Forward time: 	 2.26 sec
2023-04-01 15:48:03,077 			Loss:    3.033e-01    			Backward time: 	 0.13 sec 
2023-04-01 15:48:03,077 ADAM: Layer 0 -> dw_min:9.9748e-01  dw_max:1.0021e+00 lr:1.0000e-02
2023-04-01 15:48:03,078 ADAM: Layer 1 -> dw_min:9.9096e-01  dw_max:1.0064e+00 lr:1.0000e-02
2023-04-01 15:48:03,078 ADAM: Layer 2 -> dw_min:9.8852e-01  dw_max:1.0132e+00 lr:1.0000e-02
2023-04-01 15:48:03,078 ADAM: Layer 3 -> dw_min:9.9405e-01  dw_max:1.0056e+00 lr:1.0000e-02
2023-04-01 15:48:03,156 			Learning rate: weights:   1.000e-02    
2023-04-01 15:48:03,156 			Last test performance: 87.97%
2023-04-01 15:48:03,156 ----------------
2023-04-01 15:48:05,403   24  =>  10   		Training 486 pattern with 87.08% 	Forward time: 	 2.11 sec
2023-04-01 15:48:05,403 			Loss:    2.859e-01    			Backward time: 	 0.13 sec 
2023-04-01 15:48:05,403 ADAM: Layer 0 -> dw_min:9.9642e-01  dw_max:1.0027e+00 lr:1.0000e-02
2023-04-01 15:48:05,403 ADAM: Layer 1 -> dw_min:9.9233e-01  dw_max:1.0065e+00 lr:1.0000e-02
2023-04-01 15:48:05,404 ADAM: Layer 2 -> dw_min:9.8461e-01  dw_max:1.0110e+00 lr:1.0000e-02
2023-04-01 15:48:05,404 ADAM: Layer 3 -> dw_min:9.9463e-01  dw_max:1.0050e+00 lr:1.0000e-02
2023-04-01 15:48:05,492 			Learning rate: weights:   1.000e-02    
2023-04-01 15:48:05,492 			Last test performance: 87.97%
2023-04-01 15:48:05,492 ----------------
2023-04-01 15:48:07,828   24  =>  11   		Training 486 pattern with 87.92% 	Forward time: 	 2.20 sec
2023-04-01 15:48:07,828 			Loss:    3.026e-01    			Backward time: 	 0.13 sec 
2023-04-01 15:48:07,828 ADAM: Layer 0 -> dw_min:9.9688e-01  dw_max:1.0025e+00 lr:1.0000e-02
2023-04-01 15:48:07,828 ADAM: Layer 1 -> dw_min:9.9281e-01  dw_max:1.0075e+00 lr:1.0000e-02
2023-04-01 15:48:07,828 ADAM: Layer 2 -> dw_min:9.8612e-01  dw_max:1.0102e+00 lr:1.0000e-02
2023-04-01 15:48:07,828 ADAM: Layer 3 -> dw_min:9.9516e-01  dw_max:1.0048e+00 lr:1.0000e-02
2023-04-01 15:48:07,918 			Learning rate: weights:   1.000e-02    
2023-04-01 15:48:07,918 			Last test performance: 87.97%
2023-04-01 15:48:07,918 ----------------
2023-04-01 15:48:10,261   24  =>  12   		Training 486 pattern with 87.50% 	Forward time: 	 2.21 sec
2023-04-01 15:48:10,261 			Loss:    3.095e-01    			Backward time: 	 0.13 sec 
2023-04-01 15:48:10,261 ADAM: Layer 0 -> dw_min:9.9702e-01  dw_max:1.0027e+00 lr:1.0000e-02
2023-04-01 15:48:10,261 ADAM: Layer 1 -> dw_min:9.9294e-01  dw_max:1.0069e+00 lr:1.0000e-02
2023-04-01 15:48:10,261 ADAM: Layer 2 -> dw_min:9.8753e-01  dw_max:1.0101e+00 lr:1.0000e-02
2023-04-01 15:48:10,261 ADAM: Layer 3 -> dw_min:9.9561e-01  dw_max:1.0043e+00 lr:1.0000e-02
2023-04-01 15:48:10,280 			Learning rate: weights:   1.000e-02    
2023-04-01 15:48:10,280 			Last test performance: 87.97%
2023-04-01 15:48:10,280 ----------------
2023-04-01 15:48:12,846   24  =>  13   		Training 486 pattern with 87.92% 	Forward time: 	 2.43 sec
2023-04-01 15:48:12,846 			Loss:    2.522e-01    			Backward time: 	 0.13 sec 
2023-04-01 15:48:12,846 ADAM: Layer 0 -> dw_min:9.9691e-01  dw_max:1.0027e+00 lr:1.0000e-02
2023-04-01 15:48:12,846 ADAM: Layer 1 -> dw_min:9.9265e-01  dw_max:1.0071e+00 lr:1.0000e-02
2023-04-01 15:48:12,846 ADAM: Layer 2 -> dw_min:9.8499e-01  dw_max:1.0114e+00 lr:1.0000e-02
2023-04-01 15:48:12,846 ADAM: Layer 3 -> dw_min:9.9593e-01  dw_max:1.0040e+00 lr:1.0000e-02
2023-04-01 15:48:12,923 			Learning rate: weights:   1.000e-02    
2023-04-01 15:48:12,923 			Last test performance: 87.97%
2023-04-01 15:48:12,923 ----------------
2023-04-01 15:48:15,096   24  =>  14   		Training 486 pattern with 87.08% 	Forward time: 	 2.04 sec
2023-04-01 15:48:15,096 			Loss:    3.129e-01    			Backward time: 	 0.13 sec 
2023-04-01 15:48:15,096 ADAM: Layer 0 -> dw_min:9.9703e-01  dw_max:1.0025e+00 lr:1.0000e-02
2023-04-01 15:48:15,097 ADAM: Layer 1 -> dw_min:9.9174e-01  dw_max:1.0071e+00 lr:1.0000e-02
2023-04-01 15:48:15,097 ADAM: Layer 2 -> dw_min:9.8648e-01  dw_max:1.0127e+00 lr:1.0000e-02
2023-04-01 15:48:15,097 ADAM: Layer 3 -> dw_min:9.9406e-01  dw_max:1.0061e+00 lr:1.0000e-02
2023-04-01 15:48:15,192 			Learning rate: weights:   1.000e-02    
2023-04-01 15:48:15,192 			Last test performance: 87.97%
2023-04-01 15:48:15,192 ----------------
2023-04-01 15:48:17,718   24  =>  15   		Training 486 pattern with 88.75% 	Forward time: 	 2.39 sec
2023-04-01 15:48:17,718 			Loss:    2.627e-01    			Backward time: 	 0.13 sec 
2023-04-01 15:48:17,718 ADAM: Layer 0 -> dw_min:9.9679e-01  dw_max:1.0029e+00 lr:1.0000e-02
2023-04-01 15:48:17,719 ADAM: Layer 1 -> dw_min:9.9260e-01  dw_max:1.0058e+00 lr:1.0000e-02
2023-04-01 15:48:17,719 ADAM: Layer 2 -> dw_min:9.8781e-01  dw_max:1.0111e+00 lr:1.0000e-02
2023-04-01 15:48:17,719 ADAM: Layer 3 -> dw_min:9.9444e-01  dw_max:1.0055e+00 lr:1.0000e-02
2023-04-01 15:48:17,744 			Learning rate: weights:   1.000e-02    
2023-04-01 15:48:17,744 			Last test performance: 87.97%
2023-04-01 15:48:17,744 ----------------
2023-04-01 15:48:20,176   24  =>  16   		Training 486 pattern with 90.00% 	Forward time: 	 2.30 sec
2023-04-01 15:48:20,176 			Loss:    2.126e-01    			Backward time: 	 0.13 sec 
2023-04-01 15:48:20,177 ADAM: Layer 0 -> dw_min:9.9671e-01  dw_max:1.0025e+00 lr:1.0000e-02
2023-04-01 15:48:20,177 ADAM: Layer 1 -> dw_min:9.9154e-01  dw_max:1.0054e+00 lr:1.0000e-02
2023-04-01 15:48:20,177 ADAM: Layer 2 -> dw_min:9.8897e-01  dw_max:1.0100e+00 lr:1.0000e-02
2023-04-01 15:48:20,177 ADAM: Layer 3 -> dw_min:9.9509e-01  dw_max:1.0048e+00 lr:1.0000e-02
2023-04-01 15:48:20,221 			Learning rate: weights:   1.000e-02    
2023-04-01 15:48:20,221 			Last test performance: 87.97%
2023-04-01 15:48:20,221 ----------------
2023-04-01 15:48:22,513   24  =>  17   		Training 486 pattern with 89.17% 	Forward time: 	 2.16 sec
2023-04-01 15:48:22,513 			Loss:    2.487e-01    			Backward time: 	 0.13 sec 
2023-04-01 15:48:22,513 ADAM: Layer 0 -> dw_min:9.9733e-01  dw_max:1.0026e+00 lr:1.0000e-02
2023-04-01 15:48:22,513 ADAM: Layer 1 -> dw_min:9.9211e-01  dw_max:1.0066e+00 lr:1.0000e-02
2023-04-01 15:48:22,513 ADAM: Layer 2 -> dw_min:9.8914e-01  dw_max:1.0096e+00 lr:1.0000e-02
2023-04-01 15:48:22,513 ADAM: Layer 3 -> dw_min:9.9555e-01  dw_max:1.0042e+00 lr:1.0000e-02
2023-04-01 15:48:22,558 			Learning rate: weights:   1.000e-02    
2023-04-01 15:48:22,558 			Last test performance: 87.97%
2023-04-01 15:48:22,558 ----------------
2023-04-01 15:48:24,996   24  =>  18   		Training 486 pattern with 86.46% 	Forward time: 	 2.30 sec
2023-04-01 15:48:24,996 			Loss:    2.881e-01    			Backward time: 	 0.13 sec 
2023-04-01 15:48:24,996 ADAM: Layer 0 -> dw_min:9.9741e-01  dw_max:1.0031e+00 lr:1.0000e-02
2023-04-01 15:48:24,996 ADAM: Layer 1 -> dw_min:9.9299e-01  dw_max:1.0065e+00 lr:1.0000e-02
2023-04-01 15:48:24,997 ADAM: Layer 2 -> dw_min:9.8991e-01  dw_max:1.0155e+00 lr:1.0000e-02
2023-04-01 15:48:24,997 ADAM: Layer 3 -> dw_min:9.9599e-01  dw_max:1.0037e+00 lr:1.0000e-02
2023-04-01 15:48:25,017 			Learning rate: weights:   1.000e-02    
2023-04-01 15:48:25,017 			Last test performance: 87.97%
2023-04-01 15:48:25,017 ----------------
2023-04-01 15:48:27,521   24  =>  19   		Training 486 pattern with 87.29% 	Forward time: 	 2.37 sec
2023-04-01 15:48:27,522 			Loss:    3.318e-01    			Backward time: 	 0.13 sec 
2023-04-01 15:48:27,522 ADAM: Layer 0 -> dw_min:9.9772e-01  dw_max:1.0029e+00 lr:1.0000e-02
2023-04-01 15:48:27,522 ADAM: Layer 1 -> dw_min:9.9337e-01  dw_max:1.0060e+00 lr:1.0000e-02
2023-04-01 15:48:27,522 ADAM: Layer 2 -> dw_min:9.8866e-01  dw_max:1.0128e+00 lr:1.0000e-02
2023-04-01 15:48:27,522 ADAM: Layer 3 -> dw_min:9.9567e-01  dw_max:1.0073e+00 lr:1.0000e-02
2023-04-01 15:48:27,697 			Learning rate: weights:   1.000e-02    
2023-04-01 15:48:27,697 			Last test performance: 87.97%
2023-04-01 15:48:27,697 ----------------
2023-04-01 15:48:30,136   24  =>  20   		Training 486 pattern with 85.83% 	Forward time: 	 2.30 sec
2023-04-01 15:48:30,136 			Loss:    2.791e-01    			Backward time: 	 0.13 sec 
2023-04-01 15:48:30,137 ADAM: Layer 0 -> dw_min:9.9676e-01  dw_max:1.0028e+00 lr:1.0000e-02
2023-04-01 15:48:30,137 ADAM: Layer 1 -> dw_min:9.9377e-01  dw_max:1.0053e+00 lr:1.0000e-02
2023-04-01 15:48:30,137 ADAM: Layer 2 -> dw_min:9.8798e-01  dw_max:1.0122e+00 lr:1.0000e-02
2023-04-01 15:48:30,137 ADAM: Layer 3 -> dw_min:9.9621e-01  dw_max:1.0066e+00 lr:1.0000e-02
2023-04-01 15:48:30,219 			Learning rate: weights:   1.000e-02    
2023-04-01 15:48:30,220 			Last test performance: 87.97%
2023-04-01 15:48:30,220 ----------------
2023-04-01 15:48:32,625   24  =>  21   		Training 486 pattern with 87.29% 	Forward time: 	 2.27 sec
2023-04-01 15:48:32,625 			Loss:    2.822e-01    			Backward time: 	 0.13 sec 
2023-04-01 15:48:32,626 ADAM: Layer 0 -> dw_min:9.9651e-01  dw_max:1.0026e+00 lr:1.0000e-02
2023-04-01 15:48:32,626 ADAM: Layer 1 -> dw_min:9.9388e-01  dw_max:1.0059e+00 lr:1.0000e-02
2023-04-01 15:48:32,626 ADAM: Layer 2 -> dw_min:9.8542e-01  dw_max:1.0112e+00 lr:1.0000e-02
2023-04-01 15:48:32,626 ADAM: Layer 3 -> dw_min:9.9599e-01  dw_max:1.0059e+00 lr:1.0000e-02
2023-04-01 15:48:32,691 			Learning rate: weights:   1.000e-02    
2023-04-01 15:48:32,691 			Last test performance: 87.97%
2023-04-01 15:48:32,691 ----------------
2023-04-01 15:48:35,043   24  =>  22   		Training 486 pattern with 88.54% 	Forward time: 	 2.22 sec
2023-04-01 15:48:35,043 			Loss:    2.510e-01    			Backward time: 	 0.13 sec 
2023-04-01 15:48:35,043 ADAM: Layer 0 -> dw_min:9.9736e-01  dw_max:1.0032e+00 lr:1.0000e-02
2023-04-01 15:48:35,044 ADAM: Layer 1 -> dw_min:9.9060e-01  dw_max:1.0062e+00 lr:1.0000e-02
2023-04-01 15:48:35,044 ADAM: Layer 2 -> dw_min:9.8682e-01  dw_max:1.0115e+00 lr:1.0000e-02
2023-04-01 15:48:35,044 ADAM: Layer 3 -> dw_min:9.9614e-01  dw_max:1.0053e+00 lr:1.0000e-02
2023-04-01 15:48:35,087 			Learning rate: weights:   1.000e-02    
2023-04-01 15:48:35,087 			Last test performance: 87.97%
2023-04-01 15:48:35,087 ----------------
2023-04-01 15:48:37,359   24  =>  23   		Training 486 pattern with 86.25% 	Forward time: 	 2.14 sec
2023-04-01 15:48:37,359 			Loss:    3.262e-01    			Backward time: 	 0.13 sec 
2023-04-01 15:48:37,359 ADAM: Layer 0 -> dw_min:9.9681e-01  dw_max:1.0030e+00 lr:1.0000e-02
2023-04-01 15:48:37,359 ADAM: Layer 1 -> dw_min:9.9175e-01  dw_max:1.0059e+00 lr:1.0000e-02
2023-04-01 15:48:37,359 ADAM: Layer 2 -> dw_min:9.8813e-01  dw_max:1.0103e+00 lr:1.0000e-02
2023-04-01 15:48:37,359 ADAM: Layer 3 -> dw_min:9.9633e-01  dw_max:1.0047e+00 lr:1.0000e-02
2023-04-01 15:48:37,402 			Learning rate: weights:   1.000e-02    
2023-04-01 15:48:37,402 			Last test performance: 87.97%
2023-04-01 15:48:37,402 ----------------
2023-04-01 15:48:39,679   24  =>  24   		Training 486 pattern with 85.83% 	Forward time: 	 2.15 sec
2023-04-01 15:48:39,680 			Loss:    2.890e-01    			Backward time: 	 0.13 sec 
2023-04-01 15:48:39,680 ADAM: Layer 0 -> dw_min:9.9707e-01  dw_max:1.0041e+00 lr:1.0000e-02
2023-04-01 15:48:39,680 ADAM: Layer 1 -> dw_min:9.9171e-01  dw_max:1.0066e+00 lr:1.0000e-02
2023-04-01 15:48:39,680 ADAM: Layer 2 -> dw_min:9.8838e-01  dw_max:1.0139e+00 lr:1.0000e-02
2023-04-01 15:48:39,680 ADAM: Layer 3 -> dw_min:9.9672e-01  dw_max:1.0042e+00 lr:1.0000e-02
2023-04-01 15:48:39,720 			Learning rate: weights:   1.000e-02    
2023-04-01 15:48:39,720 			Last test performance: 87.97%
2023-04-01 15:48:39,720 ----------------
2023-04-01 15:48:42,118   24  =>  25   		Training 486 pattern with 89.79% 	Forward time: 	 2.26 sec
2023-04-01 15:48:42,118 			Loss:    2.595e-01    			Backward time: 	 0.13 sec 
2023-04-01 15:48:42,118 ADAM: Layer 0 -> dw_min:9.9619e-01  dw_max:1.0033e+00 lr:1.0000e-02
2023-04-01 15:48:42,118 ADAM: Layer 1 -> dw_min:9.9120e-01  dw_max:1.0076e+00 lr:1.0000e-02
2023-04-01 15:48:42,119 ADAM: Layer 2 -> dw_min:9.8506e-01  dw_max:1.0125e+00 lr:1.0000e-02
2023-04-01 15:48:42,119 ADAM: Layer 3 -> dw_min:9.9602e-01  dw_max:1.0062e+00 lr:1.0000e-02
2023-04-01 15:48:42,153 			Learning rate: weights:   1.000e-02    
2023-04-01 15:48:42,153 			Last test performance: 87.97%
2023-04-01 15:48:42,153 ----------------
2023-04-01 15:48:44,419   24  =>  26   		Training 486 pattern with 87.08% 	Forward time: 	 2.13 sec
2023-04-01 15:48:44,419 			Loss:    2.871e-01    			Backward time: 	 0.13 sec 
2023-04-01 15:48:44,419 ADAM: Layer 0 -> dw_min:9.9639e-01  dw_max:1.0032e+00 lr:1.0000e-02
2023-04-01 15:48:44,419 ADAM: Layer 1 -> dw_min:9.9164e-01  dw_max:1.0079e+00 lr:1.0000e-02
2023-04-01 15:48:44,419 ADAM: Layer 2 -> dw_min:9.8502e-01  dw_max:1.0130e+00 lr:1.0000e-02
2023-04-01 15:48:44,420 ADAM: Layer 3 -> dw_min:9.9497e-01  dw_max:1.0057e+00 lr:1.0000e-02
2023-04-01 15:48:44,487 			Learning rate: weights:   1.000e-02    
2023-04-01 15:48:44,487 			Last test performance: 87.97%
2023-04-01 15:48:44,487 ----------------
2023-04-01 15:48:46,898   24  =>  27   		Training 486 pattern with 85.42% 	Forward time: 	 2.28 sec
2023-04-01 15:48:46,899 			Loss:    3.181e-01    			Backward time: 	 0.13 sec 
2023-04-01 15:48:46,899 ADAM: Layer 0 -> dw_min:9.9609e-01  dw_max:1.0026e+00 lr:1.0000e-02
2023-04-01 15:48:46,899 ADAM: Layer 1 -> dw_min:9.9288e-01  dw_max:1.0076e+00 lr:1.0000e-02
2023-04-01 15:48:46,899 ADAM: Layer 2 -> dw_min:9.8649e-01  dw_max:1.0160e+00 lr:1.0000e-02
2023-04-01 15:48:46,899 ADAM: Layer 3 -> dw_min:9.9561e-01  dw_max:1.0076e+00 lr:1.0000e-02
2023-04-01 15:48:46,931 			Learning rate: weights:   1.000e-02    
2023-04-01 15:48:46,931 			Last test performance: 87.97%
2023-04-01 15:48:46,931 ----------------
2023-04-01 15:48:49,281   24  =>  28   		Training 486 pattern with 89.38% 	Forward time: 	 2.21 sec
2023-04-01 15:48:49,281 			Loss:    2.554e-01    			Backward time: 	 0.13 sec 
2023-04-01 15:48:49,281 ADAM: Layer 0 -> dw_min:9.9611e-01  dw_max:1.0023e+00 lr:1.0000e-02
2023-04-01 15:48:49,281 ADAM: Layer 1 -> dw_min:9.9293e-01  dw_max:1.0073e+00 lr:1.0000e-02
2023-04-01 15:48:49,282 ADAM: Layer 2 -> dw_min:9.8784e-01  dw_max:1.0144e+00 lr:1.0000e-02
2023-04-01 15:48:49,282 ADAM: Layer 3 -> dw_min:9.9599e-01  dw_max:1.0066e+00 lr:1.0000e-02
2023-04-01 15:48:49,308 			Learning rate: weights:   1.000e-02    
2023-04-01 15:48:49,308 			Last test performance: 87.97%
2023-04-01 15:48:49,308 ----------------
2023-04-01 15:48:51,635   24  =>  29   		Training 486 pattern with 87.92% 	Forward time: 	 2.20 sec
2023-04-01 15:48:51,635 			Loss:    2.681e-01    			Backward time: 	 0.13 sec 
2023-04-01 15:48:51,635 ADAM: Layer 0 -> dw_min:9.9537e-01  dw_max:1.0027e+00 lr:1.0000e-02
2023-04-01 15:48:51,636 ADAM: Layer 1 -> dw_min:9.9165e-01  dw_max:1.0064e+00 lr:1.0000e-02
2023-04-01 15:48:51,636 ADAM: Layer 2 -> dw_min:9.8661e-01  dw_max:1.0135e+00 lr:1.0000e-02
2023-04-01 15:48:51,636 ADAM: Layer 3 -> dw_min:9.9269e-01  dw_max:1.0059e+00 lr:1.0000e-02
2023-04-01 15:48:51,729 			Learning rate: weights:   1.000e-02    
2023-04-01 15:48:51,730 			Last test performance: 87.97%
2023-04-01 15:48:51,730 ----------------
2023-04-01 15:48:53,965   24  =>  30   		Training 486 pattern with 87.71% 	Forward time: 	 2.10 sec
2023-04-01 15:48:53,965 			Loss:    2.605e-01    			Backward time: 	 0.13 sec 
2023-04-01 15:48:53,965 ADAM: Layer 0 -> dw_min:9.9616e-01  dw_max:1.0027e+00 lr:1.0000e-02
2023-04-01 15:48:53,965 ADAM: Layer 1 -> dw_min:9.9238e-01  dw_max:1.0065e+00 lr:1.0000e-02
2023-04-01 15:48:53,965 ADAM: Layer 2 -> dw_min:9.8794e-01  dw_max:1.0129e+00 lr:1.0000e-02
2023-04-01 15:48:53,965 ADAM: Layer 3 -> dw_min:9.9430e-01  dw_max:1.0053e+00 lr:1.0000e-02
2023-04-01 15:48:53,995 			Learning rate: weights:   1.000e-02    
2023-04-01 15:48:53,996 			Last test performance: 87.97%
2023-04-01 15:48:53,996 ----------------
2023-04-01 15:48:56,349   24  =>  31   		Training 486 pattern with 90.00% 	Forward time: 	 2.21 sec
2023-04-01 15:48:56,349 			Loss:    2.325e-01    			Backward time: 	 0.13 sec 
2023-04-01 15:48:56,349 ADAM: Layer 0 -> dw_min:9.9603e-01  dw_max:1.0025e+00 lr:1.0000e-02
2023-04-01 15:48:56,349 ADAM: Layer 1 -> dw_min:9.9127e-01  dw_max:1.0066e+00 lr:1.0000e-02
2023-04-01 15:48:56,349 ADAM: Layer 2 -> dw_min:9.8399e-01  dw_max:1.0116e+00 lr:1.0000e-02
2023-04-01 15:48:56,349 ADAM: Layer 3 -> dw_min:9.9484e-01  dw_max:1.0048e+00 lr:1.0000e-02
2023-04-01 15:48:56,371 			Learning rate: weights:   1.000e-02    
2023-04-01 15:48:56,371 			Last test performance: 87.97%
2023-04-01 15:48:56,371 ----------------
2023-04-01 15:48:58,791   24  =>  32   		Training 486 pattern with 86.25% 	Forward time: 	 2.28 sec
2023-04-01 15:48:58,791 			Loss:    2.918e-01    			Backward time: 	 0.13 sec 
2023-04-01 15:48:58,791 ADAM: Layer 0 -> dw_min:9.9663e-01  dw_max:1.0033e+00 lr:1.0000e-02
2023-04-01 15:48:58,791 ADAM: Layer 1 -> dw_min:9.9089e-01  dw_max:1.0075e+00 lr:1.0000e-02
2023-04-01 15:48:58,791 ADAM: Layer 2 -> dw_min:9.8558e-01  dw_max:1.0109e+00 lr:1.0000e-02
2023-04-01 15:48:58,792 ADAM: Layer 3 -> dw_min:9.9535e-01  dw_max:1.0098e+00 lr:1.0000e-02
2023-04-01 15:48:58,811 			Learning rate: weights:   1.000e-02    
2023-04-01 15:48:58,811 			Last test performance: 87.97%
2023-04-01 15:48:58,811 ----------------
2023-04-01 15:49:01,187   24  =>  33   		Training 486 pattern with 88.75% 	Forward time: 	 2.24 sec
2023-04-01 15:49:01,187 			Loss:    2.758e-01    			Backward time: 	 0.13 sec 
2023-04-01 15:49:01,187 ADAM: Layer 0 -> dw_min:9.9664e-01  dw_max:1.0042e+00 lr:1.0000e-02
2023-04-01 15:49:01,188 ADAM: Layer 1 -> dw_min:9.9141e-01  dw_max:1.0093e+00 lr:1.0000e-02
2023-04-01 15:49:01,188 ADAM: Layer 2 -> dw_min:9.8698e-01  dw_max:1.0098e+00 lr:1.0000e-02
2023-04-01 15:49:01,188 ADAM: Layer 3 -> dw_min:9.9581e-01  dw_max:1.0088e+00 lr:1.0000e-02
2023-04-01 15:49:01,218 			Learning rate: weights:   1.000e-02    
2023-04-01 15:49:01,218 			Last test performance: 87.97%
2023-04-01 15:49:01,218 ----------------
2023-04-01 15:49:03,587   24  =>  34   		Training 486 pattern with 90.21% 	Forward time: 	 2.23 sec
2023-04-01 15:49:03,587 			Loss:    2.281e-01    			Backward time: 	 0.13 sec 
2023-04-01 15:49:03,588 ADAM: Layer 0 -> dw_min:9.9698e-01  dw_max:1.0035e+00 lr:1.0000e-02
2023-04-01 15:49:03,588 ADAM: Layer 1 -> dw_min:9.9056e-01  dw_max:1.0084e+00 lr:1.0000e-02
2023-04-01 15:49:03,588 ADAM: Layer 2 -> dw_min:9.8829e-01  dw_max:1.0119e+00 lr:1.0000e-02
2023-04-01 15:49:03,588 ADAM: Layer 3 -> dw_min:9.9620e-01  dw_max:1.0080e+00 lr:1.0000e-02
2023-04-01 15:49:03,621 			Learning rate: weights:   1.000e-02    
2023-04-01 15:49:03,621 			Last test performance: 87.97%
2023-04-01 15:49:03,621 ----------------
2023-04-01 15:49:06,010   24  =>  35   		Training 486 pattern with 88.54% 	Forward time: 	 2.26 sec
2023-04-01 15:49:06,010 			Loss:    3.043e-01    			Backward time: 	 0.13 sec 
2023-04-01 15:49:06,011 ADAM: Layer 0 -> dw_min:9.9689e-01  dw_max:1.0043e+00 lr:1.0000e-02
2023-04-01 15:49:06,011 ADAM: Layer 1 -> dw_min:9.9171e-01  dw_max:1.0062e+00 lr:1.0000e-02
2023-04-01 15:49:06,011 ADAM: Layer 2 -> dw_min:9.8993e-01  dw_max:1.0146e+00 lr:1.0000e-02
2023-04-01 15:49:06,011 ADAM: Layer 3 -> dw_min:9.9437e-01  dw_max:1.0072e+00 lr:1.0000e-02
2023-04-01 15:49:06,044 			Learning rate: weights:   1.000e-02    
2023-04-01 15:49:06,045 			Last test performance: 87.97%
2023-04-01 15:49:06,045 ----------------
2023-04-01 15:49:08,387   24  =>  36   		Training 486 pattern with 87.29% 	Forward time: 	 2.21 sec
2023-04-01 15:49:08,388 			Loss:    2.880e-01    			Backward time: 	 0.13 sec 
2023-04-01 15:49:08,388 ADAM: Layer 0 -> dw_min:9.9670e-01  dw_max:1.0042e+00 lr:1.0000e-02
2023-04-01 15:49:08,388 ADAM: Layer 1 -> dw_min:9.9218e-01  dw_max:1.0076e+00 lr:1.0000e-02
2023-04-01 15:49:08,388 ADAM: Layer 2 -> dw_min:9.8889e-01  dw_max:1.0132e+00 lr:1.0000e-02
2023-04-01 15:49:08,388 ADAM: Layer 3 -> dw_min:9.9492e-01  dw_max:1.0070e+00 lr:1.0000e-02
2023-04-01 15:49:08,465 			Learning rate: weights:   1.000e-02    
2023-04-01 15:49:08,465 			Last test performance: 87.97%
2023-04-01 15:49:08,465 ----------------
2023-04-01 15:49:10,941   24  =>  37   		Training 486 pattern with 90.83% 	Forward time: 	 2.34 sec
2023-04-01 15:49:10,941 			Loss:    2.288e-01    			Backward time: 	 0.13 sec 
2023-04-01 15:49:10,941 ADAM: Layer 0 -> dw_min:9.9709e-01  dw_max:1.0035e+00 lr:1.0000e-02
2023-04-01 15:49:10,942 ADAM: Layer 1 -> dw_min:9.9256e-01  dw_max:1.0074e+00 lr:1.0000e-02
2023-04-01 15:49:10,942 ADAM: Layer 2 -> dw_min:9.8889e-01  dw_max:1.0119e+00 lr:1.0000e-02
2023-04-01 15:49:10,942 ADAM: Layer 3 -> dw_min:9.9542e-01  dw_max:1.0063e+00 lr:1.0000e-02
2023-04-01 15:49:10,975 			Learning rate: weights:   1.000e-02    
2023-04-01 15:49:10,975 			Last test performance: 87.97%
2023-04-01 15:49:10,975 ----------------
2023-04-01 15:49:13,246   24  =>  38   		Training 486 pattern with 88.96% 	Forward time: 	 2.14 sec
2023-04-01 15:49:13,246 			Loss:    3.000e-01    			Backward time: 	 0.13 sec 
2023-04-01 15:49:13,246 ADAM: Layer 0 -> dw_min:9.9700e-01  dw_max:1.0029e+00 lr:1.0000e-02
2023-04-01 15:49:13,246 ADAM: Layer 1 -> dw_min:9.9190e-01  dw_max:1.0086e+00 lr:1.0000e-02
2023-04-01 15:49:13,247 ADAM: Layer 2 -> dw_min:9.8699e-01  dw_max:1.0136e+00 lr:1.0000e-02
2023-04-01 15:49:13,247 ADAM: Layer 3 -> dw_min:9.9141e-01  dw_max:1.0081e+00 lr:1.0000e-02
2023-04-01 15:49:13,293 			Learning rate: weights:   1.000e-02    
2023-04-01 15:49:13,293 			Last test performance: 87.97%
2023-04-01 15:49:13,293 ----------------
2023-04-01 15:49:15,743   24  =>  39   		Training 486 pattern with 87.29% 	Forward time: 	 2.31 sec
2023-04-01 15:49:15,743 			Loss:    2.683e-01    			Backward time: 	 0.13 sec 
2023-04-01 15:49:15,743 ADAM: Layer 0 -> dw_min:9.9676e-01  dw_max:1.0028e+00 lr:1.0000e-02
2023-04-01 15:49:15,744 ADAM: Layer 1 -> dw_min:9.9061e-01  dw_max:1.0077e+00 lr:1.0000e-02
2023-04-01 15:49:15,744 ADAM: Layer 2 -> dw_min:9.8377e-01  dw_max:1.0123e+00 lr:1.0000e-02
2023-04-01 15:49:15,744 ADAM: Layer 3 -> dw_min:9.9236e-01  dw_max:1.0072e+00 lr:1.0000e-02
2023-04-01 15:49:15,796 			Learning rate: weights:   1.000e-02    
2023-04-01 15:49:15,796 			Last test performance: 87.97%
2023-04-01 15:49:15,796 ----------------
2023-04-01 15:49:18,207   24  =>  40   		Training 486 pattern with 85.21% 	Forward time: 	 2.28 sec
2023-04-01 15:49:18,207 			Loss:    3.191e-01    			Backward time: 	 0.13 sec 
2023-04-01 15:49:18,208 ADAM: Layer 0 -> dw_min:9.9620e-01  dw_max:1.0030e+00 lr:1.0000e-02
2023-04-01 15:49:18,208 ADAM: Layer 1 -> dw_min:9.8999e-01  dw_max:1.0070e+00 lr:1.0000e-02
2023-04-01 15:49:18,208 ADAM: Layer 2 -> dw_min:9.8538e-01  dw_max:1.0129e+00 lr:1.0000e-02
2023-04-01 15:49:18,209 ADAM: Layer 3 -> dw_min:9.9316e-01  dw_max:1.0064e+00 lr:1.0000e-02
2023-04-01 15:49:18,256 			Learning rate: weights:   1.000e-02    
2023-04-01 15:49:18,257 			Last test performance: 87.97%
2023-04-01 15:49:18,257 ----------------
2023-04-01 15:49:20,470   24  =>  41   		Training 486 pattern with 84.79% 	Forward time: 	 2.08 sec
2023-04-01 15:49:20,470 			Loss:    3.471e-01    			Backward time: 	 0.13 sec 
2023-04-01 15:49:20,470 ADAM: Layer 0 -> dw_min:9.9627e-01  dw_max:1.0036e+00 lr:1.0000e-02
2023-04-01 15:49:20,470 ADAM: Layer 1 -> dw_min:9.8969e-01  dw_max:1.0082e+00 lr:1.0000e-02
2023-04-01 15:49:20,470 ADAM: Layer 2 -> dw_min:9.8383e-01  dw_max:1.0116e+00 lr:1.0000e-02
2023-04-01 15:49:20,470 ADAM: Layer 3 -> dw_min:9.9383e-01  dw_max:1.0122e+00 lr:1.0000e-02
2023-04-01 15:49:20,497 			Learning rate: weights:   1.000e-02    
2023-04-01 15:49:20,497 			Last test performance: 87.97%
2023-04-01 15:49:20,497 ----------------
2023-04-01 15:49:22,829   24  =>  42   		Training 486 pattern with 86.46% 	Forward time: 	 2.20 sec
2023-04-01 15:49:22,829 			Loss:    2.817e-01    			Backward time: 	 0.13 sec 
2023-04-01 15:49:22,830 ADAM: Layer 0 -> dw_min:9.9507e-01  dw_max:1.0049e+00 lr:1.0000e-02
2023-04-01 15:49:22,830 ADAM: Layer 1 -> dw_min:9.8728e-01  dw_max:1.0084e+00 lr:1.0000e-02
2023-04-01 15:49:22,830 ADAM: Layer 2 -> dw_min:9.8546e-01  dw_max:1.0105e+00 lr:1.0000e-02
2023-04-01 15:49:22,830 ADAM: Layer 3 -> dw_min:9.9440e-01  dw_max:1.0110e+00 lr:1.0000e-02
2023-04-01 15:49:22,935 			Learning rate: weights:   1.000e-02    
2023-04-01 15:49:22,935 			Last test performance: 87.97%
2023-04-01 15:49:22,935 ----------------
2023-04-01 15:49:25,371   24  =>  43   		Training 486 pattern with 85.83% 	Forward time: 	 2.30 sec
2023-04-01 15:49:25,371 			Loss:    2.877e-01    			Backward time: 	 0.13 sec 
2023-04-01 15:49:25,371 ADAM: Layer 0 -> dw_min:9.9542e-01  dw_max:1.0056e+00 lr:1.0000e-02
2023-04-01 15:49:25,372 ADAM: Layer 1 -> dw_min:9.8840e-01  dw_max:1.0093e+00 lr:1.0000e-02
2023-04-01 15:49:25,372 ADAM: Layer 2 -> dw_min:9.8691e-01  dw_max:1.0121e+00 lr:1.0000e-02
2023-04-01 15:49:25,372 ADAM: Layer 3 -> dw_min:9.9485e-01  dw_max:1.0098e+00 lr:1.0000e-02
2023-04-01 15:49:25,395 			Learning rate: weights:   1.000e-02    
2023-04-01 15:49:25,395 			Last test performance: 87.97%
2023-04-01 15:49:25,395 ----------------
2023-04-01 15:49:27,785   24  =>  44   		Training 486 pattern with 88.33% 	Forward time: 	 2.26 sec
2023-04-01 15:49:27,785 			Loss:    2.840e-01    			Backward time: 	 0.13 sec 
2023-04-01 15:49:27,786 ADAM: Layer 0 -> dw_min:9.9584e-01  dw_max:1.0045e+00 lr:1.0000e-02
2023-04-01 15:49:27,786 ADAM: Layer 1 -> dw_min:9.8879e-01  dw_max:1.0105e+00 lr:1.0000e-02
2023-04-01 15:49:27,786 ADAM: Layer 2 -> dw_min:9.8820e-01  dw_max:1.0123e+00 lr:1.0000e-02
2023-04-01 15:49:27,786 ADAM: Layer 3 -> dw_min:9.9536e-01  dw_max:1.0088e+00 lr:1.0000e-02
2023-04-01 15:49:27,864 			Learning rate: weights:   1.000e-02    
2023-04-01 15:49:27,864 			Last test performance: 87.97%
2023-04-01 15:49:27,864 ----------------
2023-04-01 15:49:30,145   24  =>  45   		Training 486 pattern with 90.00% 	Forward time: 	 2.15 sec
2023-04-01 15:49:30,145 			Loss:    2.403e-01    			Backward time: 	 0.13 sec 
2023-04-01 15:49:30,145 ADAM: Layer 0 -> dw_min:9.9592e-01  dw_max:1.0047e+00 lr:1.0000e-02
2023-04-01 15:49:30,145 ADAM: Layer 1 -> dw_min:9.8860e-01  dw_max:1.0092e+00 lr:1.0000e-02
2023-04-01 15:49:30,145 ADAM: Layer 2 -> dw_min:9.8401e-01  dw_max:1.0143e+00 lr:1.0000e-02
2023-04-01 15:49:30,145 ADAM: Layer 3 -> dw_min:9.9327e-01  dw_max:1.0079e+00 lr:1.0000e-02
2023-04-01 15:49:30,222 			Learning rate: weights:   1.000e-02    
2023-04-01 15:49:30,222 			Last test performance: 87.97%
2023-04-01 15:49:30,222 ----------------
2023-04-01 15:49:32,576   24  =>  46   		Training 486 pattern with 87.92% 	Forward time: 	 2.22 sec
2023-04-01 15:49:32,576 			Loss:    2.991e-01    			Backward time: 	 0.13 sec 
2023-04-01 15:49:32,577 ADAM: Layer 0 -> dw_min:9.9601e-01  dw_max:1.0041e+00 lr:1.0000e-02
2023-04-01 15:49:32,577 ADAM: Layer 1 -> dw_min:9.8717e-01  dw_max:1.0102e+00 lr:1.0000e-02
2023-04-01 15:49:32,578 ADAM: Layer 2 -> dw_min:9.8532e-01  dw_max:1.0129e+00 lr:1.0000e-02
2023-04-01 15:49:32,578 ADAM: Layer 3 -> dw_min:9.9392e-01  dw_max:1.0079e+00 lr:1.0000e-02
2023-04-01 15:49:32,659 			Learning rate: weights:   1.000e-02    
2023-04-01 15:49:32,659 			Last test performance: 87.97%
2023-04-01 15:49:32,659 ----------------
2023-04-01 15:49:35,161   24  =>  47   		Training 486 pattern with 85.21% 	Forward time: 	 2.37 sec
2023-04-01 15:49:35,161 			Loss:    3.542e-01    			Backward time: 	 0.13 sec 
2023-04-01 15:49:35,162 ADAM: Layer 0 -> dw_min:9.9610e-01  dw_max:1.0033e+00 lr:1.0000e-02
2023-04-01 15:49:35,162 ADAM: Layer 1 -> dw_min:9.8671e-01  dw_max:1.0093e+00 lr:1.0000e-02
2023-04-01 15:49:35,162 ADAM: Layer 2 -> dw_min:9.8489e-01  dw_max:1.0145e+00 lr:1.0000e-02
2023-04-01 15:49:35,162 ADAM: Layer 3 -> dw_min:9.9402e-01  dw_max:1.0073e+00 lr:1.0000e-02
2023-04-01 15:49:35,241 			Learning rate: weights:   1.000e-02    
2023-04-01 15:49:35,241 			Last test performance: 87.97%
2023-04-01 15:49:35,241 ----------------
2023-04-01 15:49:37,603   24  =>  48   		Training 486 pattern with 87.92% 	Forward time: 	 2.23 sec
2023-04-01 15:49:37,603 			Loss:    2.778e-01    			Backward time: 	 0.13 sec 
2023-04-01 15:49:37,603 ADAM: Layer 0 -> dw_min:9.9701e-01  dw_max:1.0035e+00 lr:1.0000e-02
2023-04-01 15:49:37,603 ADAM: Layer 1 -> dw_min:9.8716e-01  dw_max:1.0079e+00 lr:1.0000e-02
2023-04-01 15:49:37,604 ADAM: Layer 2 -> dw_min:9.8543e-01  dw_max:1.0130e+00 lr:1.0000e-02
2023-04-01 15:49:37,604 ADAM: Layer 3 -> dw_min:9.9438e-01  dw_max:1.0062e+00 lr:1.0000e-02
2023-04-01 15:49:37,683 			Learning rate: weights:   1.000e-02    
2023-04-01 15:49:37,683 			Last test performance: 87.97%
2023-04-01 15:49:37,684 ----------------
2023-04-01 15:49:39,923   24  =>  49   		Training 486 pattern with 86.04% 	Forward time: 	 2.11 sec
2023-04-01 15:49:39,923 			Loss:    2.855e-01    			Backward time: 	 0.13 sec 
2023-04-01 15:49:39,924 ADAM: Layer 0 -> dw_min:9.9508e-01  dw_max:1.0048e+00 lr:1.0000e-02
2023-04-01 15:49:39,924 ADAM: Layer 1 -> dw_min:9.9001e-01  dw_max:1.0079e+00 lr:1.0000e-02
2023-04-01 15:49:39,924 ADAM: Layer 2 -> dw_min:9.8688e-01  dw_max:1.0121e+00 lr:1.0000e-02
2023-04-01 15:49:39,924 ADAM: Layer 3 -> dw_min:9.9495e-01  dw_max:1.0058e+00 lr:1.0000e-02
2023-04-01 15:49:40,016 			Learning rate: weights:   1.000e-02    
2023-04-01 15:49:40,016 			Last test performance: 87.97%
2023-04-01 15:49:40,016 ----------------
2023-04-01 15:49:42,410   24  =>  50   		Training 486 pattern with 88.54% 	Forward time: 	 2.26 sec
2023-04-01 15:49:42,410 			Loss:    2.800e-01    			Backward time: 	 0.13 sec 
2023-04-01 15:49:42,410 ADAM: Layer 0 -> dw_min:9.9535e-01  dw_max:1.0054e+00 lr:1.0000e-02
2023-04-01 15:49:42,410 ADAM: Layer 1 -> dw_min:9.9109e-01  dw_max:1.0070e+00 lr:1.0000e-02
2023-04-01 15:49:42,410 ADAM: Layer 2 -> dw_min:9.8806e-01  dw_max:1.0109e+00 lr:1.0000e-02
2023-04-01 15:49:42,411 ADAM: Layer 3 -> dw_min:9.9543e-01  dw_max:1.0055e+00 lr:1.0000e-02
2023-04-01 15:49:42,483 			Learning rate: weights:   1.000e-02    
2023-04-01 15:49:42,483 			Last test performance: 87.97%
2023-04-01 15:49:42,483 ----------------
2023-04-01 15:49:44,684   24  =>  51   		Training 486 pattern with 89.79% 	Forward time: 	 2.07 sec
2023-04-01 15:49:44,684 			Loss:    2.357e-01    			Backward time: 	 0.13 sec 
2023-04-01 15:49:44,684 ADAM: Layer 0 -> dw_min:9.9576e-01  dw_max:1.0047e+00 lr:1.0000e-02
2023-04-01 15:49:44,684 ADAM: Layer 1 -> dw_min:9.9109e-01  dw_max:1.0063e+00 lr:1.0000e-02
2023-04-01 15:49:44,684 ADAM: Layer 2 -> dw_min:9.8555e-01  dw_max:1.0108e+00 lr:1.0000e-02
2023-04-01 15:49:44,684 ADAM: Layer 3 -> dw_min:9.9588e-01  dw_max:1.0050e+00 lr:1.0000e-02
2023-04-01 15:49:44,774 			Learning rate: weights:   1.000e-02    
2023-04-01 15:49:44,774 			Last test performance: 87.97%
2023-04-01 15:49:44,775 ----------------
2023-04-01 15:49:47,220   24  =>  52   		Training 486 pattern with 88.96% 	Forward time: 	 2.31 sec
2023-04-01 15:49:47,220 			Loss:    2.514e-01    			Backward time: 	 0.13 sec 
2023-04-01 15:49:47,220 ADAM: Layer 0 -> dw_min:9.9572e-01  dw_max:1.0032e+00 lr:1.0000e-02
2023-04-01 15:49:47,220 ADAM: Layer 1 -> dw_min:9.9178e-01  dw_max:1.0055e+00 lr:1.0000e-02
2023-04-01 15:49:47,220 ADAM: Layer 2 -> dw_min:9.8689e-01  dw_max:1.0098e+00 lr:1.0000e-02
2023-04-01 15:49:47,220 ADAM: Layer 3 -> dw_min:9.9505e-01  dw_max:1.0046e+00 lr:1.0000e-02
2023-04-01 15:49:47,296 			Learning rate: weights:   1.000e-02    
2023-04-01 15:49:47,296 			Last test performance: 87.97%
2023-04-01 15:49:47,296 ----------------
2023-04-01 15:49:49,683   24  =>  53   		Training 486 pattern with 86.67% 	Forward time: 	 2.25 sec
2023-04-01 15:49:49,683 			Loss:    2.581e-01    			Backward time: 	 0.13 sec 
2023-04-01 15:49:49,683 ADAM: Layer 0 -> dw_min:9.9610e-01  dw_max:1.0034e+00 lr:1.0000e-02
2023-04-01 15:49:49,684 ADAM: Layer 1 -> dw_min:9.8939e-01  dw_max:1.0066e+00 lr:1.0000e-02
2023-04-01 15:49:49,684 ADAM: Layer 2 -> dw_min:9.8692e-01  dw_max:1.0097e+00 lr:1.0000e-02
2023-04-01 15:49:49,684 ADAM: Layer 3 -> dw_min:9.9601e-01  dw_max:1.0048e+00 lr:1.0000e-02
2023-04-01 15:49:49,708 			Learning rate: weights:   1.000e-02    
2023-04-01 15:49:49,708 			Last test performance: 87.97%
2023-04-01 15:49:49,708 ----------------
2023-04-01 15:49:52,090   24  =>  54   		Training 486 pattern with 85.00% 	Forward time: 	 2.25 sec
2023-04-01 15:49:52,090 			Loss:    3.211e-01    			Backward time: 	 0.13 sec 
2023-04-01 15:49:52,090 ADAM: Layer 0 -> dw_min:9.9639e-01  dw_max:1.0037e+00 lr:1.0000e-02
2023-04-01 15:49:52,091 ADAM: Layer 1 -> dw_min:9.8985e-01  dw_max:1.0072e+00 lr:1.0000e-02
2023-04-01 15:49:52,091 ADAM: Layer 2 -> dw_min:9.8391e-01  dw_max:1.0149e+00 lr:1.0000e-02
2023-04-01 15:49:52,091 ADAM: Layer 3 -> dw_min:9.9606e-01  dw_max:1.0047e+00 lr:1.0000e-02
2023-04-01 15:49:52,161 			Learning rate: weights:   1.000e-02    
2023-04-01 15:49:52,161 			Last test performance: 87.97%
2023-04-01 15:49:52,161 ----------------
2023-04-01 15:49:54,457   24  =>  55   		Training 486 pattern with 88.12% 	Forward time: 	 2.16 sec
2023-04-01 15:49:54,457 			Loss:    2.497e-01    			Backward time: 	 0.13 sec 
2023-04-01 15:49:54,457 ADAM: Layer 0 -> dw_min:9.9584e-01  dw_max:1.0031e+00 lr:1.0000e-02
2023-04-01 15:49:54,458 ADAM: Layer 1 -> dw_min:9.9039e-01  dw_max:1.0086e+00 lr:1.0000e-02
2023-04-01 15:49:54,458 ADAM: Layer 2 -> dw_min:9.8551e-01  dw_max:1.0135e+00 lr:1.0000e-02
2023-04-01 15:49:54,458 ADAM: Layer 3 -> dw_min:9.9647e-01  dw_max:1.0051e+00 lr:1.0000e-02
2023-04-01 15:49:54,554 			Learning rate: weights:   1.000e-02    
2023-04-01 15:49:54,554 			Last test performance: 87.97%
2023-04-01 15:49:54,554 ----------------
2023-04-01 15:49:56,908   24  =>  56   		Training 486 pattern with 88.33% 	Forward time: 	 2.22 sec
2023-04-01 15:49:56,908 			Loss:    2.876e-01    			Backward time: 	 0.13 sec 
2023-04-01 15:49:56,908 ADAM: Layer 0 -> dw_min:9.9532e-01  dw_max:1.0027e+00 lr:1.0000e-02
2023-04-01 15:49:56,908 ADAM: Layer 1 -> dw_min:9.9036e-01  dw_max:1.0073e+00 lr:1.0000e-02
2023-04-01 15:49:56,908 ADAM: Layer 2 -> dw_min:9.8696e-01  dw_max:1.0121e+00 lr:1.0000e-02
2023-04-01 15:49:56,909 ADAM: Layer 3 -> dw_min:9.9573e-01  dw_max:1.0075e+00 lr:1.0000e-02
2023-04-01 15:49:56,951 			Learning rate: weights:   1.000e-02    
2023-04-01 15:49:56,952 			Last test performance: 87.97%
2023-04-01 15:49:56,952 ----------------
2023-04-01 15:49:59,360   24  =>  57   		Training 486 pattern with 87.29% 	Forward time: 	 2.27 sec
2023-04-01 15:49:59,360 			Loss:    2.597e-01    			Backward time: 	 0.13 sec 
2023-04-01 15:49:59,360 ADAM: Layer 0 -> dw_min:9.9494e-01  dw_max:1.0032e+00 lr:1.0000e-02
2023-04-01 15:49:59,360 ADAM: Layer 1 -> dw_min:9.9144e-01  dw_max:1.0076e+00 lr:1.0000e-02
2023-04-01 15:49:59,360 ADAM: Layer 2 -> dw_min:9.8810e-01  dw_max:1.0137e+00 lr:1.0000e-02
2023-04-01 15:49:59,360 ADAM: Layer 3 -> dw_min:9.9328e-01  dw_max:1.0069e+00 lr:1.0000e-02
2023-04-01 15:49:59,382 			Learning rate: weights:   1.000e-02    
2023-04-01 15:49:59,382 			Last test performance: 87.97%
2023-04-01 15:49:59,382 ----------------
2023-04-01 15:50:01,742   24  =>  58   		Training 486 pattern with 88.75% 	Forward time: 	 2.23 sec
2023-04-01 15:50:01,742 			Loss:    2.808e-01    			Backward time: 	 0.13 sec 
2023-04-01 15:50:01,743 ADAM: Layer 0 -> dw_min:9.9506e-01  dw_max:1.0042e+00 lr:1.0000e-02
2023-04-01 15:50:01,743 ADAM: Layer 1 -> dw_min:9.9248e-01  dw_max:1.0069e+00 lr:1.0000e-02
2023-04-01 15:50:01,743 ADAM: Layer 2 -> dw_min:9.8750e-01  dw_max:1.0128e+00 lr:1.0000e-02
2023-04-01 15:50:01,743 ADAM: Layer 3 -> dw_min:9.9358e-01  dw_max:1.0062e+00 lr:1.0000e-02
2023-04-01 15:50:01,817 			Learning rate: weights:   1.000e-02    
2023-04-01 15:50:01,817 			Last test performance: 87.97%
2023-04-01 15:50:01,817 ----------------
2023-04-01 15:50:04,207   24  =>  59   		Training 486 pattern with 87.08% 	Forward time: 	 2.26 sec
2023-04-01 15:50:04,207 			Loss:    3.019e-01    			Backward time: 	 0.13 sec 
2023-04-01 15:50:04,207 ADAM: Layer 0 -> dw_min:9.9530e-01  dw_max:1.0032e+00 lr:1.0000e-02
2023-04-01 15:50:04,207 ADAM: Layer 1 -> dw_min:9.9119e-01  dw_max:1.0074e+00 lr:1.0000e-02
2023-04-01 15:50:04,208 ADAM: Layer 2 -> dw_min:9.8747e-01  dw_max:1.0154e+00 lr:1.0000e-02
2023-04-01 15:50:04,208 ADAM: Layer 3 -> dw_min:9.9421e-01  dw_max:1.0056e+00 lr:1.0000e-02
2023-04-01 15:50:04,285 			Learning rate: weights:   1.000e-02    
2023-04-01 15:50:04,285 			Last test performance: 87.97%
2023-04-01 15:50:04,285 ----------------
2023-04-01 15:50:06,578   24  =>  60   		Training 486 pattern with 87.29% 	Forward time: 	 2.16 sec
2023-04-01 15:50:06,578 			Loss:    2.706e-01    			Backward time: 	 0.13 sec 
2023-04-01 15:50:06,578 ADAM: Layer 0 -> dw_min:9.9540e-01  dw_max:1.0030e+00 lr:1.0000e-02
2023-04-01 15:50:06,579 ADAM: Layer 1 -> dw_min:9.9200e-01  dw_max:1.0090e+00 lr:1.0000e-02
2023-04-01 15:50:06,579 ADAM: Layer 2 -> dw_min:9.8674e-01  dw_max:1.0139e+00 lr:1.0000e-02
2023-04-01 15:50:06,579 ADAM: Layer 3 -> dw_min:9.9477e-01  dw_max:1.0050e+00 lr:1.0000e-02
2023-04-01 15:50:06,604 			Learning rate: weights:   1.000e-02    
2023-04-01 15:50:06,604 			Last test performance: 87.97%
2023-04-01 15:50:06,604 ----------------
2023-04-01 15:50:09,085   24  =>  61   		Training 486 pattern with 89.38% 	Forward time: 	 2.34 sec
2023-04-01 15:50:09,085 			Loss:    2.534e-01    			Backward time: 	 0.13 sec 
2023-04-01 15:50:09,085 ADAM: Layer 0 -> dw_min:9.9517e-01  dw_max:1.0030e+00 lr:1.0000e-02
2023-04-01 15:50:09,085 ADAM: Layer 1 -> dw_min:9.9247e-01  dw_max:1.0068e+00 lr:1.0000e-02
2023-04-01 15:50:09,085 ADAM: Layer 2 -> dw_min:9.8804e-01  dw_max:1.0138e+00 lr:1.0000e-02
2023-04-01 15:50:09,085 ADAM: Layer 3 -> dw_min:9.9529e-01  dw_max:1.0045e+00 lr:1.0000e-02
2023-04-01 15:50:09,164 			Learning rate: weights:   1.000e-02    
2023-04-01 15:50:09,164 			Last test performance: 87.97%
2023-04-01 15:50:09,165 ----------------
2023-04-01 15:50:11,570   24  =>  62   		Training 486 pattern with 88.75% 	Forward time: 	 2.27 sec
2023-04-01 15:50:11,570 			Loss:    2.741e-01    			Backward time: 	 0.13 sec 
2023-04-01 15:50:11,571 ADAM: Layer 0 -> dw_min:9.9572e-01  dw_max:1.0028e+00 lr:1.0000e-02
2023-04-01 15:50:11,571 ADAM: Layer 1 -> dw_min:9.9240e-01  dw_max:1.0075e+00 lr:1.0000e-02
2023-04-01 15:50:11,571 ADAM: Layer 2 -> dw_min:9.8604e-01  dw_max:1.0149e+00 lr:1.0000e-02
2023-04-01 15:50:11,571 ADAM: Layer 3 -> dw_min:9.9309e-01  dw_max:1.0048e+00 lr:1.0000e-02
2023-04-01 15:50:11,599 			Learning rate: weights:   1.000e-02    
2023-04-01 15:50:11,599 			Last test performance: 87.97%
2023-04-01 15:50:11,600 ----------------
2023-04-01 15:50:13,848   24  =>  63   		Training 486 pattern with 88.54% 	Forward time: 	 2.12 sec
2023-04-01 15:50:13,848 			Loss:    2.780e-01    			Backward time: 	 0.13 sec 
2023-04-01 15:50:13,849 ADAM: Layer 0 -> dw_min:9.9611e-01  dw_max:1.0028e+00 lr:1.0000e-02
2023-04-01 15:50:13,849 ADAM: Layer 1 -> dw_min:9.9065e-01  dw_max:1.0075e+00 lr:1.0000e-02
2023-04-01 15:50:13,849 ADAM: Layer 2 -> dw_min:9.8691e-01  dw_max:1.0146e+00 lr:1.0000e-02
2023-04-01 15:50:13,849 ADAM: Layer 3 -> dw_min:9.9051e-01  dw_max:1.0042e+00 lr:1.0000e-02
2023-04-01 15:50:13,933 			Learning rate: weights:   1.000e-02    
2023-04-01 15:50:13,933 			Last test performance: 87.97%
2023-04-01 15:50:13,933 ----------------
2023-04-01 15:50:16,297   24  =>  64   		Training 486 pattern with 88.75% 	Forward time: 	 2.23 sec
2023-04-01 15:50:16,297 			Loss:    3.020e-01    			Backward time: 	 0.13 sec 
2023-04-01 15:50:16,297 ADAM: Layer 0 -> dw_min:9.9644e-01  dw_max:1.0034e+00 lr:1.0000e-02
2023-04-01 15:50:16,298 ADAM: Layer 1 -> dw_min:9.9115e-01  dw_max:1.0072e+00 lr:1.0000e-02
2023-04-01 15:50:16,298 ADAM: Layer 2 -> dw_min:9.8674e-01  dw_max:1.0135e+00 lr:1.0000e-02
2023-04-01 15:50:16,298 ADAM: Layer 3 -> dw_min:9.9145e-01  dw_max:1.0054e+00 lr:1.0000e-02
2023-04-01 15:50:16,324 			Learning rate: weights:   1.000e-02    
2023-04-01 15:50:16,324 			Last test performance: 87.97%
2023-04-01 15:50:16,324 ----------------
2023-04-01 15:50:18,690   24  =>  65   		Training 486 pattern with 86.25% 	Forward time: 	 2.23 sec
2023-04-01 15:50:18,690 			Loss:    3.004e-01    			Backward time: 	 0.13 sec 
2023-04-01 15:50:18,690 ADAM: Layer 0 -> dw_min:9.9652e-01  dw_max:1.0033e+00 lr:1.0000e-02
2023-04-01 15:50:18,690 ADAM: Layer 1 -> dw_min:9.9152e-01  dw_max:1.0111e+00 lr:1.0000e-02
2023-04-01 15:50:18,690 ADAM: Layer 2 -> dw_min:9.8407e-01  dw_max:1.0122e+00 lr:1.0000e-02
2023-04-01 15:50:18,690 ADAM: Layer 3 -> dw_min:9.9230e-01  dw_max:1.0108e+00 lr:1.0000e-02
2023-04-01 15:50:18,758 			Learning rate: weights:   1.000e-02    
2023-04-01 15:50:18,758 			Last test performance: 87.97%
2023-04-01 15:50:18,758 ----------------
2023-04-01 15:50:21,087   24  =>  66   		Training 486 pattern with 88.75% 	Forward time: 	 2.20 sec
2023-04-01 15:50:21,087 			Loss:    2.558e-01    			Backward time: 	 0.13 sec 
2023-04-01 15:50:21,087 ADAM: Layer 0 -> dw_min:9.9700e-01  dw_max:1.0032e+00 lr:1.0000e-02
2023-04-01 15:50:21,087 ADAM: Layer 1 -> dw_min:9.9138e-01  dw_max:1.0105e+00 lr:1.0000e-02
2023-04-01 15:50:21,087 ADAM: Layer 2 -> dw_min:9.8352e-01  dw_max:1.0110e+00 lr:1.0000e-02
2023-04-01 15:50:21,087 ADAM: Layer 3 -> dw_min:9.9306e-01  dw_max:1.0097e+00 lr:1.0000e-02
2023-04-01 15:50:21,168 			Learning rate: weights:   1.000e-02    
2023-04-01 15:50:21,168 			Last test performance: 87.97%
2023-04-01 15:50:21,168 ----------------
2023-04-01 15:50:23,503   24  =>  67   		Training 486 pattern with 87.71% 	Forward time: 	 2.20 sec
2023-04-01 15:50:23,503 			Loss:    2.705e-01    			Backward time: 	 0.13 sec 
2023-04-01 15:50:23,503 ADAM: Layer 0 -> dw_min:9.9671e-01  dw_max:1.0036e+00 lr:1.0000e-02
2023-04-01 15:50:23,504 ADAM: Layer 1 -> dw_min:9.9162e-01  dw_max:1.0095e+00 lr:1.0000e-02
2023-04-01 15:50:23,504 ADAM: Layer 2 -> dw_min:9.8515e-01  dw_max:1.0103e+00 lr:1.0000e-02
2023-04-01 15:50:23,504 ADAM: Layer 3 -> dw_min:9.9375e-01  dw_max:1.0081e+00 lr:1.0000e-02
2023-04-01 15:50:23,558 			Learning rate: weights:   1.000e-02    
2023-04-01 15:50:23,558 			Last test performance: 87.97%
2023-04-01 15:50:23,558 ----------------
2023-04-01 15:50:25,891   24  =>  68   		Training 486 pattern with 87.92% 	Forward time: 	 2.20 sec
2023-04-01 15:50:25,891 			Loss:    2.794e-01    			Backward time: 	 0.13 sec 
2023-04-01 15:50:25,891 ADAM: Layer 0 -> dw_min:9.9718e-01  dw_max:1.0030e+00 lr:1.0000e-02
2023-04-01 15:50:25,891 ADAM: Layer 1 -> dw_min:9.9204e-01  dw_max:1.0085e+00 lr:1.0000e-02
2023-04-01 15:50:25,891 ADAM: Layer 2 -> dw_min:9.8575e-01  dw_max:1.0095e+00 lr:1.0000e-02
2023-04-01 15:50:25,891 ADAM: Layer 3 -> dw_min:9.9526e-01  dw_max:1.0073e+00 lr:1.0000e-02
2023-04-01 15:50:25,913 			Learning rate: weights:   1.000e-02    
2023-04-01 15:50:25,913 			Last test performance: 87.97%
2023-04-01 15:50:25,913 ----------------
2023-04-01 15:50:28,313   24  =>  69   		Training 486 pattern with 89.17% 	Forward time: 	 2.26 sec
2023-04-01 15:50:28,313 			Loss:    2.442e-01    			Backward time: 	 0.13 sec 
2023-04-01 15:50:28,313 ADAM: Layer 0 -> dw_min:9.9702e-01  dw_max:1.0026e+00 lr:1.0000e-02
2023-04-01 15:50:28,313 ADAM: Layer 1 -> dw_min:9.9270e-01  dw_max:1.0083e+00 lr:1.0000e-02
2023-04-01 15:50:28,313 ADAM: Layer 2 -> dw_min:9.8545e-01  dw_max:1.0094e+00 lr:1.0000e-02
2023-04-01 15:50:28,314 ADAM: Layer 3 -> dw_min:9.9398e-01  dw_max:1.0109e+00 lr:1.0000e-02
2023-04-01 15:50:28,337 			Learning rate: weights:   1.000e-02    
2023-04-01 15:50:28,337 			Last test performance: 87.97%
2023-04-01 15:50:28,337 ----------------
2023-04-01 15:50:30,766   24  =>  70   		Training 486 pattern with 86.88% 	Forward time: 	 2.29 sec
2023-04-01 15:50:30,766 			Loss:    3.008e-01    			Backward time: 	 0.13 sec 
2023-04-01 15:50:30,766 ADAM: Layer 0 -> dw_min:9.9640e-01  dw_max:1.0031e+00 lr:1.0000e-02
2023-04-01 15:50:30,767 ADAM: Layer 1 -> dw_min:9.9180e-01  dw_max:1.0087e+00 lr:1.0000e-02
2023-04-01 15:50:30,767 ADAM: Layer 2 -> dw_min:9.8689e-01  dw_max:1.0085e+00 lr:1.0000e-02
2023-04-01 15:50:30,767 ADAM: Layer 3 -> dw_min:9.9458e-01  dw_max:1.0098e+00 lr:1.0000e-02
2023-04-01 15:50:30,805 			Learning rate: weights:   1.000e-02    
2023-04-01 15:50:30,805 			Last test performance: 87.97%
2023-04-01 15:50:30,805 ----------------
2023-04-01 15:50:33,187   24  =>  71   		Training 486 pattern with 85.83% 	Forward time: 	 2.25 sec
2023-04-01 15:50:33,187 			Loss:    3.082e-01    			Backward time: 	 0.13 sec 
2023-04-01 15:50:33,187 ADAM: Layer 0 -> dw_min:9.9693e-01  dw_max:1.0028e+00 lr:1.0000e-02
2023-04-01 15:50:33,187 ADAM: Layer 1 -> dw_min:9.9125e-01  dw_max:1.0082e+00 lr:1.0000e-02
2023-04-01 15:50:33,187 ADAM: Layer 2 -> dw_min:9.8769e-01  dw_max:1.0127e+00 lr:1.0000e-02
2023-04-01 15:50:33,187 ADAM: Layer 3 -> dw_min:9.9515e-01  dw_max:1.0087e+00 lr:1.0000e-02
2023-04-01 15:50:33,243 			Learning rate: weights:   1.000e-02    
2023-04-01 15:50:33,244 			Last test performance: 87.97%
2023-04-01 15:50:33,244 ----------------
2023-04-01 15:50:35,562   24  =>  72   		Training 486 pattern with 87.92% 	Forward time: 	 2.18 sec
2023-04-01 15:50:35,562 			Loss:    2.928e-01    			Backward time: 	 0.13 sec 
2023-04-01 15:50:35,563 ADAM: Layer 0 -> dw_min:9.9678e-01  dw_max:1.0025e+00 lr:1.0000e-02
2023-04-01 15:50:35,563 ADAM: Layer 1 -> dw_min:9.9220e-01  dw_max:1.0080e+00 lr:1.0000e-02
2023-04-01 15:50:35,563 ADAM: Layer 2 -> dw_min:9.8893e-01  dw_max:1.0117e+00 lr:1.0000e-02
2023-04-01 15:50:35,563 ADAM: Layer 3 -> dw_min:9.9548e-01  dw_max:1.0078e+00 lr:1.0000e-02
2023-04-01 15:50:35,644 			Learning rate: weights:   1.000e-02    
2023-04-01 15:50:35,644 			Last test performance: 87.97%
2023-04-01 15:50:35,644 ----------------
2023-04-01 15:50:38,140   24  =>  73   		Training 486 pattern with 86.88% 	Forward time: 	 2.36 sec
2023-04-01 15:50:38,140 			Loss:    3.229e-01    			Backward time: 	 0.13 sec 
2023-04-01 15:50:38,141 ADAM: Layer 0 -> dw_min:9.9719e-01  dw_max:1.0026e+00 lr:1.0000e-02
2023-04-01 15:50:38,141 ADAM: Layer 1 -> dw_min:9.9182e-01  dw_max:1.0066e+00 lr:1.0000e-02
2023-04-01 15:50:38,141 ADAM: Layer 2 -> dw_min:9.8475e-01  dw_max:1.0109e+00 lr:1.0000e-02
2023-04-01 15:50:38,141 ADAM: Layer 3 -> dw_min:9.9583e-01  dw_max:1.0070e+00 lr:1.0000e-02
2023-04-01 15:50:38,223 			Learning rate: weights:   1.000e-02    
2023-04-01 15:50:38,223 			Last test performance: 87.97%
2023-04-01 15:50:38,223 ----------------
2023-04-01 15:50:40,588   24  =>  74   		Training 486 pattern with 86.88% 	Forward time: 	 2.23 sec
2023-04-01 15:50:40,588 			Loss:    2.813e-01    			Backward time: 	 0.13 sec 
2023-04-01 15:50:40,588 ADAM: Layer 0 -> dw_min:9.9700e-01  dw_max:1.0029e+00 lr:1.0000e-02
2023-04-01 15:50:40,589 ADAM: Layer 1 -> dw_min:9.9285e-01  dw_max:1.0065e+00 lr:1.0000e-02
2023-04-01 15:50:40,589 ADAM: Layer 2 -> dw_min:9.8511e-01  dw_max:1.0127e+00 lr:1.0000e-02
2023-04-01 15:50:40,589 ADAM: Layer 3 -> dw_min:9.9530e-01  dw_max:1.0066e+00 lr:1.0000e-02
2023-04-01 15:50:40,689 			Learning rate: weights:   1.000e-02    
2023-04-01 15:50:40,689 			Last test performance: 87.97%
2023-04-01 15:50:40,689 ----------------
2023-04-01 15:50:43,054   24  =>  75   		Training 486 pattern with 90.21% 	Forward time: 	 2.23 sec
2023-04-01 15:50:43,055 			Loss:    2.420e-01    			Backward time: 	 0.13 sec 
2023-04-01 15:50:43,055 ADAM: Layer 0 -> dw_min:9.9691e-01  dw_max:1.0029e+00 lr:1.0000e-02
2023-04-01 15:50:43,055 ADAM: Layer 1 -> dw_min:9.9345e-01  dw_max:1.0078e+00 lr:1.0000e-02
2023-04-01 15:50:43,055 ADAM: Layer 2 -> dw_min:9.8659e-01  dw_max:1.0114e+00 lr:1.0000e-02
2023-04-01 15:50:43,055 ADAM: Layer 3 -> dw_min:9.9260e-01  dw_max:1.0060e+00 lr:1.0000e-02
2023-04-01 15:50:43,136 			Learning rate: weights:   1.000e-02    
2023-04-01 15:50:43,136 			Last test performance: 87.97%
2023-04-01 15:50:43,136 ----------------
2023-04-01 15:50:45,546   24  =>  76   		Training 486 pattern with 88.12% 	Forward time: 	 2.28 sec
2023-04-01 15:50:45,546 			Loss:    2.599e-01    			Backward time: 	 0.13 sec 
2023-04-01 15:50:45,547 ADAM: Layer 0 -> dw_min:9.9599e-01  dw_max:1.0029e+00 lr:1.0000e-02
2023-04-01 15:50:45,547 ADAM: Layer 1 -> dw_min:9.9251e-01  dw_max:1.0086e+00 lr:1.0000e-02
2023-04-01 15:50:45,547 ADAM: Layer 2 -> dw_min:9.8777e-01  dw_max:1.0127e+00 lr:1.0000e-02
2023-04-01 15:50:45,547 ADAM: Layer 3 -> dw_min:9.9329e-01  dw_max:1.0065e+00 lr:1.0000e-02
2023-04-01 15:50:45,624 			Learning rate: weights:   1.000e-02    
2023-04-01 15:50:45,624 			Last test performance: 87.97%
2023-04-01 15:50:45,624 ----------------
2023-04-01 15:50:47,931   24  =>  77   		Training 486 pattern with 88.96% 	Forward time: 	 2.17 sec
2023-04-01 15:50:47,931 			Loss:    3.201e-01    			Backward time: 	 0.13 sec 
2023-04-01 15:50:47,932 ADAM: Layer 0 -> dw_min:9.9650e-01  dw_max:1.0027e+00 lr:1.0000e-02
2023-04-01 15:50:47,932 ADAM: Layer 1 -> dw_min:9.9282e-01  dw_max:1.0086e+00 lr:1.0000e-02
2023-04-01 15:50:47,932 ADAM: Layer 2 -> dw_min:9.8890e-01  dw_max:1.0160e+00 lr:1.0000e-02
2023-04-01 15:50:47,932 ADAM: Layer 3 -> dw_min:9.9396e-01  dw_max:1.0083e+00 lr:1.0000e-02
2023-04-01 15:50:48,021 			Learning rate: weights:   1.000e-02    
2023-04-01 15:50:48,021 			Last test performance: 87.97%
2023-04-01 15:50:48,021 ----------------
2023-04-01 15:50:50,548   24  =>  78   		Training 486 pattern with 90.00% 	Forward time: 	 2.39 sec
2023-04-01 15:50:50,548 			Loss:    2.116e-01    			Backward time: 	 0.13 sec 
2023-04-01 15:50:50,548 ADAM: Layer 0 -> dw_min:9.9637e-01  dw_max:1.0024e+00 lr:1.0000e-02
2023-04-01 15:50:50,549 ADAM: Layer 1 -> dw_min:9.9352e-01  dw_max:1.0075e+00 lr:1.0000e-02
2023-04-01 15:50:50,549 ADAM: Layer 2 -> dw_min:9.8991e-01  dw_max:1.0144e+00 lr:1.0000e-02
2023-04-01 15:50:50,549 ADAM: Layer 3 -> dw_min:9.9468e-01  dw_max:1.0075e+00 lr:1.0000e-02
2023-04-01 15:50:50,667 			Learning rate: weights:   1.000e-02    
2023-04-01 15:50:50,667 			Last test performance: 87.97%
2023-04-01 15:50:50,667 ----------------
2023-04-01 15:50:52,912   24  =>  79   		Training 486 pattern with 88.75% 	Forward time: 	 2.11 sec
2023-04-01 15:50:52,912 			Loss:    2.645e-01    			Backward time: 	 0.13 sec 
2023-04-01 15:50:52,912 ADAM: Layer 0 -> dw_min:9.9564e-01  dw_max:1.0027e+00 lr:1.0000e-02
2023-04-01 15:50:52,912 ADAM: Layer 1 -> dw_min:9.9270e-01  dw_max:1.0081e+00 lr:1.0000e-02
2023-04-01 15:50:52,913 ADAM: Layer 2 -> dw_min:9.8427e-01  dw_max:1.0130e+00 lr:1.0000e-02
2023-04-01 15:50:52,913 ADAM: Layer 3 -> dw_min:9.9519e-01  dw_max:1.0080e+00 lr:1.0000e-02
2023-04-01 15:50:52,989 			Learning rate: weights:   1.000e-02    
2023-04-01 15:50:52,989 			Last test performance: 87.97%
2023-04-01 15:50:52,989 ----------------
2023-04-01 15:50:55,432   24  =>  80   		Training 486 pattern with 89.79% 	Forward time: 	 2.31 sec
2023-04-01 15:50:55,432 			Loss:    2.596e-01    			Backward time: 	 0.13 sec 
2023-04-01 15:50:55,433 ADAM: Layer 0 -> dw_min:9.9537e-01  dw_max:1.0026e+00 lr:1.0000e-02
2023-04-01 15:50:55,433 ADAM: Layer 1 -> dw_min:9.9103e-01  dw_max:1.0100e+00 lr:1.0000e-02
2023-04-01 15:50:55,433 ADAM: Layer 2 -> dw_min:9.8571e-01  dw_max:1.0117e+00 lr:1.0000e-02
2023-04-01 15:50:55,433 ADAM: Layer 3 -> dw_min:9.9569e-01  dw_max:1.0119e+00 lr:1.0000e-02
2023-04-01 15:50:55,530 			Learning rate: weights:   1.000e-02    
2023-04-01 15:50:55,530 			Last test performance: 87.97%
2023-04-01 15:50:55,530 ----------------
2023-04-01 15:50:57,954   24  =>  81   		Training 486 pattern with 89.38% 	Forward time: 	 2.29 sec
2023-04-01 15:50:57,954 			Loss:    2.238e-01    			Backward time: 	 0.13 sec 
2023-04-01 15:50:57,954 ADAM: Layer 0 -> dw_min:9.9627e-01  dw_max:1.0025e+00 lr:1.0000e-02
2023-04-01 15:50:57,954 ADAM: Layer 1 -> dw_min:9.9172e-01  dw_max:1.0071e+00 lr:1.0000e-02
2023-04-01 15:50:57,955 ADAM: Layer 2 -> dw_min:9.8658e-01  dw_max:1.0105e+00 lr:1.0000e-02
2023-04-01 15:50:57,955 ADAM: Layer 3 -> dw_min:9.9612e-01  dw_max:1.0107e+00 lr:1.0000e-02
2023-04-01 15:50:58,036 			Learning rate: weights:   1.000e-02    
2023-04-01 15:50:58,036 			Last test performance: 87.97%
2023-04-01 15:50:58,036 ----------------
2023-04-01 15:51:00,257   24  =>  82   		Training 486 pattern with 88.75% 	Forward time: 	 2.09 sec
2023-04-01 15:51:00,257 			Loss:    2.638e-01    			Backward time: 	 0.13 sec 
2023-04-01 15:51:00,257 ADAM: Layer 0 -> dw_min:9.9648e-01  dw_max:1.0022e+00 lr:1.0000e-02
2023-04-01 15:51:00,258 ADAM: Layer 1 -> dw_min:9.9155e-01  dw_max:1.0072e+00 lr:1.0000e-02
2023-04-01 15:51:00,258 ADAM: Layer 2 -> dw_min:9.8692e-01  dw_max:1.0148e+00 lr:1.0000e-02
2023-04-01 15:51:00,258 ADAM: Layer 3 -> dw_min:9.9320e-01  dw_max:1.0095e+00 lr:1.0000e-02
2023-04-01 15:51:00,334 			Learning rate: weights:   1.000e-02    
2023-04-01 15:51:00,334 			Last test performance: 87.97%
2023-04-01 15:51:00,334 ----------------
2023-04-01 15:51:02,582   24  =>  83   		Training 486 pattern with 86.04% 	Forward time: 	 2.12 sec
2023-04-01 15:51:02,582 			Loss:    2.828e-01    			Backward time: 	 0.13 sec 
2023-04-01 15:51:02,582 ADAM: Layer 0 -> dw_min:9.9647e-01  dw_max:1.0021e+00 lr:1.0000e-02
2023-04-01 15:51:02,582 ADAM: Layer 1 -> dw_min:9.9058e-01  dw_max:1.0074e+00 lr:1.0000e-02
2023-04-01 15:51:02,582 ADAM: Layer 2 -> dw_min:9.8784e-01  dw_max:1.0133e+00 lr:1.0000e-02
2023-04-01 15:51:02,582 ADAM: Layer 3 -> dw_min:9.9382e-01  dw_max:1.0086e+00 lr:1.0000e-02
2023-04-01 15:51:02,662 			Learning rate: weights:   1.000e-02    
2023-04-01 15:51:02,663 			Last test performance: 87.97%
2023-04-01 15:51:02,663 ----------------
2023-04-01 15:51:05,011   24  =>  84   		Training 486 pattern with 88.96% 	Forward time: 	 2.21 sec
2023-04-01 15:51:05,011 			Loss:    2.662e-01    			Backward time: 	 0.13 sec 
2023-04-01 15:51:05,012 ADAM: Layer 0 -> dw_min:9.9708e-01  dw_max:1.0024e+00 lr:1.0000e-02
2023-04-01 15:51:05,012 ADAM: Layer 1 -> dw_min:9.9126e-01  dw_max:1.0082e+00 lr:1.0000e-02
2023-04-01 15:51:05,012 ADAM: Layer 2 -> dw_min:9.8890e-01  dw_max:1.0126e+00 lr:1.0000e-02
2023-04-01 15:51:05,012 ADAM: Layer 3 -> dw_min:9.9432e-01  dw_max:1.0076e+00 lr:1.0000e-02
2023-04-01 15:51:05,038 			Learning rate: weights:   1.000e-02    
2023-04-01 15:51:05,038 			Last test performance: 87.97%
2023-04-01 15:51:05,038 ----------------
2023-04-01 15:51:07,329   24  =>  85   		Training 486 pattern with 86.46% 	Forward time: 	 2.16 sec
2023-04-01 15:51:07,329 			Loss:    3.086e-01    			Backward time: 	 0.13 sec 
2023-04-01 15:51:07,330 ADAM: Layer 0 -> dw_min:9.9708e-01  dw_max:1.0029e+00 lr:1.0000e-02
2023-04-01 15:51:07,330 ADAM: Layer 1 -> dw_min:9.9210e-01  dw_max:1.0087e+00 lr:1.0000e-02
2023-04-01 15:51:07,330 ADAM: Layer 2 -> dw_min:9.8544e-01  dw_max:1.0124e+00 lr:1.0000e-02
2023-04-01 15:51:07,330 ADAM: Layer 3 -> dw_min:9.9483e-01  dw_max:1.0068e+00 lr:1.0000e-02
2023-04-01 15:51:07,409 			Learning rate: weights:   1.000e-02    
2023-04-01 15:51:07,409 			Last test performance: 87.97%
2023-04-01 15:51:07,409 ----------------
2023-04-01 15:51:09,885   24  =>  86   		Training 486 pattern with 87.92% 	Forward time: 	 2.34 sec
2023-04-01 15:51:09,885 			Loss:    3.082e-01    			Backward time: 	 0.13 sec 
2023-04-01 15:51:09,885 ADAM: Layer 0 -> dw_min:9.9732e-01  dw_max:1.0026e+00 lr:1.0000e-02
2023-04-01 15:51:09,885 ADAM: Layer 1 -> dw_min:9.8981e-01  dw_max:1.0082e+00 lr:1.0000e-02
2023-04-01 15:51:09,885 ADAM: Layer 2 -> dw_min:9.8352e-01  dw_max:1.0114e+00 lr:1.0000e-02
2023-04-01 15:51:09,885 ADAM: Layer 3 -> dw_min:9.9532e-01  dw_max:1.0138e+00 lr:1.0000e-02
2023-04-01 15:51:09,976 			Learning rate: weights:   1.000e-02    
2023-04-01 15:51:09,976 			Last test performance: 87.97%
2023-04-01 15:51:09,976 ----------------
2023-04-01 15:51:12,216   24  =>  87   		Training 486 pattern with 86.88% 	Forward time: 	 2.11 sec
2023-04-01 15:51:12,216 			Loss:    2.871e-01    			Backward time: 	 0.13 sec 
2023-04-01 15:51:12,217 ADAM: Layer 0 -> dw_min:9.9581e-01  dw_max:1.0032e+00 lr:1.0000e-02
2023-04-01 15:51:12,217 ADAM: Layer 1 -> dw_min:9.8986e-01  dw_max:1.0093e+00 lr:1.0000e-02
2023-04-01 15:51:12,217 ADAM: Layer 2 -> dw_min:9.8516e-01  dw_max:1.0147e+00 lr:1.0000e-02
2023-04-01 15:51:12,217 ADAM: Layer 3 -> dw_min:9.8857e-01  dw_max:1.0124e+00 lr:1.0000e-02
2023-04-01 15:51:12,238 			Learning rate: weights:   1.000e-02    
2023-04-01 15:51:12,238 			Last test performance: 87.97%
2023-04-01 15:51:12,239 ----------------
2023-04-01 15:51:14,562   24  =>  88   		Training 486 pattern with 87.29% 	Forward time: 	 2.19 sec
2023-04-01 15:51:14,562 			Loss:    3.043e-01    			Backward time: 	 0.13 sec 
2023-04-01 15:51:14,562 ADAM: Layer 0 -> dw_min:9.9513e-01  dw_max:1.0029e+00 lr:1.0000e-02
2023-04-01 15:51:14,562 ADAM: Layer 1 -> dw_min:9.9063e-01  dw_max:1.0083e+00 lr:1.0000e-02
2023-04-01 15:51:14,562 ADAM: Layer 2 -> dw_min:9.8662e-01  dw_max:1.0133e+00 lr:1.0000e-02
2023-04-01 15:51:14,562 ADAM: Layer 3 -> dw_min:9.8972e-01  dw_max:1.0112e+00 lr:1.0000e-02
2023-04-01 15:51:14,645 			Learning rate: weights:   1.000e-02    
2023-04-01 15:51:14,645 			Last test performance: 87.97%
2023-04-01 15:51:14,645 ----------------
2023-04-01 15:51:17,071   24  =>  89   		Training 486 pattern with 90.83% 	Forward time: 	 2.29 sec
2023-04-01 15:51:17,071 			Loss:    2.187e-01    			Backward time: 	 0.13 sec 
2023-04-01 15:51:17,071 ADAM: Layer 0 -> dw_min:9.9507e-01  dw_max:1.0028e+00 lr:1.0000e-02
2023-04-01 15:51:17,071 ADAM: Layer 1 -> dw_min:9.9100e-01  dw_max:1.0082e+00 lr:1.0000e-02
2023-04-01 15:51:17,071 ADAM: Layer 2 -> dw_min:9.8289e-01  dw_max:1.0118e+00 lr:1.0000e-02
2023-04-01 15:51:17,071 ADAM: Layer 3 -> dw_min:9.9077e-01  dw_max:1.0101e+00 lr:1.0000e-02
2023-04-01 15:51:17,096 			Learning rate: weights:   1.000e-02    
2023-04-01 15:51:17,096 			Last test performance: 87.97%
2023-04-01 15:51:17,096 ----------------
2023-04-01 15:51:19,485   24  =>  90   		Training 486 pattern with 88.12% 	Forward time: 	 2.26 sec
2023-04-01 15:51:19,485 			Loss:    2.730e-01    			Backward time: 	 0.13 sec 
2023-04-01 15:51:19,485 ADAM: Layer 0 -> dw_min:9.9618e-01  dw_max:1.0034e+00 lr:1.0000e-02
2023-04-01 15:51:19,485 ADAM: Layer 1 -> dw_min:9.9137e-01  dw_max:1.0084e+00 lr:1.0000e-02
2023-04-01 15:51:19,486 ADAM: Layer 2 -> dw_min:9.8466e-01  dw_max:1.0135e+00 lr:1.0000e-02
2023-04-01 15:51:19,486 ADAM: Layer 3 -> dw_min:9.9177e-01  dw_max:1.0091e+00 lr:1.0000e-02
2023-04-01 15:51:19,520 			Learning rate: weights:   1.000e-02    
2023-04-01 15:51:19,520 			Last test performance: 87.97%
2023-04-01 15:51:19,520 ----------------
2023-04-01 15:51:21,875   24  =>  91   		Training 486 pattern with 88.54% 	Forward time: 	 2.22 sec
2023-04-01 15:51:21,875 			Loss:    2.665e-01    			Backward time: 	 0.13 sec 
2023-04-01 15:51:21,875 ADAM: Layer 0 -> dw_min:9.9400e-01  dw_max:1.0037e+00 lr:1.0000e-02
2023-04-01 15:51:21,875 ADAM: Layer 1 -> dw_min:9.8896e-01  dw_max:1.0083e+00 lr:1.0000e-02
2023-04-01 15:51:21,875 ADAM: Layer 2 -> dw_min:9.8594e-01  dw_max:1.0129e+00 lr:1.0000e-02
2023-04-01 15:51:21,875 ADAM: Layer 3 -> dw_min:9.9261e-01  dw_max:1.0082e+00 lr:1.0000e-02
2023-04-01 15:51:22,028 			Learning rate: weights:   1.000e-02    
2023-04-01 15:51:22,028 			Last test performance: 87.97%
2023-04-01 15:51:22,028 ----------------
2023-04-01 15:51:24,230   24  =>  92   		Training 486 pattern with 87.50% 	Forward time: 	 2.07 sec
2023-04-01 15:51:24,230 			Loss:    2.955e-01    			Backward time: 	 0.13 sec 
2023-04-01 15:51:24,230 ADAM: Layer 0 -> dw_min:9.9432e-01  dw_max:1.0041e+00 lr:1.0000e-02
2023-04-01 15:51:24,230 ADAM: Layer 1 -> dw_min:9.9040e-01  dw_max:1.0078e+00 lr:1.0000e-02
2023-04-01 15:51:24,230 ADAM: Layer 2 -> dw_min:9.8678e-01  dw_max:1.0116e+00 lr:1.0000e-02
2023-04-01 15:51:24,231 ADAM: Layer 3 -> dw_min:9.9327e-01  dw_max:1.0074e+00 lr:1.0000e-02
2023-04-01 15:51:24,309 			Learning rate: weights:   1.000e-02    
2023-04-01 15:51:24,309 			Last test performance: 87.97%
2023-04-01 15:51:24,309 ----------------
2023-04-01 15:51:26,593   24  =>  93   		Training 486 pattern with 88.96% 	Forward time: 	 2.15 sec
2023-04-01 15:51:26,593 			Loss:    2.465e-01    			Backward time: 	 0.13 sec 
2023-04-01 15:51:26,594 ADAM: Layer 0 -> dw_min:9.9376e-01  dw_max:1.0040e+00 lr:1.0000e-02
2023-04-01 15:51:26,594 ADAM: Layer 1 -> dw_min:9.9015e-01  dw_max:1.0064e+00 lr:1.0000e-02
2023-04-01 15:51:26,594 ADAM: Layer 2 -> dw_min:9.8522e-01  dw_max:1.0131e+00 lr:1.0000e-02
2023-04-01 15:51:26,594 ADAM: Layer 3 -> dw_min:9.9393e-01  dw_max:1.0067e+00 lr:1.0000e-02
2023-04-01 15:51:26,617 			Learning rate: weights:   1.000e-02    
2023-04-01 15:51:26,617 			Last test performance: 87.97%
2023-04-01 15:51:26,617 ----------------
2023-04-01 15:51:29,081   24  =>  94   		Training 486 pattern with 87.50% 	Forward time: 	 2.33 sec
2023-04-01 15:51:29,081 			Loss:    2.987e-01    			Backward time: 	 0.13 sec 
2023-04-01 15:51:29,081 ADAM: Layer 0 -> dw_min:9.9447e-01  dw_max:1.0037e+00 lr:1.0000e-02
2023-04-01 15:51:29,082 ADAM: Layer 1 -> dw_min:9.9136e-01  dw_max:1.0062e+00 lr:1.0000e-02
2023-04-01 15:51:29,082 ADAM: Layer 2 -> dw_min:9.8459e-01  dw_max:1.0109e+00 lr:1.0000e-02
2023-04-01 15:51:29,082 ADAM: Layer 3 -> dw_min:9.9443e-01  dw_max:1.0083e+00 lr:1.0000e-02
2023-04-01 15:51:29,201 			Learning rate: weights:   1.000e-02    
2023-04-01 15:51:29,201 			Last test performance: 87.97%
2023-04-01 15:51:29,201 ----------------
2023-04-01 15:51:31,587   24  =>  95   		Training 486 pattern with 87.08% 	Forward time: 	 2.25 sec
2023-04-01 15:51:31,587 			Loss:    2.865e-01    			Backward time: 	 0.13 sec 
2023-04-01 15:51:31,587 ADAM: Layer 0 -> dw_min:9.9507e-01  dw_max:1.0042e+00 lr:1.0000e-02
2023-04-01 15:51:31,587 ADAM: Layer 1 -> dw_min:9.9088e-01  dw_max:1.0066e+00 lr:1.0000e-02
2023-04-01 15:51:31,587 ADAM: Layer 2 -> dw_min:9.8612e-01  dw_max:1.0105e+00 lr:1.0000e-02
2023-04-01 15:51:31,587 ADAM: Layer 3 -> dw_min:9.9499e-01  dw_max:1.0075e+00 lr:1.0000e-02
2023-04-01 15:51:31,607 			Learning rate: weights:   1.000e-02    
2023-04-01 15:51:31,607 			Last test performance: 87.97%
2023-04-01 15:51:31,607 ----------------
2023-04-01 15:51:33,923   24  =>  96   		Training 486 pattern with 87.29% 	Forward time: 	 2.18 sec
2023-04-01 15:51:33,923 			Loss:    2.771e-01    			Backward time: 	 0.13 sec 
2023-04-01 15:51:33,923 ADAM: Layer 0 -> dw_min:9.9539e-01  dw_max:1.0032e+00 lr:1.0000e-02
2023-04-01 15:51:33,924 ADAM: Layer 1 -> dw_min:9.8934e-01  dw_max:1.0072e+00 lr:1.0000e-02
2023-04-01 15:51:33,924 ADAM: Layer 2 -> dw_min:9.8593e-01  dw_max:1.0110e+00 lr:1.0000e-02
2023-04-01 15:51:33,924 ADAM: Layer 3 -> dw_min:9.9510e-01  dw_max:1.0079e+00 lr:1.0000e-02
2023-04-01 15:51:33,948 			Learning rate: weights:   1.000e-02    
2023-04-01 15:51:33,948 			Last test performance: 87.97%
2023-04-01 15:51:33,948 ----------------
2023-04-01 15:51:36,218   24  =>  97   		Training 486 pattern with 87.92% 	Forward time: 	 2.14 sec
2023-04-01 15:51:36,218 			Loss:    2.769e-01    			Backward time: 	 0.13 sec 
2023-04-01 15:51:36,218 ADAM: Layer 0 -> dw_min:9.9569e-01  dw_max:1.0036e+00 lr:1.0000e-02
2023-04-01 15:51:36,218 ADAM: Layer 1 -> dw_min:9.8993e-01  dw_max:1.0073e+00 lr:1.0000e-02
2023-04-01 15:51:36,218 ADAM: Layer 2 -> dw_min:9.8587e-01  dw_max:1.0111e+00 lr:1.0000e-02
2023-04-01 15:51:36,219 ADAM: Layer 3 -> dw_min:9.9398e-01  dw_max:1.0104e+00 lr:1.0000e-02
2023-04-01 15:51:36,259 			Learning rate: weights:   1.000e-02    
2023-04-01 15:51:36,259 			Last test performance: 87.97%
2023-04-01 15:51:36,260 ----------------
2023-04-01 15:51:38,523   24  =>  98   		Training 486 pattern with 88.33% 	Forward time: 	 2.13 sec
2023-04-01 15:51:38,523 			Loss:    2.701e-01    			Backward time: 	 0.13 sec 
2023-04-01 15:51:38,523 ADAM: Layer 0 -> dw_min:9.9638e-01  dw_max:1.0034e+00 lr:1.0000e-02
2023-04-01 15:51:38,523 ADAM: Layer 1 -> dw_min:9.9042e-01  dw_max:1.0061e+00 lr:1.0000e-02
2023-04-01 15:51:38,524 ADAM: Layer 2 -> dw_min:9.8728e-01  dw_max:1.0105e+00 lr:1.0000e-02
2023-04-01 15:51:38,524 ADAM: Layer 3 -> dw_min:9.9458e-01  dw_max:1.0093e+00 lr:1.0000e-02
2023-04-01 15:51:38,601 			Learning rate: weights:   1.000e-02    
2023-04-01 15:51:38,601 			Last test performance: 87.97%
2023-04-01 15:51:38,601 ----------------
2023-04-01 15:51:40,977   24  =>  99   		Training 486 pattern with 89.17% 	Forward time: 	 2.24 sec
2023-04-01 15:51:40,977 			Loss:    2.695e-01    			Backward time: 	 0.13 sec 
2023-04-01 15:51:40,977 ADAM: Layer 0 -> dw_min:9.9643e-01  dw_max:1.0030e+00 lr:1.0000e-02
2023-04-01 15:51:40,978 ADAM: Layer 1 -> dw_min:9.9029e-01  dw_max:1.0063e+00 lr:1.0000e-02
2023-04-01 15:51:40,978 ADAM: Layer 2 -> dw_min:9.8854e-01  dw_max:1.0118e+00 lr:1.0000e-02
2023-04-01 15:51:40,978 ADAM: Layer 3 -> dw_min:9.9512e-01  dw_max:1.0084e+00 lr:1.0000e-02
2023-04-01 15:51:41,110 			Learning rate: weights:   1.000e-02    
2023-04-01 15:51:41,111 			Last test performance: 87.97%
2023-04-01 15:51:41,111 ----------------
2023-04-01 15:51:43,462   24  => 100   		Training 486 pattern with 88.96% 	Forward time: 	 2.22 sec
2023-04-01 15:51:43,462 			Loss:    2.462e-01    			Backward time: 	 0.13 sec 
2023-04-01 15:51:43,463 ADAM: Layer 0 -> dw_min:9.9611e-01  dw_max:1.0033e+00 lr:1.0000e-02
2023-04-01 15:51:43,463 ADAM: Layer 1 -> dw_min:9.9044e-01  dw_max:1.0082e+00 lr:1.0000e-02
2023-04-01 15:51:43,463 ADAM: Layer 2 -> dw_min:9.8626e-01  dw_max:1.0099e+00 lr:1.0000e-02
2023-04-01 15:51:43,463 ADAM: Layer 3 -> dw_min:9.9560e-01  dw_max:1.0077e+00 lr:1.0000e-02
2023-04-01 15:51:43,550 			Learning rate: weights:   1.000e-02    
2023-04-01 15:51:43,550 			Last test performance: 87.97%
2023-04-01 15:51:43,550 ----------------
2023-04-01 15:51:45,841   24  => 101   		Training 486 pattern with 88.54% 	Forward time: 	 2.16 sec
2023-04-01 15:51:45,841 			Loss:    2.669e-01    			Backward time: 	 0.13 sec 
2023-04-01 15:51:45,841 ADAM: Layer 0 -> dw_min:9.9648e-01  dw_max:1.0029e+00 lr:1.0000e-02
2023-04-01 15:51:45,842 ADAM: Layer 1 -> dw_min:9.9126e-01  dw_max:1.0068e+00 lr:1.0000e-02
2023-04-01 15:51:45,842 ADAM: Layer 2 -> dw_min:9.8626e-01  dw_max:1.0118e+00 lr:1.0000e-02
2023-04-01 15:51:45,842 ADAM: Layer 3 -> dw_min:9.9446e-01  dw_max:1.0080e+00 lr:1.0000e-02
2023-04-01 15:51:45,923 			Learning rate: weights:   1.000e-02    
2023-04-01 15:51:45,923 			Last test performance: 87.97%
2023-04-01 15:51:45,923 ----------------
2023-04-01 15:51:48,179   24  => 102   		Training 486 pattern with 89.79% 	Forward time: 	 2.12 sec
2023-04-01 15:51:48,179 			Loss:    2.546e-01    			Backward time: 	 0.13 sec 
2023-04-01 15:51:48,180 ADAM: Layer 0 -> dw_min:9.9615e-01  dw_max:1.0033e+00 lr:1.0000e-02
2023-04-01 15:51:48,180 ADAM: Layer 1 -> dw_min:9.9041e-01  dw_max:1.0064e+00 lr:1.0000e-02
2023-04-01 15:51:48,180 ADAM: Layer 2 -> dw_min:9.8669e-01  dw_max:1.0110e+00 lr:1.0000e-02
2023-04-01 15:51:48,180 ADAM: Layer 3 -> dw_min:9.9494e-01  dw_max:1.0073e+00 lr:1.0000e-02
2023-04-01 15:51:48,257 			Learning rate: weights:   1.000e-02    
2023-04-01 15:51:48,257 			Last test performance: 87.97%
2023-04-01 15:51:48,258 ----------------
2023-04-01 15:51:50,583   24  => 103   		Training 486 pattern with 85.00% 	Forward time: 	 2.19 sec
2023-04-01 15:51:50,583 			Loss:    3.070e-01    			Backward time: 	 0.13 sec 
2023-04-01 15:51:50,583 ADAM: Layer 0 -> dw_min:9.9623e-01  dw_max:1.0030e+00 lr:1.0000e-02
2023-04-01 15:51:50,583 ADAM: Layer 1 -> dw_min:9.9125e-01  dw_max:1.0085e+00 lr:1.0000e-02
2023-04-01 15:51:50,584 ADAM: Layer 2 -> dw_min:9.8553e-01  dw_max:1.0134e+00 lr:1.0000e-02
2023-04-01 15:51:50,584 ADAM: Layer 3 -> dw_min:9.9485e-01  dw_max:1.0059e+00 lr:1.0000e-02
2023-04-01 15:51:50,626 			Learning rate: weights:   1.000e-02    
2023-04-01 15:51:50,626 			Last test performance: 87.97%
2023-04-01 15:51:50,626 ----------------
2023-04-01 15:51:53,003   24  => 104   		Training 486 pattern with 85.62% 	Forward time: 	 2.24 sec
2023-04-01 15:51:53,003 			Loss:    2.988e-01    			Backward time: 	 0.13 sec 
2023-04-01 15:51:53,003 ADAM: Layer 0 -> dw_min:9.9623e-01  dw_max:1.0026e+00 lr:1.0000e-02
2023-04-01 15:51:53,003 ADAM: Layer 1 -> dw_min:9.9145e-01  dw_max:1.0081e+00 lr:1.0000e-02
2023-04-01 15:51:53,003 ADAM: Layer 2 -> dw_min:9.8685e-01  dw_max:1.0120e+00 lr:1.0000e-02
2023-04-01 15:51:53,004 ADAM: Layer 3 -> dw_min:9.9550e-01  dw_max:1.0072e+00 lr:1.0000e-02
2023-04-01 15:51:53,114 			Learning rate: weights:   1.000e-02    
2023-04-01 15:51:53,114 			Last test performance: 87.97%
2023-04-01 15:51:53,114 ----------------
2023-04-01 15:51:55,590   24  => 105   		Training 486 pattern with 86.88% 	Forward time: 	 2.34 sec
2023-04-01 15:51:55,590 			Loss:    2.881e-01    			Backward time: 	 0.13 sec 
2023-04-01 15:51:55,590 ADAM: Layer 0 -> dw_min:9.9673e-01  dw_max:1.0024e+00 lr:1.0000e-02
2023-04-01 15:51:55,591 ADAM: Layer 1 -> dw_min:9.9165e-01  dw_max:1.0084e+00 lr:1.0000e-02
2023-04-01 15:51:55,591 ADAM: Layer 2 -> dw_min:9.8765e-01  dw_max:1.0126e+00 lr:1.0000e-02
2023-04-01 15:51:55,591 ADAM: Layer 3 -> dw_min:9.9571e-01  dw_max:1.0065e+00 lr:1.0000e-02
2023-04-01 15:51:55,705 			Learning rate: weights:   1.000e-02    
2023-04-01 15:51:55,705 			Last test performance: 87.97%
2023-04-01 15:51:55,705 ----------------
2023-04-01 15:51:58,053   24  => 106   		Training 486 pattern with 87.08% 	Forward time: 	 2.21 sec
2023-04-01 15:51:58,053 			Loss:    3.035e-01    			Backward time: 	 0.13 sec 
2023-04-01 15:51:58,053 ADAM: Layer 0 -> dw_min:9.9655e-01  dw_max:1.0025e+00 lr:1.0000e-02
2023-04-01 15:51:58,053 ADAM: Layer 1 -> dw_min:9.9185e-01  dw_max:1.0084e+00 lr:1.0000e-02
2023-04-01 15:51:58,053 ADAM: Layer 2 -> dw_min:9.8676e-01  dw_max:1.0114e+00 lr:1.0000e-02
2023-04-01 15:51:58,053 ADAM: Layer 3 -> dw_min:9.9614e-01  dw_max:1.0061e+00 lr:1.0000e-02
2023-04-01 15:51:58,082 			Learning rate: weights:   1.000e-02    
2023-04-01 15:51:58,082 			Last test performance: 87.97%
2023-04-01 15:51:58,082 ----------------
2023-04-01 15:52:00,279   24  => 107   		Training 486 pattern with 87.92% 	Forward time: 	 2.07 sec
2023-04-01 15:52:00,280 			Loss:    2.593e-01    			Backward time: 	 0.13 sec 
2023-04-01 15:52:00,280 ADAM: Layer 0 -> dw_min:9.9673e-01  dw_max:1.0025e+00 lr:1.0000e-02
2023-04-01 15:52:00,280 ADAM: Layer 1 -> dw_min:9.9220e-01  dw_max:1.0079e+00 lr:1.0000e-02
2023-04-01 15:52:00,280 ADAM: Layer 2 -> dw_min:9.8760e-01  dw_max:1.0146e+00 lr:1.0000e-02
2023-04-01 15:52:00,280 ADAM: Layer 3 -> dw_min:9.9507e-01  dw_max:1.0056e+00 lr:1.0000e-02
2023-04-01 15:52:00,305 			Learning rate: weights:   1.000e-02    
2023-04-01 15:52:00,305 			Last test performance: 87.97%
2023-04-01 15:52:00,305 ----------------
2023-04-01 15:52:02,578   24  => 108   		Training 486 pattern with 85.42% 	Forward time: 	 2.14 sec
2023-04-01 15:52:02,578 			Loss:    3.334e-01    			Backward time: 	 0.13 sec 
2023-04-01 15:52:02,578 ADAM: Layer 0 -> dw_min:9.9719e-01  dw_max:1.0025e+00 lr:1.0000e-02
2023-04-01 15:52:02,578 ADAM: Layer 1 -> dw_min:9.9241e-01  dw_max:1.0079e+00 lr:1.0000e-02
2023-04-01 15:52:02,578 ADAM: Layer 2 -> dw_min:9.8812e-01  dw_max:1.0113e+00 lr:1.0000e-02
2023-04-01 15:52:02,579 ADAM: Layer 3 -> dw_min:9.9560e-01  dw_max:1.0061e+00 lr:1.0000e-02
2023-04-01 15:52:02,678 			Learning rate: weights:   1.000e-02    
2023-04-01 15:52:02,678 			Last test performance: 87.97%
2023-04-01 15:52:02,678 ----------------
2023-04-01 15:52:05,148   24  => 109   		Training 486 pattern with 87.71% 	Forward time: 	 2.33 sec
2023-04-01 15:52:05,148 			Loss:    2.754e-01    			Backward time: 	 0.13 sec 
2023-04-01 15:52:05,149 ADAM: Layer 0 -> dw_min:9.9746e-01  dw_max:1.0033e+00 lr:1.0000e-02
2023-04-01 15:52:05,149 ADAM: Layer 1 -> dw_min:9.9303e-01  dw_max:1.0065e+00 lr:1.0000e-02
2023-04-01 15:52:05,149 ADAM: Layer 2 -> dw_min:9.8984e-01  dw_max:1.0101e+00 lr:1.0000e-02
2023-04-01 15:52:05,149 ADAM: Layer 3 -> dw_min:9.9604e-01  dw_max:1.0046e+00 lr:1.0000e-02
2023-04-01 15:52:05,225 			Learning rate: weights:   1.000e-02    
2023-04-01 15:52:05,225 			Last test performance: 87.97%
2023-04-01 15:52:05,225 ----------------
2023-04-01 15:52:07,564   24  => 110   		Training 486 pattern with 87.71% 	Forward time: 	 2.20 sec
2023-04-01 15:52:07,564 			Loss:    2.978e-01    			Backward time: 	 0.13 sec 
2023-04-01 15:52:07,564 ADAM: Layer 0 -> dw_min:9.9695e-01  dw_max:1.0028e+00 lr:1.0000e-02
2023-04-01 15:52:07,564 ADAM: Layer 1 -> dw_min:9.9262e-01  dw_max:1.0066e+00 lr:1.0000e-02
2023-04-01 15:52:07,564 ADAM: Layer 2 -> dw_min:9.8493e-01  dw_max:1.0124e+00 lr:1.0000e-02
2023-04-01 15:52:07,564 ADAM: Layer 3 -> dw_min:9.9586e-01  dw_max:1.0046e+00 lr:1.0000e-02
2023-04-01 15:52:07,661 			Learning rate: weights:   1.000e-02    
2023-04-01 15:52:07,661 			Last test performance: 87.97%
2023-04-01 15:52:07,661 ----------------
2023-04-01 15:52:10,042   24  => 111   		Training 486 pattern with 89.38% 	Forward time: 	 2.25 sec
2023-04-01 15:52:10,042 			Loss:    2.480e-01    			Backward time: 	 0.13 sec 
2023-04-01 15:52:10,042 ADAM: Layer 0 -> dw_min:9.9735e-01  dw_max:1.0027e+00 lr:1.0000e-02
2023-04-01 15:52:10,042 ADAM: Layer 1 -> dw_min:9.9288e-01  dw_max:1.0059e+00 lr:1.0000e-02
2023-04-01 15:52:10,042 ADAM: Layer 2 -> dw_min:9.8645e-01  dw_max:1.0112e+00 lr:1.0000e-02
2023-04-01 15:52:10,042 ADAM: Layer 3 -> dw_min:9.9544e-01  dw_max:1.0045e+00 lr:1.0000e-02
2023-04-01 15:52:10,097 			Learning rate: weights:   1.000e-02    
2023-04-01 15:52:10,097 			Last test performance: 87.97%
2023-04-01 15:52:10,097 ----------------
2023-04-01 15:52:12,418   24  => 112   		Training 486 pattern with 88.54% 	Forward time: 	 2.19 sec
2023-04-01 15:52:12,418 			Loss:    2.418e-01    			Backward time: 	 0.13 sec 
2023-04-01 15:52:12,418 ADAM: Layer 0 -> dw_min:9.9697e-01  dw_max:1.0026e+00 lr:1.0000e-02
2023-04-01 15:52:12,418 ADAM: Layer 1 -> dw_min:9.9323e-01  dw_max:1.0065e+00 lr:1.0000e-02
2023-04-01 15:52:12,419 ADAM: Layer 2 -> dw_min:9.8784e-01  dw_max:1.0125e+00 lr:1.0000e-02
2023-04-01 15:52:12,419 ADAM: Layer 3 -> dw_min:9.9354e-01  dw_max:1.0048e+00 lr:1.0000e-02
2023-04-01 15:52:12,439 			Learning rate: weights:   1.000e-02    
2023-04-01 15:52:12,439 			Last test performance: 87.97%
2023-04-01 15:52:12,439 ----------------
2023-04-01 15:52:14,721   24  => 113   		Training 486 pattern with 86.25% 	Forward time: 	 2.15 sec
2023-04-01 15:52:14,721 			Loss:    3.094e-01    			Backward time: 	 0.13 sec 
2023-04-01 15:52:14,721 ADAM: Layer 0 -> dw_min:9.9645e-01  dw_max:1.0029e+00 lr:1.0000e-02
2023-04-01 15:52:14,721 ADAM: Layer 1 -> dw_min:9.9229e-01  dw_max:1.0072e+00 lr:1.0000e-02
2023-04-01 15:52:14,721 ADAM: Layer 2 -> dw_min:9.8906e-01  dw_max:1.0117e+00 lr:1.0000e-02
2023-04-01 15:52:14,721 ADAM: Layer 3 -> dw_min:9.9335e-01  dw_max:1.0046e+00 lr:1.0000e-02
2023-04-01 15:52:14,798 			Learning rate: weights:   1.000e-02    
2023-04-01 15:52:14,798 			Last test performance: 87.97%
2023-04-01 15:52:14,798 ----------------
2023-04-01 15:52:17,123   24  => 114   		Training 486 pattern with 87.92% 	Forward time: 	 2.19 sec
2023-04-01 15:52:17,123 			Loss:    2.724e-01    			Backward time: 	 0.13 sec 
2023-04-01 15:52:17,123 ADAM: Layer 0 -> dw_min:9.9511e-01  dw_max:1.0034e+00 lr:1.0000e-02
2023-04-01 15:52:17,123 ADAM: Layer 1 -> dw_min:9.9174e-01  dw_max:1.0086e+00 lr:1.0000e-02
2023-04-01 15:52:17,123 ADAM: Layer 2 -> dw_min:9.8893e-01  dw_max:1.0106e+00 lr:1.0000e-02
2023-04-01 15:52:17,123 ADAM: Layer 3 -> dw_min:9.9402e-01  dw_max:1.0040e+00 lr:1.0000e-02
2023-04-01 15:52:17,225 			Learning rate: weights:   1.000e-02    
2023-04-01 15:52:17,225 			Last test performance: 87.97%
2023-04-01 15:52:17,225 ----------------
2023-04-01 15:52:19,506   24  => 115   		Training 486 pattern with 89.17% 	Forward time: 	 2.15 sec
2023-04-01 15:52:19,506 			Loss:    2.668e-01    			Backward time: 	 0.13 sec 
2023-04-01 15:52:19,507 ADAM: Layer 0 -> dw_min:9.9622e-01  dw_max:1.0035e+00 lr:1.0000e-02
2023-04-01 15:52:19,507 ADAM: Layer 1 -> dw_min:9.9166e-01  dw_max:1.0066e+00 lr:1.0000e-02
2023-04-01 15:52:19,507 ADAM: Layer 2 -> dw_min:9.8862e-01  dw_max:1.0105e+00 lr:1.0000e-02
2023-04-01 15:52:19,507 ADAM: Layer 3 -> dw_min:9.9461e-01  dw_max:1.0052e+00 lr:1.0000e-02
2023-04-01 15:52:19,568 			Learning rate: weights:   1.000e-02    
2023-04-01 15:52:19,568 			Last test performance: 87.97%
2023-04-01 15:52:19,568 ----------------
2023-04-01 15:52:21,813   24  => 116   		Training 486 pattern with 86.88% 	Forward time: 	 2.11 sec
2023-04-01 15:52:21,813 			Loss:    3.302e-01    			Backward time: 	 0.13 sec 
2023-04-01 15:52:21,813 ADAM: Layer 0 -> dw_min:9.9682e-01  dw_max:1.0037e+00 lr:1.0000e-02
2023-04-01 15:52:21,813 ADAM: Layer 1 -> dw_min:9.9218e-01  dw_max:1.0069e+00 lr:1.0000e-02
2023-04-01 15:52:21,813 ADAM: Layer 2 -> dw_min:9.8578e-01  dw_max:1.0129e+00 lr:1.0000e-02
2023-04-01 15:52:21,814 ADAM: Layer 3 -> dw_min:9.9447e-01  dw_max:1.0070e+00 lr:1.0000e-02
2023-04-01 15:52:21,954 			Learning rate: weights:   1.000e-02    
2023-04-01 15:52:21,954 			Last test performance: 87.97%
2023-04-01 15:52:21,954 ----------------
2023-04-01 15:52:24,288   24  => 117   		Training 486 pattern with 86.67% 	Forward time: 	 2.20 sec
2023-04-01 15:52:24,288 			Loss:    2.990e-01    			Backward time: 	 0.13 sec 
2023-04-01 15:52:24,289 ADAM: Layer 0 -> dw_min:9.9630e-01  dw_max:1.0030e+00 lr:1.0000e-02
2023-04-01 15:52:24,289 ADAM: Layer 1 -> dw_min:9.9135e-01  dw_max:1.0063e+00 lr:1.0000e-02
2023-04-01 15:52:24,289 ADAM: Layer 2 -> dw_min:9.8720e-01  dw_max:1.0117e+00 lr:1.0000e-02
2023-04-01 15:52:24,289 ADAM: Layer 3 -> dw_min:9.9502e-01  dw_max:1.0063e+00 lr:1.0000e-02
2023-04-01 15:52:24,366 			Learning rate: weights:   1.000e-02    
2023-04-01 15:52:24,366 			Last test performance: 87.97%
2023-04-01 15:52:24,366 ----------------
2023-04-01 15:52:26,760   24  => 118   		Training 486 pattern with 88.54% 	Forward time: 	 2.26 sec
2023-04-01 15:52:26,760 			Loss:    2.633e-01    			Backward time: 	 0.13 sec 
2023-04-01 15:52:26,760 ADAM: Layer 0 -> dw_min:9.9623e-01  dw_max:1.0027e+00 lr:1.0000e-02
2023-04-01 15:52:26,760 ADAM: Layer 1 -> dw_min:9.9189e-01  dw_max:1.0070e+00 lr:1.0000e-02
2023-04-01 15:52:26,760 ADAM: Layer 2 -> dw_min:9.8847e-01  dw_max:1.0123e+00 lr:1.0000e-02
2023-04-01 15:52:26,760 ADAM: Layer 3 -> dw_min:9.9556e-01  dw_max:1.0056e+00 lr:1.0000e-02
2023-04-01 15:52:26,819 			Learning rate: weights:   1.000e-02    
2023-04-01 15:52:26,819 			Last test performance: 87.97%
2023-04-01 15:52:26,819 ----------------
2023-04-01 15:52:29,037   24  => 119   		Training 486 pattern with 87.50% 	Forward time: 	 2.08 sec
2023-04-01 15:52:29,037 			Loss:    3.088e-01    			Backward time: 	 0.13 sec 
2023-04-01 15:52:29,037 ADAM: Layer 0 -> dw_min:9.9628e-01  dw_max:1.0034e+00 lr:1.0000e-02
2023-04-01 15:52:29,037 ADAM: Layer 1 -> dw_min:9.9312e-01  dw_max:1.0062e+00 lr:1.0000e-02
2023-04-01 15:52:29,038 ADAM: Layer 2 -> dw_min:9.8577e-01  dw_max:1.0114e+00 lr:1.0000e-02
2023-04-01 15:52:29,038 ADAM: Layer 3 -> dw_min:9.9637e-01  dw_max:1.0049e+00 lr:1.0000e-02
2023-04-01 15:52:29,135 			Learning rate: weights:   1.000e-02    
2023-04-01 15:52:29,135 			Last test performance: 87.97%
2023-04-01 15:52:29,135 ----------------
2023-04-01 15:52:31,517   24  => 120   		Training 486 pattern with 89.38% 	Forward time: 	 2.25 sec
2023-04-01 15:52:31,517 			Loss:    2.340e-01    			Backward time: 	 0.13 sec 
2023-04-01 15:52:31,518 ADAM: Layer 0 -> dw_min:9.9609e-01  dw_max:1.0028e+00 lr:1.0000e-02
2023-04-01 15:52:31,518 ADAM: Layer 1 -> dw_min:9.9346e-01  dw_max:1.0062e+00 lr:1.0000e-02
2023-04-01 15:52:31,518 ADAM: Layer 2 -> dw_min:9.8719e-01  dw_max:1.0103e+00 lr:1.0000e-02
2023-04-01 15:52:31,518 ADAM: Layer 3 -> dw_min:9.9674e-01  dw_max:1.0044e+00 lr:1.0000e-02
2023-04-01 15:52:31,592 			Learning rate: weights:   1.000e-02    
2023-04-01 15:52:31,593 			Last test performance: 87.97%
2023-04-01 15:52:31,593 ----------------
2023-04-01 15:52:34,041   24  => 121   		Training 486 pattern with 88.33% 	Forward time: 	 2.31 sec
2023-04-01 15:52:34,041 			Loss:    2.906e-01    			Backward time: 	 0.13 sec 
2023-04-01 15:52:34,041 ADAM: Layer 0 -> dw_min:9.9651e-01  dw_max:1.0026e+00 lr:1.0000e-02
2023-04-01 15:52:34,041 ADAM: Layer 1 -> dw_min:9.9357e-01  dw_max:1.0055e+00 lr:1.0000e-02
2023-04-01 15:52:34,041 ADAM: Layer 2 -> dw_min:9.8847e-01  dw_max:1.0110e+00 lr:1.0000e-02
2023-04-01 15:52:34,041 ADAM: Layer 3 -> dw_min:9.9609e-01  dw_max:1.0040e+00 lr:1.0000e-02
2023-04-01 15:52:34,124 			Learning rate: weights:   1.000e-02    
2023-04-01 15:52:34,124 			Last test performance: 87.97%
2023-04-01 15:52:34,124 ----------------
2023-04-01 15:52:36,454   24  => 122   		Training 486 pattern with 85.83% 	Forward time: 	 2.20 sec
2023-04-01 15:52:36,454 			Loss:    3.455e-01    			Backward time: 	 0.13 sec 
2023-04-01 15:52:36,454 ADAM: Layer 0 -> dw_min:9.9649e-01  dw_max:1.0024e+00 lr:1.0000e-02
2023-04-01 15:52:36,454 ADAM: Layer 1 -> dw_min:9.9192e-01  dw_max:1.0059e+00 lr:1.0000e-02
2023-04-01 15:52:36,454 ADAM: Layer 2 -> dw_min:9.8878e-01  dw_max:1.0122e+00 lr:1.0000e-02
2023-04-01 15:52:36,455 ADAM: Layer 3 -> dw_min:9.9180e-01  dw_max:1.0054e+00 lr:1.0000e-02
2023-04-01 15:52:36,546 			Learning rate: weights:   1.000e-02    
2023-04-01 15:52:36,546 			Last test performance: 87.97%
2023-04-01 15:52:36,546 ----------------
2023-04-01 15:52:38,998   24  => 123   		Training 486 pattern with 82.92% 	Forward time: 	 2.32 sec
2023-04-01 15:52:38,998 			Loss:    3.709e-01    			Backward time: 	 0.13 sec 
2023-04-01 15:52:38,998 ADAM: Layer 0 -> dw_min:9.9690e-01  dw_max:1.0032e+00 lr:1.0000e-02
2023-04-01 15:52:38,998 ADAM: Layer 1 -> dw_min:9.8989e-01  dw_max:1.0066e+00 lr:1.0000e-02
2023-04-01 15:52:38,999 ADAM: Layer 2 -> dw_min:9.8665e-01  dw_max:1.0124e+00 lr:1.0000e-02
2023-04-01 15:52:38,999 ADAM: Layer 3 -> dw_min:9.9264e-01  dw_max:1.0073e+00 lr:1.0000e-02
2023-04-01 15:52:39,018 			Learning rate: weights:   1.000e-02    
2023-04-01 15:52:39,018 			Last test performance: 87.97%
2023-04-01 15:52:39,018 ----------------
2023-04-01 15:52:41,341   24  => 124   		Training 486 pattern with 89.17% 	Forward time: 	 2.19 sec
2023-04-01 15:52:41,341 			Loss:    2.787e-01    			Backward time: 	 0.13 sec 
2023-04-01 15:52:41,341 ADAM: Layer 0 -> dw_min:9.9733e-01  dw_max:1.0038e+00 lr:1.0000e-02
2023-04-01 15:52:41,342 ADAM: Layer 1 -> dw_min:9.9129e-01  dw_max:1.0090e+00 lr:1.0000e-02
2023-04-01 15:52:41,342 ADAM: Layer 2 -> dw_min:9.8714e-01  dw_max:1.0117e+00 lr:1.0000e-02
2023-04-01 15:52:41,342 ADAM: Layer 3 -> dw_min:9.9320e-01  dw_max:1.0058e+00 lr:1.0000e-02
2023-04-01 15:52:41,461 
2023-04-01 15:52:41,461 Testing:
2023-04-01 15:52:41,592 		24 of 10000 with 87.50% 	 Time used:  0.13 sec
2023-04-01 15:52:41,696 		48 of 10000 with 81.25% 	 Time used:  0.10 sec
2023-04-01 15:52:41,793 		72 of 10000 with 81.94% 	 Time used:  0.10 sec
2023-04-01 15:52:41,886 		96 of 10000 with 83.33% 	 Time used:  0.09 sec
2023-04-01 15:52:41,989 		120 of 10000 with 84.17% 	 Time used:  0.10 sec
2023-04-01 15:52:42,099 		144 of 10000 with 86.81% 	 Time used:  0.11 sec
2023-04-01 15:52:42,203 		168 of 10000 with 87.50% 	 Time used:  0.10 sec
2023-04-01 15:52:42,310 		192 of 10000 with 88.54% 	 Time used:  0.10 sec
2023-04-01 15:52:42,417 		216 of 10000 with 88.89% 	 Time used:  0.11 sec
2023-04-01 15:52:42,501 		240 of 10000 with 90.00% 	 Time used:  0.08 sec
2023-04-01 15:52:42,611 		264 of 10000 with 89.02% 	 Time used:  0.11 sec
2023-04-01 15:52:42,701 		288 of 10000 with 88.89% 	 Time used:  0.09 sec
2023-04-01 15:52:42,808 		312 of 10000 with 88.78% 	 Time used:  0.11 sec
2023-04-01 15:52:42,929 		336 of 10000 with 88.99% 	 Time used:  0.12 sec
2023-04-01 15:52:43,028 		360 of 10000 with 89.44% 	 Time used:  0.10 sec
2023-04-01 15:52:43,133 		384 of 10000 with 88.80% 	 Time used:  0.11 sec
2023-04-01 15:52:43,264 		408 of 10000 with 88.48% 	 Time used:  0.13 sec
2023-04-01 15:52:43,370 		432 of 10000 with 88.89% 	 Time used:  0.11 sec
2023-04-01 15:52:43,478 		456 of 10000 with 88.38% 	 Time used:  0.11 sec
2023-04-01 15:52:43,577 		480 of 10000 with 88.75% 	 Time used:  0.10 sec
2023-04-01 15:52:43,705 		504 of 10000 with 88.69% 	 Time used:  0.13 sec
2023-04-01 15:52:43,819 		528 of 10000 with 89.20% 	 Time used:  0.11 sec
2023-04-01 15:52:43,932 		552 of 10000 with 89.49% 	 Time used:  0.11 sec
2023-04-01 15:52:44,023 		576 of 10000 with 89.76% 	 Time used:  0.09 sec
2023-04-01 15:52:44,122 		600 of 10000 with 89.67% 	 Time used:  0.10 sec
2023-04-01 15:52:44,224 		624 of 10000 with 89.74% 	 Time used:  0.10 sec
2023-04-01 15:52:44,312 		648 of 10000 with 89.81% 	 Time used:  0.09 sec
2023-04-01 15:52:44,418 		672 of 10000 with 89.73% 	 Time used:  0.11 sec
2023-04-01 15:52:44,527 		696 of 10000 with 89.37% 	 Time used:  0.11 sec
2023-04-01 15:52:44,624 		720 of 10000 with 89.17% 	 Time used:  0.10 sec
2023-04-01 15:52:44,740 		744 of 10000 with 88.98% 	 Time used:  0.12 sec
2023-04-01 15:52:44,840 		768 of 10000 with 88.80% 	 Time used:  0.10 sec
2023-04-01 15:52:44,952 		792 of 10000 with 89.02% 	 Time used:  0.11 sec
2023-04-01 15:52:45,069 		816 of 10000 with 89.09% 	 Time used:  0.11 sec
2023-04-01 15:52:45,160 		840 of 10000 with 89.05% 	 Time used:  0.09 sec
2023-04-01 15:52:45,266 		864 of 10000 with 89.24% 	 Time used:  0.11 sec
2023-04-01 15:52:45,390 		888 of 10000 with 89.19% 	 Time used:  0.12 sec
2023-04-01 15:52:45,481 		912 of 10000 with 89.14% 	 Time used:  0.09 sec
2023-04-01 15:52:45,581 		936 of 10000 with 89.21% 	 Time used:  0.10 sec
2023-04-01 15:52:45,670 		960 of 10000 with 89.17% 	 Time used:  0.09 sec
2023-04-01 15:52:45,752 		984 of 10000 with 88.72% 	 Time used:  0.08 sec
2023-04-01 15:52:45,838 		1008 of 10000 with 88.69% 	 Time used:  0.09 sec
2023-04-01 15:52:45,935 		1032 of 10000 with 88.86% 	 Time used:  0.10 sec
2023-04-01 15:52:46,039 		1056 of 10000 with 88.92% 	 Time used:  0.10 sec
2023-04-01 15:52:46,146 		1080 of 10000 with 88.89% 	 Time used:  0.11 sec
2023-04-01 15:52:46,253 		1104 of 10000 with 89.04% 	 Time used:  0.11 sec
2023-04-01 15:52:46,351 		1128 of 10000 with 88.92% 	 Time used:  0.10 sec
2023-04-01 15:52:46,452 		1152 of 10000 with 88.80% 	 Time used:  0.10 sec
2023-04-01 15:52:46,555 		1176 of 10000 with 88.61% 	 Time used:  0.10 sec
2023-04-01 15:52:46,651 		1200 of 10000 with 88.25% 	 Time used:  0.10 sec
2023-04-01 15:52:46,753 		1224 of 10000 with 88.24% 	 Time used:  0.10 sec
2023-04-01 15:52:46,851 		1248 of 10000 with 88.22% 	 Time used:  0.10 sec
2023-04-01 15:52:46,950 		1272 of 10000 with 88.29% 	 Time used:  0.10 sec
2023-04-01 15:52:47,059 		1296 of 10000 with 88.27% 	 Time used:  0.11 sec
2023-04-01 15:52:47,156 		1320 of 10000 with 88.26% 	 Time used:  0.10 sec
2023-04-01 15:52:47,252 		1344 of 10000 with 88.32% 	 Time used:  0.10 sec
2023-04-01 15:52:47,360 		1368 of 10000 with 88.30% 	 Time used:  0.11 sec
2023-04-01 15:52:47,488 		1392 of 10000 with 88.29% 	 Time used:  0.13 sec
2023-04-01 15:52:47,620 		1416 of 10000 with 88.35% 	 Time used:  0.13 sec
2023-04-01 15:52:47,717 		1440 of 10000 with 88.40% 	 Time used:  0.10 sec
2023-04-01 15:52:47,811 		1464 of 10000 with 88.46% 	 Time used:  0.09 sec
2023-04-01 15:52:47,910 		1488 of 10000 with 88.44% 	 Time used:  0.10 sec
2023-04-01 15:52:48,029 		1512 of 10000 with 88.36% 	 Time used:  0.12 sec
2023-04-01 15:52:48,133 		1536 of 10000 with 88.28% 	 Time used:  0.10 sec
2023-04-01 15:52:48,228 		1560 of 10000 with 88.40% 	 Time used:  0.09 sec
2023-04-01 15:52:48,320 		1584 of 10000 with 88.57% 	 Time used:  0.09 sec
2023-04-01 15:52:48,432 		1608 of 10000 with 88.68% 	 Time used:  0.11 sec
2023-04-01 15:52:48,527 		1632 of 10000 with 88.54% 	 Time used:  0.09 sec
2023-04-01 15:52:48,649 		1656 of 10000 with 88.47% 	 Time used:  0.12 sec
2023-04-01 15:52:48,761 		1680 of 10000 with 88.57% 	 Time used:  0.11 sec
2023-04-01 15:52:48,879 		1704 of 10000 with 88.67% 	 Time used:  0.12 sec
2023-04-01 15:52:48,991 		1728 of 10000 with 88.54% 	 Time used:  0.11 sec
2023-04-01 15:52:49,083 		1752 of 10000 with 88.53% 	 Time used:  0.09 sec
2023-04-01 15:52:49,189 		1776 of 10000 with 88.57% 	 Time used:  0.11 sec
2023-04-01 15:52:49,282 		1800 of 10000 with 88.61% 	 Time used:  0.09 sec
2023-04-01 15:52:49,379 		1824 of 10000 with 88.71% 	 Time used:  0.10 sec
2023-04-01 15:52:49,481 		1848 of 10000 with 88.69% 	 Time used:  0.10 sec
2023-04-01 15:52:49,599 		1872 of 10000 with 88.73% 	 Time used:  0.12 sec
2023-04-01 15:52:49,718 		1896 of 10000 with 88.82% 	 Time used:  0.12 sec
2023-04-01 15:52:49,828 		1920 of 10000 with 88.91% 	 Time used:  0.11 sec
2023-04-01 15:52:49,943 		1944 of 10000 with 88.89% 	 Time used:  0.11 sec
2023-04-01 15:52:50,060 		1968 of 10000 with 88.77% 	 Time used:  0.12 sec
2023-04-01 15:52:50,173 		1992 of 10000 with 88.70% 	 Time used:  0.11 sec
2023-04-01 15:52:50,256 		2016 of 10000 with 88.69% 	 Time used:  0.08 sec
2023-04-01 15:52:50,343 		2040 of 10000 with 88.63% 	 Time used:  0.09 sec
2023-04-01 15:52:50,438 		2064 of 10000 with 88.66% 	 Time used:  0.09 sec
2023-04-01 15:52:50,549 		2088 of 10000 with 88.60% 	 Time used:  0.11 sec
2023-04-01 15:52:50,655 		2112 of 10000 with 88.54% 	 Time used:  0.11 sec
2023-04-01 15:52:50,761 		2136 of 10000 with 88.62% 	 Time used:  0.11 sec
2023-04-01 15:52:50,849 		2160 of 10000 with 88.66% 	 Time used:  0.09 sec
2023-04-01 15:52:50,961 		2184 of 10000 with 88.69% 	 Time used:  0.11 sec
2023-04-01 15:52:51,084 		2208 of 10000 with 88.63% 	 Time used:  0.12 sec
2023-04-01 15:52:51,175 		2232 of 10000 with 88.71% 	 Time used:  0.09 sec
2023-04-01 15:52:51,255 		2256 of 10000 with 88.74% 	 Time used:  0.08 sec
2023-04-01 15:52:51,343 		2280 of 10000 with 88.73% 	 Time used:  0.09 sec
2023-04-01 15:52:51,438 		2304 of 10000 with 88.54% 	 Time used:  0.09 sec
2023-04-01 15:52:51,555 		2328 of 10000 with 88.45% 	 Time used:  0.12 sec
2023-04-01 15:52:51,650 		2352 of 10000 with 88.48% 	 Time used:  0.09 sec
2023-04-01 15:52:51,755 		2376 of 10000 with 88.47% 	 Time used:  0.10 sec
2023-04-01 15:52:51,848 		2400 of 10000 with 88.54% 	 Time used:  0.09 sec
2023-04-01 15:52:51,934 		2424 of 10000 with 88.57% 	 Time used:  0.09 sec
2023-04-01 15:52:52,020 		2448 of 10000 with 88.60% 	 Time used:  0.09 sec
2023-04-01 15:52:52,123 		2472 of 10000 with 88.63% 	 Time used:  0.10 sec
2023-04-01 15:52:52,238 		2496 of 10000 with 88.54% 	 Time used:  0.11 sec
2023-04-01 15:52:52,346 		2520 of 10000 with 88.45% 	 Time used:  0.11 sec
2023-04-01 15:52:52,453 		2544 of 10000 with 88.44% 	 Time used:  0.11 sec
2023-04-01 15:52:52,559 		2568 of 10000 with 88.43% 	 Time used:  0.11 sec
2023-04-01 15:52:52,656 		2592 of 10000 with 88.43% 	 Time used:  0.10 sec
2023-04-01 15:52:52,751 		2616 of 10000 with 88.38% 	 Time used:  0.09 sec
2023-04-01 15:52:52,866 		2640 of 10000 with 88.33% 	 Time used:  0.12 sec
2023-04-01 15:52:52,968 		2664 of 10000 with 88.18% 	 Time used:  0.10 sec
2023-04-01 15:52:53,067 		2688 of 10000 with 88.24% 	 Time used:  0.10 sec
2023-04-01 15:52:53,181 		2712 of 10000 with 88.24% 	 Time used:  0.11 sec
2023-04-01 15:52:53,270 		2736 of 10000 with 88.16% 	 Time used:  0.09 sec
2023-04-01 15:52:53,369 		2760 of 10000 with 88.22% 	 Time used:  0.10 sec
2023-04-01 15:52:53,468 		2784 of 10000 with 88.18% 	 Time used:  0.10 sec
2023-04-01 15:52:53,577 		2808 of 10000 with 88.25% 	 Time used:  0.11 sec
2023-04-01 15:52:53,683 		2832 of 10000 with 88.28% 	 Time used:  0.11 sec
2023-04-01 15:52:53,799 		2856 of 10000 with 88.13% 	 Time used:  0.12 sec
2023-04-01 15:52:53,888 		2880 of 10000 with 88.12% 	 Time used:  0.09 sec
2023-04-01 15:52:53,992 		2904 of 10000 with 88.09% 	 Time used:  0.10 sec
2023-04-01 15:52:54,099 		2928 of 10000 with 87.94% 	 Time used:  0.11 sec
2023-04-01 15:52:54,194 		2952 of 10000 with 87.97% 	 Time used:  0.09 sec
2023-04-01 15:52:54,291 		2976 of 10000 with 87.94% 	 Time used:  0.10 sec
2023-04-01 15:52:54,388 		3000 of 10000 with 87.93% 	 Time used:  0.10 sec
2023-04-01 15:52:54,479 		3024 of 10000 with 87.90% 	 Time used:  0.09 sec
2023-04-01 15:52:54,585 		3048 of 10000 with 87.89% 	 Time used:  0.11 sec
2023-04-01 15:52:54,672 		3072 of 10000 with 87.99% 	 Time used:  0.09 sec
2023-04-01 15:52:54,764 		3096 of 10000 with 88.05% 	 Time used:  0.09 sec
2023-04-01 15:52:54,865 		3120 of 10000 with 88.04% 	 Time used:  0.10 sec
2023-04-01 15:52:54,970 		3144 of 10000 with 88.07% 	 Time used:  0.11 sec
2023-04-01 15:52:55,072 		3168 of 10000 with 88.13% 	 Time used:  0.10 sec
2023-04-01 15:52:55,168 		3192 of 10000 with 88.06% 	 Time used:  0.10 sec
2023-04-01 15:52:55,265 		3216 of 10000 with 88.09% 	 Time used:  0.10 sec
2023-04-01 15:52:55,350 		3240 of 10000 with 88.09% 	 Time used:  0.08 sec
2023-04-01 15:52:55,450 		3264 of 10000 with 87.99% 	 Time used:  0.10 sec
2023-04-01 15:52:55,548 		3288 of 10000 with 88.02% 	 Time used:  0.10 sec
2023-04-01 15:52:55,648 		3312 of 10000 with 88.10% 	 Time used:  0.10 sec
2023-04-01 15:52:55,759 		3336 of 10000 with 88.10% 	 Time used:  0.11 sec
2023-04-01 15:52:55,847 		3360 of 10000 with 88.07% 	 Time used:  0.09 sec
2023-04-01 15:52:55,942 		3384 of 10000 with 88.12% 	 Time used:  0.09 sec
2023-04-01 15:52:56,038 		3408 of 10000 with 88.06% 	 Time used:  0.10 sec
2023-04-01 15:52:56,120 		3432 of 10000 with 88.08% 	 Time used:  0.08 sec
2023-04-01 15:52:56,213 		3456 of 10000 with 88.05% 	 Time used:  0.09 sec
2023-04-01 15:52:56,301 		3480 of 10000 with 88.05% 	 Time used:  0.09 sec
2023-04-01 15:52:56,402 		3504 of 10000 with 87.96% 	 Time used:  0.10 sec
2023-04-01 15:52:56,506 		3528 of 10000 with 88.01% 	 Time used:  0.10 sec
2023-04-01 15:52:56,604 		3552 of 10000 with 88.01% 	 Time used:  0.10 sec
2023-04-01 15:52:56,703 		3576 of 10000 with 88.00% 	 Time used:  0.10 sec
2023-04-01 15:52:56,822 		3600 of 10000 with 88.06% 	 Time used:  0.12 sec
2023-04-01 15:52:56,927 		3624 of 10000 with 88.05% 	 Time used:  0.10 sec
2023-04-01 15:52:57,030 		3648 of 10000 with 87.99% 	 Time used:  0.10 sec
2023-04-01 15:52:57,147 		3672 of 10000 with 87.91% 	 Time used:  0.12 sec
2023-04-01 15:52:57,250 		3696 of 10000 with 87.91% 	 Time used:  0.10 sec
2023-04-01 15:52:57,372 		3720 of 10000 with 87.93% 	 Time used:  0.12 sec
2023-04-01 15:52:57,474 		3744 of 10000 with 87.90% 	 Time used:  0.10 sec
2023-04-01 15:52:57,571 		3768 of 10000 with 87.92% 	 Time used:  0.10 sec
2023-04-01 15:52:57,670 		3792 of 10000 with 87.97% 	 Time used:  0.10 sec
2023-04-01 15:52:57,764 		3816 of 10000 with 87.89% 	 Time used:  0.09 sec
2023-04-01 15:52:57,863 		3840 of 10000 with 87.92% 	 Time used:  0.10 sec
2023-04-01 15:52:57,983 		3864 of 10000 with 87.97% 	 Time used:  0.12 sec
2023-04-01 15:52:58,089 		3888 of 10000 with 87.94% 	 Time used:  0.11 sec
2023-04-01 15:52:58,183 		3912 of 10000 with 87.96% 	 Time used:  0.09 sec
2023-04-01 15:52:58,284 		3936 of 10000 with 87.98% 	 Time used:  0.10 sec
2023-04-01 15:52:58,389 		3960 of 10000 with 87.93% 	 Time used:  0.10 sec
2023-04-01 15:52:58,485 		3984 of 10000 with 87.98% 	 Time used:  0.10 sec
2023-04-01 15:52:58,577 		4008 of 10000 with 87.95% 	 Time used:  0.09 sec
2023-04-01 15:52:58,679 		4032 of 10000 with 87.97% 	 Time used:  0.10 sec
2023-04-01 15:52:58,771 		4056 of 10000 with 87.99% 	 Time used:  0.09 sec
2023-04-01 15:52:58,863 		4080 of 10000 with 87.97% 	 Time used:  0.09 sec
2023-04-01 15:52:58,954 		4104 of 10000 with 87.96% 	 Time used:  0.09 sec
2023-04-01 15:52:59,058 		4128 of 10000 with 87.89% 	 Time used:  0.10 sec
2023-04-01 15:52:59,154 		4152 of 10000 with 87.86% 	 Time used:  0.10 sec
2023-04-01 15:52:59,250 		4176 of 10000 with 87.86% 	 Time used:  0.10 sec
2023-04-01 15:52:59,341 		4200 of 10000 with 87.79% 	 Time used:  0.09 sec
2023-04-01 15:52:59,447 		4224 of 10000 with 87.81% 	 Time used:  0.11 sec
2023-04-01 15:52:59,567 		4248 of 10000 with 87.88% 	 Time used:  0.12 sec
2023-04-01 15:52:59,652 		4272 of 10000 with 87.80% 	 Time used:  0.09 sec
2023-04-01 15:52:59,752 		4296 of 10000 with 87.80% 	 Time used:  0.10 sec
2023-04-01 15:52:59,860 		4320 of 10000 with 87.82% 	 Time used:  0.11 sec
2023-04-01 15:52:59,948 		4344 of 10000 with 87.82% 	 Time used:  0.09 sec
2023-04-01 15:53:00,036 		4368 of 10000 with 87.89% 	 Time used:  0.09 sec
2023-04-01 15:53:00,127 		4392 of 10000 with 87.91% 	 Time used:  0.09 sec
2023-04-01 15:53:00,235 		4416 of 10000 with 87.88% 	 Time used:  0.11 sec
2023-04-01 15:53:00,332 		4440 of 10000 with 87.88% 	 Time used:  0.10 sec
2023-04-01 15:53:00,431 		4464 of 10000 with 87.88% 	 Time used:  0.10 sec
2023-04-01 15:53:00,526 		4488 of 10000 with 87.92% 	 Time used:  0.09 sec
2023-04-01 15:53:00,629 		4512 of 10000 with 87.94% 	 Time used:  0.10 sec
2023-04-01 15:53:00,723 		4536 of 10000 with 87.94% 	 Time used:  0.09 sec
2023-04-01 15:53:00,839 		4560 of 10000 with 87.94% 	 Time used:  0.12 sec
2023-04-01 15:53:00,952 		4584 of 10000 with 87.98% 	 Time used:  0.11 sec
2023-04-01 15:53:01,068 		4608 of 10000 with 88.02% 	 Time used:  0.12 sec
2023-04-01 15:53:01,152 		4632 of 10000 with 88.04% 	 Time used:  0.08 sec
2023-04-01 15:53:01,263 		4656 of 10000 with 88.04% 	 Time used:  0.11 sec
2023-04-01 15:53:01,362 		4680 of 10000 with 88.01% 	 Time used:  0.10 sec
2023-04-01 15:53:01,474 		4704 of 10000 with 88.01% 	 Time used:  0.11 sec
2023-04-01 15:53:01,575 		4728 of 10000 with 88.01% 	 Time used:  0.10 sec
2023-04-01 15:53:01,663 		4752 of 10000 with 87.98% 	 Time used:  0.09 sec
2023-04-01 15:53:01,766 		4776 of 10000 with 87.96% 	 Time used:  0.10 sec
2023-04-01 15:53:01,888 		4800 of 10000 with 87.98% 	 Time used:  0.12 sec
2023-04-01 15:53:01,985 		4824 of 10000 with 88.00% 	 Time used:  0.10 sec
2023-04-01 15:53:02,084 		4848 of 10000 with 87.95% 	 Time used:  0.10 sec
2023-04-01 15:53:02,180 		4872 of 10000 with 87.99% 	 Time used:  0.10 sec
2023-04-01 15:53:02,282 		4896 of 10000 with 87.97% 	 Time used:  0.10 sec
2023-04-01 15:53:02,382 		4920 of 10000 with 87.93% 	 Time used:  0.10 sec
2023-04-01 15:53:02,477 		4944 of 10000 with 87.94% 	 Time used:  0.09 sec
2023-04-01 15:53:02,586 		4968 of 10000 with 87.98% 	 Time used:  0.11 sec
2023-04-01 15:53:02,688 		4992 of 10000 with 88.00% 	 Time used:  0.10 sec
2023-04-01 15:53:02,792 		5016 of 10000 with 87.96% 	 Time used:  0.10 sec
2023-04-01 15:53:02,888 		5040 of 10000 with 87.94% 	 Time used:  0.10 sec
2023-04-01 15:53:02,995 		5064 of 10000 with 87.95% 	 Time used:  0.11 sec
2023-04-01 15:53:03,093 		5088 of 10000 with 87.97% 	 Time used:  0.10 sec
2023-04-01 15:53:03,194 		5112 of 10000 with 88.01% 	 Time used:  0.10 sec
2023-04-01 15:53:03,313 		5136 of 10000 with 88.03% 	 Time used:  0.12 sec
2023-04-01 15:53:03,414 		5160 of 10000 with 88.04% 	 Time used:  0.10 sec
2023-04-01 15:53:03,520 		5184 of 10000 with 88.02% 	 Time used:  0.11 sec
2023-04-01 15:53:03,627 		5208 of 10000 with 88.00% 	 Time used:  0.11 sec
2023-04-01 15:53:03,730 		5232 of 10000 with 88.04% 	 Time used:  0.10 sec
2023-04-01 15:53:03,828 		5256 of 10000 with 87.96% 	 Time used:  0.10 sec
2023-04-01 15:53:03,934 		5280 of 10000 with 87.94% 	 Time used:  0.11 sec
2023-04-01 15:53:04,016 		5304 of 10000 with 87.93% 	 Time used:  0.08 sec
2023-04-01 15:53:04,106 		5328 of 10000 with 87.91% 	 Time used:  0.09 sec
2023-04-01 15:53:04,202 		5352 of 10000 with 87.89% 	 Time used:  0.10 sec
2023-04-01 15:53:04,294 		5376 of 10000 with 87.95% 	 Time used:  0.09 sec
2023-04-01 15:53:04,378 		5400 of 10000 with 87.96% 	 Time used:  0.08 sec
2023-04-01 15:53:04,481 		5424 of 10000 with 88.00% 	 Time used:  0.10 sec
2023-04-01 15:53:04,589 		5448 of 10000 with 87.98% 	 Time used:  0.11 sec
2023-04-01 15:53:04,693 		5472 of 10000 with 87.96% 	 Time used:  0.10 sec
2023-04-01 15:53:04,802 		5496 of 10000 with 87.99% 	 Time used:  0.11 sec
2023-04-01 15:53:04,907 		5520 of 10000 with 87.97% 	 Time used:  0.10 sec
2023-04-01 15:53:05,019 		5544 of 10000 with 87.95% 	 Time used:  0.11 sec
2023-04-01 15:53:05,122 		5568 of 10000 with 87.98% 	 Time used:  0.10 sec
2023-04-01 15:53:05,236 		5592 of 10000 with 87.96% 	 Time used:  0.11 sec
2023-04-01 15:53:05,352 		5616 of 10000 with 87.93% 	 Time used:  0.12 sec
2023-04-01 15:53:05,463 		5640 of 10000 with 87.96% 	 Time used:  0.11 sec
2023-04-01 15:53:05,563 		5664 of 10000 with 87.96% 	 Time used:  0.10 sec
2023-04-01 15:53:05,651 		5688 of 10000 with 87.94% 	 Time used:  0.09 sec
2023-04-01 15:53:05,740 		5712 of 10000 with 87.96% 	 Time used:  0.09 sec
2023-04-01 15:53:05,840 		5736 of 10000 with 87.95% 	 Time used:  0.10 sec
2023-04-01 15:53:05,945 		5760 of 10000 with 87.99% 	 Time used:  0.11 sec
2023-04-01 15:53:06,040 		5784 of 10000 with 88.04% 	 Time used:  0.09 sec
2023-04-01 15:53:06,133 		5808 of 10000 with 88.00% 	 Time used:  0.09 sec
2023-04-01 15:53:06,243 		5832 of 10000 with 88.03% 	 Time used:  0.11 sec
2023-04-01 15:53:06,327 		5856 of 10000 with 88.06% 	 Time used:  0.08 sec
2023-04-01 15:53:06,423 		5880 of 10000 with 88.11% 	 Time used:  0.10 sec
2023-04-01 15:53:06,544 		5904 of 10000 with 88.13% 	 Time used:  0.12 sec
2023-04-01 15:53:06,656 		5928 of 10000 with 88.12% 	 Time used:  0.11 sec
2023-04-01 15:53:06,752 		5952 of 10000 with 88.10% 	 Time used:  0.09 sec
2023-04-01 15:53:06,853 		5976 of 10000 with 88.07% 	 Time used:  0.10 sec
2023-04-01 15:53:06,963 		6000 of 10000 with 88.10% 	 Time used:  0.11 sec
2023-04-01 15:53:07,051 		6024 of 10000 with 88.06% 	 Time used:  0.09 sec
2023-04-01 15:53:07,154 		6048 of 10000 with 88.03% 	 Time used:  0.10 sec
2023-04-01 15:53:07,270 		6072 of 10000 with 88.01% 	 Time used:  0.12 sec
2023-04-01 15:53:07,370 		6096 of 10000 with 88.04% 	 Time used:  0.10 sec
2023-04-01 15:53:07,466 		6120 of 10000 with 88.04% 	 Time used:  0.10 sec
2023-04-01 15:53:07,579 		6144 of 10000 with 87.99% 	 Time used:  0.11 sec
2023-04-01 15:53:07,686 		6168 of 10000 with 87.99% 	 Time used:  0.11 sec
2023-04-01 15:53:07,797 		6192 of 10000 with 87.97% 	 Time used:  0.11 sec
2023-04-01 15:53:07,899 		6216 of 10000 with 87.98% 	 Time used:  0.10 sec
2023-04-01 15:53:08,002 		6240 of 10000 with 87.96% 	 Time used:  0.10 sec
2023-04-01 15:53:08,092 		6264 of 10000 with 87.96% 	 Time used:  0.09 sec
2023-04-01 15:53:08,206 		6288 of 10000 with 87.95% 	 Time used:  0.11 sec
2023-04-01 15:53:08,321 		6312 of 10000 with 87.96% 	 Time used:  0.12 sec
2023-04-01 15:53:08,411 		6336 of 10000 with 87.96% 	 Time used:  0.09 sec
2023-04-01 15:53:08,527 		6360 of 10000 with 87.99% 	 Time used:  0.12 sec
2023-04-01 15:53:08,629 		6384 of 10000 with 88.00% 	 Time used:  0.10 sec
2023-04-01 15:53:08,721 		6408 of 10000 with 87.97% 	 Time used:  0.09 sec
2023-04-01 15:53:08,814 		6432 of 10000 with 87.97% 	 Time used:  0.09 sec
2023-04-01 15:53:08,907 		6456 of 10000 with 87.98% 	 Time used:  0.09 sec
2023-04-01 15:53:09,003 		6480 of 10000 with 87.98% 	 Time used:  0.10 sec
2023-04-01 15:53:09,099 		6504 of 10000 with 87.99% 	 Time used:  0.09 sec
2023-04-01 15:53:09,213 		6528 of 10000 with 88.02% 	 Time used:  0.11 sec
2023-04-01 15:53:09,315 		6552 of 10000 with 88.00% 	 Time used:  0.10 sec
2023-04-01 15:53:09,417 		6576 of 10000 with 87.97% 	 Time used:  0.10 sec
2023-04-01 15:53:09,511 		6600 of 10000 with 87.95% 	 Time used:  0.09 sec
2023-04-01 15:53:09,616 		6624 of 10000 with 88.00% 	 Time used:  0.10 sec
2023-04-01 15:53:09,721 		6648 of 10000 with 88.04% 	 Time used:  0.10 sec
2023-04-01 15:53:09,829 		6672 of 10000 with 87.99% 	 Time used:  0.11 sec
2023-04-01 15:53:09,922 		6696 of 10000 with 87.95% 	 Time used:  0.09 sec
2023-04-01 15:53:10,038 		6720 of 10000 with 87.95% 	 Time used:  0.11 sec
2023-04-01 15:53:10,156 		6744 of 10000 with 87.92% 	 Time used:  0.12 sec
2023-04-01 15:53:10,296 		6768 of 10000 with 87.93% 	 Time used:  0.14 sec
2023-04-01 15:53:10,422 		6792 of 10000 with 87.93% 	 Time used:  0.13 sec
```
