## Supplementary material for "Competitive performance and superior noise robustness of a non-negative deep convolutional spiking network": Source Code: log_2023_03_31_20_44_34_0.0.txt (part 1 of 8)

```
2023-03-31 20:44:34,812 Config(network_structure=Network(layer_type=['Input Spike Image', 'CONV2D', 'RELU', 'MAX POOLING', 'CONV2D', 'RELU', 'MAX POOLING', 'CONV2D', 'RELU', 'CONV2D'], forward_neuron_numbers=[[], [1, 32], [], [], [32, 64], [], [], [64, 96], [], [96, 10]], forward_kernel_size=[[], [5, 5], [], [2, 2], [5, 5], [], [2, 2], [3, 3], [], [1, 1]], strides=[[], [1, 1], [], [2, 2], [1, 1], [], [2, 2], [1, 1], [], [1, 1]], dilation=[], padding=[], number_of_output_neurons=10), learning_parameters=LearningParameters(learning_active=True, loss_mode=1, loss_coeffs_mse=0.5, loss_coeffs_kldiv=1.0, optimizer_name='Adam', learning_rate_gamma_w=0.001, learning_rate_threshold_w=1e-05, lr_schedule_name='ReduceLROnPlateau', lr_scheduler_use_performance=False, lr_scheduler_factor_w=0.75, lr_scheduler_patience_w=-1, lr_scheduler_tau_w=10, number_of_batches_for_one_update=20, overload_path='Previous', weight_noise_range=[], eps_xy_intitial=1.0, disable_scale_grade=False, kepp_last_grad_scale=True, sbs_skip_gradient_calculation=[], adapt_learning_rate_after_minibatch=False, w_trainable=[True], supervised_cluster=False), augmentation=Augmentation(crop_width_in_pixel=2, flip_p=0.5, jitter_brightness=0.5, jitter_contrast=0.1, jitter_saturation=0.1, jitter_hue=0.15), image_statistics=ImageStatistics(mean=[], the_size=[]), approximation_setting=ApproximationSetting(approximation_enable=[], number_of_trunc_bits=[], number_of_frac_bits=[]), extract_noisy_pictures=False, simulation_id=0, stage_id=0, batch_size=24, data_mode='MNIST', data_path='./DATA_MNIST_AWGN/', epoch_id=0, epoch_id_max=100, number_of_cpu_processes=24, enable_cpu_thread_balacing=False, weight_path='Parameters', log_path='Log', number_of_spikes=[0], cooldown_after_number_of_spikes=-1, reduction_cooldown=25.0, epsilon_0=1.0, forgetting_offset=-1.0, force_forward_h_dynamic_on_cpu=True, spike_full_layer_input_distribution=[])
2023-03-31 20:44:34,812 Number of spikes: [0]
2023-03-31 20:44:34,812 Cooldown after spikes: -1
2023-03-31 20:44:34,812 Reduction cooldown: 25.0
2023-03-31 20:44:34,813 
2023-03-31 20:44:34,813 Epsilon 0: 1.0
2023-03-31 20:44:34,813 Batch size: 24
2023-03-31 20:44:34,813 Data mode: MNIST
2023-03-31 20:44:34,813 
2023-03-31 20:44:34,813 *** Config loaded.
2023-03-31 20:44:34,813 
2023-03-31 20:44:34,817 Using cpu device
2023-03-31 20:44:37,333 *** Data loaded.
2023-03-31 20:44:37,334 
2023-03-31 20:44:37,334 Layer ID: 0
2023-03-31 20:44:37,334 Layer type: Input Spike Image
2023-03-31 20:44:37,334 Input channels: -1
2023-03-31 20:44:37,334 Output channels: -1
2023-03-31 20:44:37,334 Kernel size: []
2023-03-31 20:44:37,334 Stride: [1, 1]
2023-03-31 20:44:37,335 Dilation: [1, 1]
2023-03-31 20:44:37,335 Padding: [0, 0]
2023-03-31 20:44:37,335 W trainable?: True
2023-03-31 20:44:37,335 Layer: 0 -> Input Spike Image Layer
2023-03-31 20:44:37,336 
2023-03-31 20:44:37,336 Layer ID: 1
2023-03-31 20:44:37,336 Layer type: CONV2D
2023-03-31 20:44:37,336 Input channels: 1
2023-03-31 20:44:37,337 Output channels: 32
2023-03-31 20:44:37,337 Kernel size: [5, 5]
2023-03-31 20:44:37,337 Stride: [1, 1]
2023-03-31 20:44:37,337 Dilation: [1, 1]
2023-03-31 20:44:37,337 Padding: [0, 0]
2023-03-31 20:44:37,337 W trainable?: True
2023-03-31 20:44:37,337 Layer: 1 -> CONV2D Layer
2023-03-31 20:44:37,343 
2023-03-31 20:44:37,343 Layer ID: 2
2023-03-31 20:44:37,343 Layer type: RELU
2023-03-31 20:44:37,343 Input channels: -1
2023-03-31 20:44:37,343 Output channels: -1
2023-03-31 20:44:37,343 Kernel size: []
2023-03-31 20:44:37,344 Stride: [1, 1]
2023-03-31 20:44:37,344 Dilation: [1, 1]
2023-03-31 20:44:37,344 Padding: [0, 0]
2023-03-31 20:44:37,344 W trainable?: True
2023-03-31 20:44:37,344 Layer: 2 -> RELU Layer
2023-03-31 20:44:37,344 
2023-03-31 20:44:37,344 Layer ID: 3
2023-03-31 20:44:37,345 Layer type: MAX POOLING
2023-03-31 20:44:37,345 Input channels: -1
2023-03-31 20:44:37,345 Output channels: -1
2023-03-31 20:44:37,345 Kernel size: [2, 2]
2023-03-31 20:44:37,345 Stride: [2, 2]
2023-03-31 20:44:37,345 Dilation: [1, 1]
2023-03-31 20:44:37,345 Padding: [0, 0]
2023-03-31 20:44:37,346 W trainable?: True
2023-03-31 20:44:37,346 Layer: 3 -> MAX POOLING Layer
2023-03-31 20:44:37,346 
2023-03-31 20:44:37,347 Layer ID: 4
2023-03-31 20:44:37,347 Layer type: CONV2D
2023-03-31 20:44:37,347 Input channels: 32
2023-03-31 20:44:37,347 Output channels: 64
2023-03-31 20:44:37,347 Kernel size: [5, 5]
2023-03-31 20:44:37,347 Stride: [1, 1]
2023-03-31 20:44:37,347 Dilation: [1, 1]
2023-03-31 20:44:37,348 Padding: [0, 0]
2023-03-31 20:44:37,348 W trainable?: True
2023-03-31 20:44:37,348 Layer: 4 -> CONV2D Layer
2023-03-31 20:44:37,350 
2023-03-31 20:44:37,350 Layer ID: 5
2023-03-31 20:44:37,350 Layer type: RELU
2023-03-31 20:44:37,350 Input channels: -1
2023-03-31 20:44:37,350 Output channels: -1
2023-03-31 20:44:37,350 Kernel size: []
2023-03-31 20:44:37,350 Stride: [1, 1]
2023-03-31 20:44:37,351 Dilation: [1, 1]
2023-03-31 20:44:37,351 Padding: [0, 0]
2023-03-31 20:44:37,351 W trainable?: True
2023-03-31 20:44:37,351 Layer: 5 -> RELU Layer
2023-03-31 20:44:37,351 
2023-03-31 20:44:37,351 Layer ID: 6
2023-03-31 20:44:37,351 Layer type: MAX POOLING
2023-03-31 20:44:37,352 Input channels: -1
2023-03-31 20:44:37,352 Output channels: -1
2023-03-31 20:44:37,352 Kernel size: [2, 2]
2023-03-31 20:44:37,352 Stride: [2, 2]
2023-03-31 20:44:37,352 Dilation: [1, 1]
2023-03-31 20:44:37,352 Padding: [0, 0]
2023-03-31 20:44:37,352 W trainable?: True
2023-03-31 20:44:37,352 Layer: 6 -> MAX POOLING Layer
2023-03-31 20:44:37,353 
2023-03-31 20:44:37,353 Layer ID: 7
2023-03-31 20:44:37,353 Layer type: CONV2D
2023-03-31 20:44:37,353 Input channels: 64
2023-03-31 20:44:37,354 Output channels: 96
2023-03-31 20:44:37,354 Kernel size: [3, 3]
2023-03-31 20:44:37,354 Stride: [1, 1]
2023-03-31 20:44:37,354 Dilation: [1, 1]
2023-03-31 20:44:37,354 Padding: [0, 0]
2023-03-31 20:44:37,354 W trainable?: True
2023-03-31 20:44:37,354 Layer: 7 -> CONV2D Layer
2023-03-31 20:44:37,356 
2023-03-31 20:44:37,356 Layer ID: 8
2023-03-31 20:44:37,356 Layer type: RELU
2023-03-31 20:44:37,356 Input channels: -1
2023-03-31 20:44:37,357 Output channels: -1
2023-03-31 20:44:37,357 Kernel size: []
2023-03-31 20:44:37,357 Stride: [1, 1]
2023-03-31 20:44:37,357 Dilation: [1, 1]
2023-03-31 20:44:37,357 Padding: [0, 0]
2023-03-31 20:44:37,357 W trainable?: True
2023-03-31 20:44:37,357 Layer: 8 -> RELU Layer
2023-03-31 20:44:37,357 
2023-03-31 20:44:37,358 Layer ID: 9
2023-03-31 20:44:37,358 Layer type: CONV2D
2023-03-31 20:44:37,358 Input channels: 96
2023-03-31 20:44:37,358 Output channels: 10
2023-03-31 20:44:37,358 Kernel size: [1, 1]
2023-03-31 20:44:37,358 Stride: [1, 1]
2023-03-31 20:44:37,358 Dilation: [1, 1]
2023-03-31 20:44:37,358 Padding: [0, 0]
2023-03-31 20:44:37,359 W trainable?: True
2023-03-31 20:44:37,359 Layer: 9 -> CONV2D Layer
2023-03-31 20:44:37,361 
2023-03-31 20:44:37,361 Number of parameters found to optimize: 8
2023-03-31 20:44:37,361 Using optimizer: Adam
2023-03-31 20:44:37,361 Using lr scheduler for optimizer 0: ReduceLROnPlateau
2023-03-31 20:44:37,361 *** Network generated.
2023-03-31 20:44:37,364 
2023-03-31 20:44:37,371 			Learning rate: weights:   1.000e-03    
2023-03-31 20:44:37,371 
2023-03-31 20:44:37,371 ----------------
2023-03-31 20:44:38,278   0   =>  0    		Training 486 pattern with 9.17%  	Forward time: 	 0.60 sec
2023-03-31 20:44:38,278 			Loss:    9.708e-02    			Backward time: 	 0.27 sec 
2023-03-31 20:44:38,398 			Learning rate: weights:   1.000e-03    
2023-03-31 20:44:38,398 
2023-03-31 20:44:38,398 ----------------
2023-03-31 20:44:38,838   0   =>  1    		Training 486 pattern with 15.83% 	Forward time: 	 0.31 sec
2023-03-31 20:44:38,838 			Loss:    9.516e-02    			Backward time: 	 0.11 sec 
2023-03-31 20:44:39,106 			Learning rate: weights:   1.000e-03    
2023-03-31 20:44:39,106 
2023-03-31 20:44:39,106 ----------------
2023-03-31 20:44:39,633   0   =>  2    		Training 486 pattern with 7.50%  	Forward time: 	 0.38 sec
2023-03-31 20:44:39,633 			Loss:    9.611e-02    			Backward time: 	 0.12 sec 
2023-03-31 20:44:39,777 			Learning rate: weights:   1.000e-03    
2023-03-31 20:44:39,777 
2023-03-31 20:44:39,777 ----------------
2023-03-31 20:44:40,227   0   =>  3    		Training 486 pattern with 18.75% 	Forward time: 	 0.32 sec
2023-03-31 20:44:40,227 			Loss:    9.360e-02    			Backward time: 	 0.10 sec 
2023-03-31 20:44:40,361 			Learning rate: weights:   1.000e-03    
2023-03-31 20:44:40,362 
2023-03-31 20:44:40,362 ----------------
2023-03-31 20:44:40,817   0   =>  4    		Training 486 pattern with 25.00% 	Forward time: 	 0.33 sec
2023-03-31 20:44:40,818 			Loss:    9.327e-02    			Backward time: 	 0.10 sec 
2023-03-31 20:44:40,989 			Learning rate: weights:   1.000e-03    
2023-03-31 20:44:40,989 
2023-03-31 20:44:40,989 ----------------
2023-03-31 20:44:41,460   0   =>  5    		Training 486 pattern with 31.67% 	Forward time: 	 0.34 sec
2023-03-31 20:44:41,460 			Loss:    9.086e-02    			Backward time: 	 0.10 sec 
2023-03-31 20:44:41,593 			Learning rate: weights:   1.000e-03    
2023-03-31 20:44:41,594 
2023-03-31 20:44:41,594 ----------------
2023-03-31 20:44:42,016   0   =>  6    		Training 486 pattern with 32.92% 	Forward time: 	 0.30 sec
2023-03-31 20:44:42,016 			Loss:    8.965e-02    			Backward time: 	 0.10 sec 
2023-03-31 20:44:42,198 			Learning rate: weights:   1.000e-03    
2023-03-31 20:44:42,199 
2023-03-31 20:44:42,199 ----------------
2023-03-31 20:44:42,629   0   =>  7    		Training 486 pattern with 29.58% 	Forward time: 	 0.30 sec
2023-03-31 20:44:42,629 			Loss:    8.848e-02    			Backward time: 	 0.11 sec 
2023-03-31 20:44:42,730 			Learning rate: weights:   1.000e-03    
2023-03-31 20:44:42,730 
2023-03-31 20:44:42,730 ----------------
2023-03-31 20:44:43,181   0   =>  8    		Training 486 pattern with 34.58% 	Forward time: 	 0.32 sec
2023-03-31 20:44:43,181 			Loss:    8.591e-02    			Backward time: 	 0.10 sec 
2023-03-31 20:44:43,312 			Learning rate: weights:   1.000e-03    
2023-03-31 20:44:43,312 
2023-03-31 20:44:43,312 ----------------
2023-03-31 20:44:43,758   0   =>  9    		Training 486 pattern with 35.42% 	Forward time: 	 0.26 sec
2023-03-31 20:44:43,759 			Loss:    8.465e-02    			Backward time: 	 0.16 sec 
2023-03-31 20:44:43,888 			Learning rate: weights:   1.000e-03    
2023-03-31 20:44:43,888 
2023-03-31 20:44:43,889 ----------------
2023-03-31 20:44:44,341   0   =>  10   		Training 486 pattern with 43.12% 	Forward time: 	 0.32 sec
2023-03-31 20:44:44,341 			Loss:    8.158e-02    			Backward time: 	 0.10 sec 
2023-03-31 20:44:44,457 			Learning rate: weights:   1.000e-03    
2023-03-31 20:44:44,458 
2023-03-31 20:44:44,458 ----------------
2023-03-31 20:44:44,832   0   =>  11   		Training 486 pattern with 33.75% 	Forward time: 	 0.25 sec
2023-03-31 20:44:44,832 			Loss:    7.952e-02    			Backward time: 	 0.10 sec 
2023-03-31 20:44:44,936 			Learning rate: weights:   1.000e-03    
2023-03-31 20:44:44,936 
2023-03-31 20:44:44,937 ----------------
2023-03-31 20:44:45,390   0   =>  12   		Training 486 pattern with 42.71% 	Forward time: 	 0.32 sec
2023-03-31 20:44:45,390 			Loss:    7.665e-02    			Backward time: 	 0.11 sec 
2023-03-31 20:44:45,488 			Learning rate: weights:   1.000e-03    
2023-03-31 20:44:45,488 
2023-03-31 20:44:45,488 ----------------
2023-03-31 20:44:45,894   0   =>  13   		Training 486 pattern with 43.96% 	Forward time: 	 0.27 sec
2023-03-31 20:44:45,894 			Loss:    7.445e-02    			Backward time: 	 0.11 sec 
2023-03-31 20:44:45,987 			Learning rate: weights:   1.000e-03    
2023-03-31 20:44:45,987 
2023-03-31 20:44:45,988 ----------------
2023-03-31 20:44:46,400   0   =>  14   		Training 486 pattern with 48.75% 	Forward time: 	 0.31 sec
2023-03-31 20:44:46,400 			Loss:    7.045e-02    			Backward time: 	 0.08 sec 
2023-03-31 20:44:46,578 			Learning rate: weights:   1.000e-03    
2023-03-31 20:44:46,578 
2023-03-31 20:44:46,578 ----------------
2023-03-31 20:44:46,995   0   =>  15   		Training 486 pattern with 52.50% 	Forward time: 	 0.28 sec
2023-03-31 20:44:46,995 			Loss:    6.780e-02    			Backward time: 	 0.12 sec 
2023-03-31 20:44:47,250 			Learning rate: weights:   1.000e-03    
2023-03-31 20:44:47,250 
2023-03-31 20:44:47,251 ----------------
2023-03-31 20:44:47,617   0   =>  16   		Training 486 pattern with 48.33% 	Forward time: 	 0.25 sec
2023-03-31 20:44:47,617 			Loss:    6.741e-02    			Backward time: 	 0.09 sec 
2023-03-31 20:44:47,943 			Learning rate: weights:   1.000e-03    
2023-03-31 20:44:47,943 
2023-03-31 20:44:47,943 ----------------
2023-03-31 20:44:48,308   0   =>  17   		Training 486 pattern with 44.38% 	Forward time: 	 0.25 sec
2023-03-31 20:44:48,308 			Loss:    6.550e-02    			Backward time: 	 0.09 sec 
2023-03-31 20:44:48,422 			Learning rate: weights:   1.000e-03    
2023-03-31 20:44:48,422 
2023-03-31 20:44:48,422 ----------------
2023-03-31 20:44:48,780   0   =>  18   		Training 486 pattern with 53.96% 	Forward time: 	 0.25 sec
2023-03-31 20:44:48,780 			Loss:    6.077e-02    			Backward time: 	 0.09 sec 
2023-03-31 20:44:48,918 			Learning rate: weights:   1.000e-03    
2023-03-31 20:44:48,918 
2023-03-31 20:44:48,918 ----------------
2023-03-31 20:44:49,300   0   =>  19   		Training 486 pattern with 51.46% 	Forward time: 	 0.28 sec
2023-03-31 20:44:49,300 			Loss:    6.225e-02    			Backward time: 	 0.08 sec 
2023-03-31 20:44:49,410 			Learning rate: weights:   1.000e-03    
2023-03-31 20:44:49,410 
2023-03-31 20:44:49,410 ----------------
2023-03-31 20:44:49,805   0   =>  20   		Training 486 pattern with 53.33% 	Forward time: 	 0.28 sec
2023-03-31 20:44:49,805 			Loss:    6.002e-02    			Backward time: 	 0.09 sec 
2023-03-31 20:44:50,027 			Learning rate: weights:   1.000e-03    
2023-03-31 20:44:50,027 
2023-03-31 20:44:50,028 ----------------
2023-03-31 20:44:50,369   0   =>  21   		Training 486 pattern with 55.21% 	Forward time: 	 0.23 sec
2023-03-31 20:44:50,369 			Loss:    5.479e-02    			Backward time: 	 0.09 sec 
2023-03-31 20:44:50,486 			Learning rate: weights:   1.000e-03    
2023-03-31 20:44:50,486 
2023-03-31 20:44:50,486 ----------------
2023-03-31 20:44:50,924   0   =>  22   		Training 486 pattern with 61.88% 	Forward time: 	 0.27 sec
2023-03-31 20:44:50,924 			Loss:    5.080e-02    			Backward time: 	 0.14 sec 
2023-03-31 20:44:51,142 			Learning rate: weights:   1.000e-03    
2023-03-31 20:44:51,143 
2023-03-31 20:44:51,143 ----------------
2023-03-31 20:44:51,502   0   =>  23   		Training 486 pattern with 56.04% 	Forward time: 	 0.25 sec
2023-03-31 20:44:51,503 			Loss:    5.294e-02    			Backward time: 	 0.09 sec 
2023-03-31 20:44:51,646 			Learning rate: weights:   1.000e-03    
2023-03-31 20:44:51,646 
2023-03-31 20:44:51,646 ----------------
2023-03-31 20:44:52,070   0   =>  24   		Training 486 pattern with 56.04% 	Forward time: 	 0.25 sec
2023-03-31 20:44:52,070 			Loss:    5.306e-02    			Backward time: 	 0.15 sec 
2023-03-31 20:44:52,299 			Learning rate: weights:   1.000e-03    
2023-03-31 20:44:52,299 
2023-03-31 20:44:52,300 ----------------
2023-03-31 20:44:52,648   0   =>  25   		Training 486 pattern with 55.42% 	Forward time: 	 0.23 sec
2023-03-31 20:44:52,648 			Loss:    5.341e-02    			Backward time: 	 0.10 sec 
2023-03-31 20:44:52,827 			Learning rate: weights:   1.000e-03    
2023-03-31 20:44:52,827 
2023-03-31 20:44:52,827 ----------------
2023-03-31 20:44:53,231   0   =>  26   		Training 486 pattern with 57.92% 	Forward time: 	 0.29 sec
2023-03-31 20:44:53,232 			Loss:    4.955e-02    			Backward time: 	 0.10 sec 
2023-03-31 20:44:53,426 			Learning rate: weights:   1.000e-03    
2023-03-31 20:44:53,427 
2023-03-31 20:44:53,427 ----------------
2023-03-31 20:44:53,822   0   =>  27   		Training 486 pattern with 56.88% 	Forward time: 	 0.24 sec
2023-03-31 20:44:53,823 			Loss:    5.294e-02    			Backward time: 	 0.14 sec 
2023-03-31 20:44:53,952 			Learning rate: weights:   1.000e-03    
2023-03-31 20:44:53,952 
2023-03-31 20:44:53,953 ----------------
2023-03-31 20:44:54,316   0   =>  28   		Training 486 pattern with 63.96% 	Forward time: 	 0.25 sec
2023-03-31 20:44:54,316 			Loss:    4.533e-02    			Backward time: 	 0.09 sec 
2023-03-31 20:44:54,514 			Learning rate: weights:   1.000e-03    
2023-03-31 20:44:54,525 
2023-03-31 20:44:54,525 ----------------
2023-03-31 20:44:54,896   0   =>  29   		Training 486 pattern with 65.00% 	Forward time: 	 0.26 sec
2023-03-31 20:44:54,896 			Loss:    4.338e-02    			Backward time: 	 0.10 sec 
2023-03-31 20:44:55,080 			Learning rate: weights:   1.000e-03    
2023-03-31 20:44:55,081 
2023-03-31 20:44:55,081 ----------------
2023-03-31 20:44:55,444   0   =>  30   		Training 486 pattern with 61.88% 	Forward time: 	 0.25 sec
2023-03-31 20:44:55,445 			Loss:    4.931e-02    			Backward time: 	 0.10 sec 
2023-03-31 20:44:55,632 			Learning rate: weights:   1.000e-03    
2023-03-31 20:44:55,632 
2023-03-31 20:44:55,632 ----------------
2023-03-31 20:44:56,010   0   =>  31   		Training 486 pattern with 64.17% 	Forward time: 	 0.26 sec
2023-03-31 20:44:56,010 			Loss:    4.502e-02    			Backward time: 	 0.10 sec 
2023-03-31 20:44:56,149 			Learning rate: weights:   1.000e-03    
2023-03-31 20:44:56,149 
2023-03-31 20:44:56,150 ----------------
2023-03-31 20:44:56,514   0   =>  32   		Training 486 pattern with 65.00% 	Forward time: 	 0.25 sec
2023-03-31 20:44:56,515 			Loss:    4.415e-02    			Backward time: 	 0.09 sec 
2023-03-31 20:44:56,698 			Learning rate: weights:   1.000e-03    
2023-03-31 20:44:56,698 
2023-03-31 20:44:56,698 ----------------
2023-03-31 20:44:57,092   0   =>  33   		Training 486 pattern with 63.33% 	Forward time: 	 0.27 sec
2023-03-31 20:44:57,092 			Loss:    4.513e-02    			Backward time: 	 0.10 sec 
2023-03-31 20:44:57,265 			Learning rate: weights:   1.000e-03    
2023-03-31 20:44:57,265 
2023-03-31 20:44:57,265 ----------------
2023-03-31 20:44:57,683   0   =>  34   		Training 486 pattern with 64.58% 	Forward time: 	 0.29 sec
2023-03-31 20:44:57,684 			Loss:    4.529e-02    			Backward time: 	 0.10 sec 
2023-03-31 20:44:57,798 			Learning rate: weights:   1.000e-03    
2023-03-31 20:44:57,798 
2023-03-31 20:44:57,798 ----------------
2023-03-31 20:44:58,193   0   =>  35   		Training 486 pattern with 66.88% 	Forward time: 	 0.27 sec
2023-03-31 20:44:58,193 			Loss:    4.285e-02    			Backward time: 	 0.10 sec 
2023-03-31 20:44:58,343 			Learning rate: weights:   1.000e-03    
2023-03-31 20:44:58,343 
2023-03-31 20:44:58,343 ----------------
2023-03-31 20:44:58,745   0   =>  36   		Training 486 pattern with 72.50% 	Forward time: 	 0.27 sec
2023-03-31 20:44:58,745 			Loss:    3.665e-02    			Backward time: 	 0.11 sec 
2023-03-31 20:44:58,835 			Learning rate: weights:   1.000e-03    
2023-03-31 20:44:58,835 
2023-03-31 20:44:58,835 ----------------
2023-03-31 20:44:59,213   0   =>  37   		Training 486 pattern with 65.21% 	Forward time: 	 0.26 sec
2023-03-31 20:44:59,213 			Loss:    4.531e-02    			Backward time: 	 0.10 sec 
2023-03-31 20:44:59,353 			Learning rate: weights:   1.000e-03    
2023-03-31 20:44:59,353 
2023-03-31 20:44:59,353 ----------------
2023-03-31 20:44:59,819   0   =>  38   		Training 486 pattern with 60.42% 	Forward time: 	 0.30 sec
2023-03-31 20:44:59,819 			Loss:    4.944e-02    			Backward time: 	 0.15 sec 
2023-03-31 20:45:00,067 			Learning rate: weights:   1.000e-03    
2023-03-31 20:45:00,067 
2023-03-31 20:45:00,068 ----------------
2023-03-31 20:45:00,474   0   =>  39   		Training 486 pattern with 70.21% 	Forward time: 	 0.28 sec
2023-03-31 20:45:00,474 			Loss:    3.896e-02    			Backward time: 	 0.10 sec 
2023-03-31 20:45:00,645 			Learning rate: weights:   1.000e-03    
2023-03-31 20:45:00,645 
2023-03-31 20:45:00,646 ----------------
2023-03-31 20:45:01,105   0   =>  40   		Training 486 pattern with 67.92% 	Forward time: 	 0.34 sec
2023-03-31 20:45:01,105 			Loss:    3.873e-02    			Backward time: 	 0.10 sec 
2023-03-31 20:45:01,264 			Learning rate: weights:   1.000e-03    
2023-03-31 20:45:01,264 
2023-03-31 20:45:01,264 ----------------
2023-03-31 20:45:01,633   0   =>  41   		Training 486 pattern with 75.00% 	Forward time: 	 0.25 sec
2023-03-31 20:45:01,633 			Loss:    3.285e-02    			Backward time: 	 0.10 sec 
2023-03-31 20:45:01,765 			Learning rate: weights:   1.000e-03    
2023-03-31 20:45:01,765 
2023-03-31 20:45:01,765 ----------------
2023-03-31 20:45:02,781   0   =>  42   		Training 486 pattern with 64.38% 	Forward time: 	 0.90 sec
2023-03-31 20:45:02,781 			Loss:    4.227e-02    			Backward time: 	 0.09 sec 
2023-03-31 20:45:02,929 			Learning rate: weights:   1.000e-03    
2023-03-31 20:45:02,929 
2023-03-31 20:45:02,929 ----------------
2023-03-31 20:45:03,385   0   =>  43   		Training 486 pattern with 69.58% 	Forward time: 	 0.33 sec
2023-03-31 20:45:03,385 			Loss:    3.798e-02    			Backward time: 	 0.10 sec 
2023-03-31 20:45:03,547 			Learning rate: weights:   1.000e-03    
2023-03-31 20:45:03,547 
2023-03-31 20:45:03,548 ----------------
2023-03-31 20:45:04,449   0   =>  44   		Training 486 pattern with 70.21% 	Forward time: 	 0.78 sec
2023-03-31 20:45:04,449 			Loss:    3.936e-02    			Backward time: 	 0.10 sec 
2023-03-31 20:45:04,601 			Learning rate: weights:   1.000e-03    
2023-03-31 20:45:04,601 
2023-03-31 20:45:04,602 ----------------
2023-03-31 20:45:04,973   0   =>  45   		Training 486 pattern with 77.50% 	Forward time: 	 0.25 sec
2023-03-31 20:45:04,973 			Loss:    3.224e-02    			Backward time: 	 0.10 sec 
2023-03-31 20:45:05,114 			Learning rate: weights:   1.000e-03    
2023-03-31 20:45:05,114 
2023-03-31 20:45:05,114 ----------------
2023-03-31 20:45:05,500   0   =>  46   		Training 486 pattern with 68.96% 	Forward time: 	 0.26 sec
2023-03-31 20:45:05,500 			Loss:    4.326e-02    			Backward time: 	 0.10 sec 
2023-03-31 20:45:05,664 			Learning rate: weights:   1.000e-03    
2023-03-31 20:45:05,664 
2023-03-31 20:45:05,664 ----------------
2023-03-31 20:45:06,092   0   =>  47   		Training 486 pattern with 71.88% 	Forward time: 	 0.24 sec
2023-03-31 20:45:06,092 			Loss:    3.505e-02    			Backward time: 	 0.16 sec 
2023-03-31 20:45:06,276 			Learning rate: weights:   1.000e-03    
2023-03-31 20:45:06,276 
2023-03-31 20:45:06,276 ----------------
2023-03-31 20:45:06,660   0   =>  48   		Training 486 pattern with 75.21% 	Forward time: 	 0.26 sec
2023-03-31 20:45:06,660 			Loss:    3.308e-02    			Backward time: 	 0.10 sec 
2023-03-31 20:45:06,800 			Learning rate: weights:   1.000e-03    
2023-03-31 20:45:06,808 
2023-03-31 20:45:06,808 ----------------
2023-03-31 20:45:07,225   0   =>  49   		Training 486 pattern with 74.58% 	Forward time: 	 0.30 sec
2023-03-31 20:45:07,225 			Loss:    3.573e-02    			Backward time: 	 0.10 sec 
2023-03-31 20:45:07,339 			Learning rate: weights:   1.000e-03    
2023-03-31 20:45:07,340 
2023-03-31 20:45:07,340 ----------------
2023-03-31 20:45:07,792   0   =>  50   		Training 486 pattern with 82.08% 	Forward time: 	 0.31 sec
2023-03-31 20:45:07,792 			Loss:    2.734e-02    			Backward time: 	 0.10 sec 
2023-03-31 20:45:07,914 			Learning rate: weights:   1.000e-03    
2023-03-31 20:45:07,914 
2023-03-31 20:45:07,914 ----------------
2023-03-31 20:45:08,351   0   =>  51   		Training 486 pattern with 76.67% 	Forward time: 	 0.27 sec
2023-03-31 20:45:08,352 			Loss:    3.255e-02    			Backward time: 	 0.14 sec 
2023-03-31 20:45:08,461 			Learning rate: weights:   1.000e-03    
2023-03-31 20:45:08,462 
2023-03-31 20:45:08,462 ----------------
2023-03-31 20:45:08,899   0   =>  52   		Training 486 pattern with 76.88% 	Forward time: 	 0.27 sec
2023-03-31 20:45:08,899 			Loss:    3.125e-02    			Backward time: 	 0.10 sec 
2023-03-31 20:45:09,122 			Learning rate: weights:   1.000e-03    
2023-03-31 20:45:09,123 
2023-03-31 20:45:09,123 ----------------
2023-03-31 20:45:09,532   0   =>  53   		Training 486 pattern with 74.79% 	Forward time: 	 0.28 sec
2023-03-31 20:45:09,533 			Loss:    3.459e-02    			Backward time: 	 0.10 sec 
2023-03-31 20:45:10,447 			Learning rate: weights:   1.000e-03    
2023-03-31 20:45:10,447 
2023-03-31 20:45:10,447 ----------------
2023-03-31 20:45:10,870   0   =>  54   		Training 486 pattern with 73.96% 	Forward time: 	 0.28 sec
2023-03-31 20:45:10,870 			Loss:    3.486e-02    			Backward time: 	 0.12 sec 
2023-03-31 20:45:10,994 			Learning rate: weights:   1.000e-03    
2023-03-31 20:45:10,994 
2023-03-31 20:45:10,994 ----------------
2023-03-31 20:45:11,427   0   =>  55   		Training 486 pattern with 80.21% 	Forward time: 	 0.28 sec
2023-03-31 20:45:11,428 			Loss:    2.647e-02    			Backward time: 	 0.13 sec 
2023-03-31 20:45:11,638 			Learning rate: weights:   1.000e-03    
2023-03-31 20:45:11,639 
2023-03-31 20:45:11,639 ----------------
2023-03-31 20:45:12,070   0   =>  56   		Training 486 pattern with 79.17% 	Forward time: 	 0.32 sec
2023-03-31 20:45:12,071 			Loss:    2.705e-02    			Backward time: 	 0.09 sec 
2023-03-31 20:45:12,210 			Learning rate: weights:   1.000e-03    
2023-03-31 20:45:12,210 
2023-03-31 20:45:12,211 ----------------
2023-03-31 20:45:12,548   0   =>  57   		Training 486 pattern with 74.79% 	Forward time: 	 0.23 sec
2023-03-31 20:45:12,548 			Loss:    3.208e-02    			Backward time: 	 0.09 sec 
2023-03-31 20:45:12,653 			Learning rate: weights:   1.000e-03    
2023-03-31 20:45:12,653 
2023-03-31 20:45:12,654 ----------------
2023-03-31 20:45:13,097   0   =>  58   		Training 486 pattern with 73.12% 	Forward time: 	 0.33 sec
2023-03-31 20:45:13,097 			Loss:    3.510e-02    			Backward time: 	 0.09 sec 
2023-03-31 20:45:13,167 			Learning rate: weights:   1.000e-03    
2023-03-31 20:45:13,167 
2023-03-31 20:45:13,167 ----------------
2023-03-31 20:45:13,578   0   =>  59   		Training 486 pattern with 77.50% 	Forward time: 	 0.29 sec
2023-03-31 20:45:13,578 			Loss:    3.157e-02    			Backward time: 	 0.09 sec 
2023-03-31 20:45:13,676 			Learning rate: weights:   1.000e-03    
2023-03-31 20:45:13,676 
2023-03-31 20:45:13,676 ----------------
2023-03-31 20:45:14,076   0   =>  60   		Training 486 pattern with 74.79% 	Forward time: 	 0.30 sec
2023-03-31 20:45:14,076 			Loss:    3.283e-02    			Backward time: 	 0.08 sec 
2023-03-31 20:45:14,158 			Learning rate: weights:   1.000e-03    
2023-03-31 20:45:14,158 
2023-03-31 20:45:14,158 ----------------
2023-03-31 20:45:14,552   0   =>  61   		Training 486 pattern with 79.79% 	Forward time: 	 0.28 sec
2023-03-31 20:45:14,552 			Loss:    2.707e-02    			Backward time: 	 0.09 sec 
2023-03-31 20:45:14,675 			Learning rate: weights:   1.000e-03    
2023-03-31 20:45:14,675 
2023-03-31 20:45:14,675 ----------------
2023-03-31 20:45:15,135   0   =>  62   		Training 486 pattern with 75.42% 	Forward time: 	 0.35 sec
2023-03-31 20:45:15,135 			Loss:    3.096e-02    			Backward time: 	 0.09 sec 
2023-03-31 20:45:15,249 			Learning rate: weights:   1.000e-03    
2023-03-31 20:45:15,249 
2023-03-31 20:45:15,250 ----------------
2023-03-31 20:45:15,644   0   =>  63   		Training 486 pattern with 83.75% 	Forward time: 	 0.29 sec
2023-03-31 20:45:15,644 			Loss:    2.434e-02    			Backward time: 	 0.09 sec 
2023-03-31 20:45:15,800 			Learning rate: weights:   1.000e-03    
2023-03-31 20:45:15,800 
2023-03-31 20:45:15,801 ----------------
2023-03-31 20:45:16,140   0   =>  64   		Training 486 pattern with 75.83% 	Forward time: 	 0.23 sec
2023-03-31 20:45:16,141 			Loss:    2.911e-02    			Backward time: 	 0.09 sec 
2023-03-31 20:45:16,281 			Learning rate: weights:   1.000e-03    
2023-03-31 20:45:16,281 
2023-03-31 20:45:16,282 ----------------
2023-03-31 20:45:16,651   0   =>  65   		Training 486 pattern with 80.42% 	Forward time: 	 0.25 sec
2023-03-31 20:45:16,651 			Loss:    2.799e-02    			Backward time: 	 0.10 sec 
2023-03-31 20:45:16,749 			Learning rate: weights:   1.000e-03    
2023-03-31 20:45:16,749 
2023-03-31 20:45:16,750 ----------------
2023-03-31 20:45:17,149   0   =>  66   		Training 486 pattern with 77.71% 	Forward time: 	 0.24 sec
2023-03-31 20:45:17,150 			Loss:    3.052e-02    			Backward time: 	 0.13 sec 
2023-03-31 20:45:17,284 			Learning rate: weights:   1.000e-03    
2023-03-31 20:45:17,284 
2023-03-31 20:45:17,284 ----------------
2023-03-31 20:45:17,673   0   =>  67   		Training 486 pattern with 73.75% 	Forward time: 	 0.26 sec
2023-03-31 20:45:17,673 			Loss:    3.162e-02    			Backward time: 	 0.10 sec 
2023-03-31 20:45:17,807 			Learning rate: weights:   1.000e-03    
2023-03-31 20:45:17,807 
2023-03-31 20:45:17,807 ----------------
2023-03-31 20:45:18,200   0   =>  68   		Training 486 pattern with 77.92% 	Forward time: 	 0.26 sec
2023-03-31 20:45:18,200 			Loss:    2.750e-02    			Backward time: 	 0.10 sec 
2023-03-31 20:45:18,460 			Learning rate: weights:   1.000e-03    
2023-03-31 20:45:18,460 
2023-03-31 20:45:18,460 ----------------
2023-03-31 20:45:18,886   0   =>  69   		Training 486 pattern with 80.42% 	Forward time: 	 0.30 sec
2023-03-31 20:45:18,886 			Loss:    2.499e-02    			Backward time: 	 0.10 sec 
2023-03-31 20:45:19,069 			Learning rate: weights:   1.000e-03    
2023-03-31 20:45:19,069 
2023-03-31 20:45:19,069 ----------------
2023-03-31 20:45:19,466   0   =>  70   		Training 486 pattern with 77.29% 	Forward time: 	 0.27 sec
2023-03-31 20:45:19,466 			Loss:    3.098e-02    			Backward time: 	 0.10 sec 
2023-03-31 20:45:19,696 			Learning rate: weights:   1.000e-03    
2023-03-31 20:45:19,697 
2023-03-31 20:45:19,697 ----------------
2023-03-31 20:45:20,146   0   =>  71   		Training 486 pattern with 79.79% 	Forward time: 	 0.33 sec
2023-03-31 20:45:20,146 			Loss:    2.520e-02    			Backward time: 	 0.09 sec 
2023-03-31 20:45:20,298 			Learning rate: weights:   1.000e-03    
2023-03-31 20:45:20,298 
2023-03-31 20:45:20,298 ----------------
2023-03-31 20:45:20,697   0   =>  72   		Training 486 pattern with 83.96% 	Forward time: 	 0.28 sec
2023-03-31 20:45:20,698 			Loss:    2.438e-02    			Backward time: 	 0.10 sec 
2023-03-31 20:45:20,826 			Learning rate: weights:   1.000e-03    
2023-03-31 20:45:20,826 
2023-03-31 20:45:20,826 ----------------
2023-03-31 20:45:21,218   0   =>  73   		Training 486 pattern with 78.75% 	Forward time: 	 0.26 sec
2023-03-31 20:45:21,218 			Loss:    2.761e-02    			Backward time: 	 0.11 sec 
2023-03-31 20:45:21,371 			Learning rate: weights:   1.000e-03    
2023-03-31 20:45:21,371 
2023-03-31 20:45:21,371 ----------------
2023-03-31 20:45:21,767   0   =>  74   		Training 486 pattern with 78.54% 	Forward time: 	 0.24 sec
2023-03-31 20:45:21,767 			Loss:    2.944e-02    			Backward time: 	 0.14 sec 
2023-03-31 20:45:21,894 			Learning rate: weights:   1.000e-03    
2023-03-31 20:45:21,894 
2023-03-31 20:45:21,895 ----------------
2023-03-31 20:45:22,276   0   =>  75   		Training 486 pattern with 80.00% 	Forward time: 	 0.27 sec
2023-03-31 20:45:22,276 			Loss:    2.627e-02    			Backward time: 	 0.09 sec 
2023-03-31 20:45:22,440 			Learning rate: weights:   1.000e-03    
2023-03-31 20:45:22,440 
2023-03-31 20:45:22,440 ----------------
2023-03-31 20:45:22,842   0   =>  76   		Training 486 pattern with 77.29% 	Forward time: 	 0.27 sec
2023-03-31 20:45:22,842 			Loss:    2.948e-02    			Backward time: 	 0.10 sec 
2023-03-31 20:45:22,953 			Learning rate: weights:   1.000e-03    
2023-03-31 20:45:22,953 
2023-03-31 20:45:22,953 ----------------
2023-03-31 20:45:23,320   0   =>  77   		Training 486 pattern with 83.12% 	Forward time: 	 0.25 sec
2023-03-31 20:45:23,320 			Loss:    2.223e-02    			Backward time: 	 0.09 sec 
2023-03-31 20:45:23,496 			Learning rate: weights:   1.000e-03    
2023-03-31 20:45:23,496 
2023-03-31 20:45:23,496 ----------------
2023-03-31 20:45:23,879   0   =>  78   		Training 486 pattern with 81.04% 	Forward time: 	 0.26 sec
2023-03-31 20:45:23,879 			Loss:    2.501e-02    			Backward time: 	 0.10 sec 
2023-03-31 20:45:24,035 			Learning rate: weights:   1.000e-03    
2023-03-31 20:45:24,035 
2023-03-31 20:45:24,035 ----------------
2023-03-31 20:45:24,394   0   =>  79   		Training 486 pattern with 87.71% 	Forward time: 	 0.24 sec
2023-03-31 20:45:24,395 			Loss:    1.852e-02    			Backward time: 	 0.09 sec 
2023-03-31 20:45:24,484 			Learning rate: weights:   1.000e-03    
2023-03-31 20:45:24,484 
2023-03-31 20:45:24,484 ----------------
2023-03-31 20:45:24,907   0   =>  80   		Training 486 pattern with 82.50% 	Forward time: 	 0.30 sec
2023-03-31 20:45:24,907 			Loss:    2.362e-02    			Backward time: 	 0.10 sec 
2023-03-31 20:45:25,052 			Learning rate: weights:   1.000e-03    
2023-03-31 20:45:25,052 
2023-03-31 20:45:25,052 ----------------
2023-03-31 20:45:25,436   0   =>  81   		Training 486 pattern with 80.42% 	Forward time: 	 0.27 sec
2023-03-31 20:45:25,436 			Loss:    2.518e-02    			Backward time: 	 0.09 sec 
2023-03-31 20:45:25,577 			Learning rate: weights:   1.000e-03    
2023-03-31 20:45:25,577 
2023-03-31 20:45:25,578 ----------------
2023-03-31 20:45:25,978   0   =>  82   		Training 486 pattern with 86.46% 	Forward time: 	 0.28 sec
2023-03-31 20:45:25,978 			Loss:    2.118e-02    			Backward time: 	 0.10 sec 
2023-03-31 20:45:26,143 			Learning rate: weights:   1.000e-03    
2023-03-31 20:45:26,143 
2023-03-31 20:45:26,143 ----------------
2023-03-31 20:45:26,528   0   =>  83   		Training 486 pattern with 85.62% 	Forward time: 	 0.27 sec
2023-03-31 20:45:26,528 			Loss:    2.079e-02    			Backward time: 	 0.10 sec 
2023-03-31 20:45:26,718 			Learning rate: weights:   1.000e-03    
2023-03-31 20:45:26,718 
2023-03-31 20:45:26,719 ----------------
2023-03-31 20:45:27,069   0   =>  84   		Training 486 pattern with 83.54% 	Forward time: 	 0.24 sec
2023-03-31 20:45:27,069 			Loss:    2.049e-02    			Backward time: 	 0.09 sec 
2023-03-31 20:45:27,274 			Learning rate: weights:   1.000e-03    
2023-03-31 20:45:27,274 
2023-03-31 20:45:27,274 ----------------
2023-03-31 20:45:27,752   0   =>  85   		Training 486 pattern with 81.25% 	Forward time: 	 0.30 sec
2023-03-31 20:45:27,753 			Loss:    2.511e-02    			Backward time: 	 0.14 sec 
2023-03-31 20:45:27,853 			Learning rate: weights:   1.000e-03    
2023-03-31 20:45:27,853 
2023-03-31 20:45:27,853 ----------------
2023-03-31 20:45:28,304   0   =>  86   		Training 486 pattern with 84.17% 	Forward time: 	 0.29 sec
2023-03-31 20:45:28,304 			Loss:    2.278e-02    			Backward time: 	 0.10 sec 
2023-03-31 20:45:28,488 			Learning rate: weights:   1.000e-03    
2023-03-31 20:45:28,488 
2023-03-31 20:45:28,488 ----------------
2023-03-31 20:45:28,910   0   =>  87   		Training 486 pattern with 87.29% 	Forward time: 	 0.31 sec
2023-03-31 20:45:28,910 			Loss:    1.843e-02    			Backward time: 	 0.09 sec 
2023-03-31 20:45:29,046 			Learning rate: weights:   1.000e-03    
2023-03-31 20:45:29,047 
2023-03-31 20:45:29,047 ----------------
2023-03-31 20:45:29,469   0   =>  88   		Training 486 pattern with 83.75% 	Forward time: 	 0.28 sec
2023-03-31 20:45:29,469 			Loss:    2.152e-02    			Backward time: 	 0.12 sec 
2023-03-31 20:45:29,636 			Learning rate: weights:   1.000e-03    
2023-03-31 20:45:29,637 
2023-03-31 20:45:29,637 ----------------
2023-03-31 20:45:30,015   0   =>  89   		Training 486 pattern with 80.83% 	Forward time: 	 0.26 sec
2023-03-31 20:45:30,015 			Loss:    2.413e-02    			Backward time: 	 0.10 sec 
2023-03-31 20:45:30,161 			Learning rate: weights:   1.000e-03    
2023-03-31 20:45:30,161 
2023-03-31 20:45:30,162 ----------------
2023-03-31 20:45:30,590   0   =>  90   		Training 486 pattern with 85.00% 	Forward time: 	 0.27 sec
2023-03-31 20:45:30,590 			Loss:    2.175e-02    			Backward time: 	 0.13 sec 
2023-03-31 20:45:30,800 			Learning rate: weights:   1.000e-03    
2023-03-31 20:45:30,801 
2023-03-31 20:45:30,801 ----------------
2023-03-31 20:45:31,175   0   =>  91   		Training 486 pattern with 82.08% 	Forward time: 	 0.25 sec
2023-03-31 20:45:31,175 			Loss:    2.295e-02    			Backward time: 	 0.10 sec 
2023-03-31 20:45:31,346 			Learning rate: weights:   1.000e-03    
2023-03-31 20:45:31,347 
2023-03-31 20:45:31,347 ----------------
2023-03-31 20:45:31,848   0   =>  92   		Training 486 pattern with 84.38% 	Forward time: 	 0.37 sec
2023-03-31 20:45:31,848 			Loss:    1.879e-02    			Backward time: 	 0.10 sec 
2023-03-31 20:45:32,003 			Learning rate: weights:   1.000e-03    
2023-03-31 20:45:32,003 
2023-03-31 20:45:32,003 ----------------
2023-03-31 20:45:32,438   0   =>  93   		Training 486 pattern with 86.04% 	Forward time: 	 0.31 sec
2023-03-31 20:45:32,438 			Loss:    1.862e-02    			Backward time: 	 0.10 sec 
2023-03-31 20:45:32,658 			Learning rate: weights:   1.000e-03    
2023-03-31 20:45:32,659 
2023-03-31 20:45:32,659 ----------------
2023-03-31 20:45:33,028   0   =>  94   		Training 486 pattern with 82.71% 	Forward time: 	 0.24 sec
2023-03-31 20:45:33,028 			Loss:    2.267e-02    			Backward time: 	 0.10 sec 
2023-03-31 20:45:33,174 			Learning rate: weights:   1.000e-03    
2023-03-31 20:45:33,174 
2023-03-31 20:45:33,174 ----------------
2023-03-31 20:45:33,557   0   =>  95   		Training 486 pattern with 87.92% 	Forward time: 	 0.26 sec
2023-03-31 20:45:33,557 			Loss:    1.685e-02    			Backward time: 	 0.10 sec 
2023-03-31 20:45:33,730 			Learning rate: weights:   1.000e-03    
2023-03-31 20:45:33,730 
2023-03-31 20:45:33,730 ----------------
2023-03-31 20:45:34,188   0   =>  96   		Training 486 pattern with 84.79% 	Forward time: 	 0.31 sec
2023-03-31 20:45:34,188 			Loss:    2.053e-02    			Backward time: 	 0.12 sec 
2023-03-31 20:45:34,311 			Learning rate: weights:   1.000e-03    
2023-03-31 20:45:34,311 
2023-03-31 20:45:34,311 ----------------
2023-03-31 20:45:34,737   0   =>  97   		Training 486 pattern with 88.96% 	Forward time: 	 0.30 sec
2023-03-31 20:45:34,737 			Loss:    1.709e-02    			Backward time: 	 0.10 sec 
2023-03-31 20:45:34,845 			Learning rate: weights:   1.000e-03    
2023-03-31 20:45:34,846 
2023-03-31 20:45:34,846 ----------------
2023-03-31 20:45:35,272   0   =>  98   		Training 486 pattern with 86.88% 	Forward time: 	 0.31 sec
2023-03-31 20:45:35,273 			Loss:    1.864e-02    			Backward time: 	 0.10 sec 
2023-03-31 20:45:35,496 			Learning rate: weights:   1.000e-03    
2023-03-31 20:45:35,496 
2023-03-31 20:45:35,496 ----------------
2023-03-31 20:45:35,878   0   =>  99   		Training 486 pattern with 84.79% 	Forward time: 	 0.25 sec
2023-03-31 20:45:35,878 			Loss:    2.172e-02    			Backward time: 	 0.10 sec 
2023-03-31 20:45:36,065 			Learning rate: weights:   1.000e-03    
2023-03-31 20:45:36,065 
2023-03-31 20:45:36,065 ----------------
2023-03-31 20:45:36,468   0   => 100   		Training 486 pattern with 83.75% 	Forward time: 	 0.27 sec
2023-03-31 20:45:36,468 			Loss:    2.009e-02    			Backward time: 	 0.11 sec 
2023-03-31 20:45:36,556 			Learning rate: weights:   1.000e-03    
2023-03-31 20:45:36,556 
2023-03-31 20:45:36,556 ----------------
2023-03-31 20:45:36,951   0   => 101   		Training 486 pattern with 90.00% 	Forward time: 	 0.27 sec
2023-03-31 20:45:36,952 			Loss:    1.451e-02    			Backward time: 	 0.10 sec 
2023-03-31 20:45:37,050 			Learning rate: weights:   1.000e-03    
2023-03-31 20:45:37,050 
2023-03-31 20:45:37,050 ----------------
2023-03-31 20:45:37,575   0   => 102   		Training 486 pattern with 83.33% 	Forward time: 	 0.31 sec
2023-03-31 20:45:37,575 			Loss:    2.183e-02    			Backward time: 	 0.19 sec 
2023-03-31 20:45:37,679 			Learning rate: weights:   1.000e-03    
2023-03-31 20:45:37,679 
2023-03-31 20:45:37,679 ----------------
2023-03-31 20:45:38,090   0   => 103   		Training 486 pattern with 82.71% 	Forward time: 	 0.24 sec
2023-03-31 20:45:38,090 			Loss:    2.062e-02    			Backward time: 	 0.15 sec 
2023-03-31 20:45:38,191 			Learning rate: weights:   1.000e-03    
2023-03-31 20:45:38,192 
2023-03-31 20:45:38,192 ----------------
2023-03-31 20:45:38,627   0   => 104   		Training 486 pattern with 84.38% 	Forward time: 	 0.31 sec
2023-03-31 20:45:38,627 			Loss:    2.128e-02    			Backward time: 	 0.10 sec 
2023-03-31 20:45:38,712 			Learning rate: weights:   1.000e-03    
2023-03-31 20:45:38,712 
2023-03-31 20:45:38,712 ----------------
2023-03-31 20:45:39,123   0   => 105   		Training 486 pattern with 86.04% 	Forward time: 	 0.24 sec
2023-03-31 20:45:39,123 			Loss:    1.921e-02    			Backward time: 	 0.16 sec 
2023-03-31 20:45:39,222 			Learning rate: weights:   1.000e-03    
2023-03-31 20:45:39,222 
2023-03-31 20:45:39,222 ----------------
2023-03-31 20:45:39,620   0   => 106   		Training 486 pattern with 86.25% 	Forward time: 	 0.28 sec
2023-03-31 20:45:39,620 			Loss:    1.911e-02    			Backward time: 	 0.10 sec 
2023-03-31 20:45:39,818 			Learning rate: weights:   1.000e-03    
2023-03-31 20:45:39,818 
2023-03-31 20:45:39,818 ----------------
2023-03-31 20:45:40,171   0   => 107   		Training 486 pattern with 89.58% 	Forward time: 	 0.24 sec
2023-03-31 20:45:40,171 			Loss:    1.426e-02    			Backward time: 	 0.09 sec 
2023-03-31 20:45:40,316 			Learning rate: weights:   1.000e-03    
2023-03-31 20:45:40,317 
2023-03-31 20:45:40,317 ----------------
2023-03-31 20:45:40,707   0   => 108   		Training 486 pattern with 86.04% 	Forward time: 	 0.26 sec
2023-03-31 20:45:40,707 			Loss:    2.013e-02    			Backward time: 	 0.11 sec 
2023-03-31 20:45:40,809 			Learning rate: weights:   1.000e-03    
2023-03-31 20:45:40,810 
2023-03-31 20:45:40,810 ----------------
2023-03-31 20:45:41,203   0   => 109   		Training 486 pattern with 86.88% 	Forward time: 	 0.23 sec
2023-03-31 20:45:41,203 			Loss:    1.598e-02    			Backward time: 	 0.14 sec 
2023-03-31 20:45:41,320 			Learning rate: weights:   1.000e-03    
2023-03-31 20:45:41,320 
2023-03-31 20:45:41,320 ----------------
2023-03-31 20:45:41,734   0   => 110   		Training 486 pattern with 86.67% 	Forward time: 	 0.26 sec
2023-03-31 20:45:41,735 			Loss:    2.026e-02    			Backward time: 	 0.13 sec 
2023-03-31 20:45:42,025 			Learning rate: weights:   1.000e-03    
2023-03-31 20:45:42,026 
2023-03-31 20:45:42,026 ----------------
2023-03-31 20:45:42,378   0   => 111   		Training 486 pattern with 91.46% 	Forward time: 	 0.24 sec
2023-03-31 20:45:42,378 			Loss:    1.314e-02    			Backward time: 	 0.09 sec 
2023-03-31 20:45:42,479 			Learning rate: weights:   1.000e-03    
2023-03-31 20:45:42,479 
2023-03-31 20:45:42,479 ----------------
2023-03-31 20:45:42,917   0   => 112   		Training 486 pattern with 84.79% 	Forward time: 	 0.31 sec
2023-03-31 20:45:42,917 			Loss:    1.943e-02    			Backward time: 	 0.10 sec 
2023-03-31 20:45:43,153 			Learning rate: weights:   1.000e-03    
2023-03-31 20:45:43,153 
2023-03-31 20:45:43,153 ----------------
2023-03-31 20:45:43,531   0   => 113   		Training 486 pattern with 87.08% 	Forward time: 	 0.25 sec
2023-03-31 20:45:43,532 			Loss:    1.784e-02    			Backward time: 	 0.10 sec 
2023-03-31 20:45:43,754 			Learning rate: weights:   1.000e-03    
2023-03-31 20:45:43,754 
2023-03-31 20:45:43,754 ----------------
2023-03-31 20:45:44,141   0   => 114   		Training 486 pattern with 84.17% 	Forward time: 	 0.26 sec
2023-03-31 20:45:44,141 			Loss:    1.916e-02    			Backward time: 	 0.10 sec 
2023-03-31 20:45:44,232 			Learning rate: weights:   1.000e-03    
2023-03-31 20:45:44,233 
2023-03-31 20:45:44,233 ----------------
2023-03-31 20:45:44,588   0   => 115   		Training 486 pattern with 85.83% 	Forward time: 	 0.24 sec
2023-03-31 20:45:44,589 			Loss:    1.748e-02    			Backward time: 	 0.09 sec 
2023-03-31 20:45:44,694 			Learning rate: weights:   1.000e-03    
2023-03-31 20:45:44,694 
2023-03-31 20:45:44,694 ----------------
2023-03-31 20:45:45,089   0   => 116   		Training 486 pattern with 84.38% 	Forward time: 	 0.24 sec
2023-03-31 20:45:45,089 			Loss:    1.940e-02    			Backward time: 	 0.14 sec 
2023-03-31 20:45:45,206 			Learning rate: weights:   1.000e-03    
2023-03-31 20:45:45,206 
2023-03-31 20:45:45,206 ----------------
2023-03-31 20:45:45,616   0   => 117   		Training 486 pattern with 86.25% 	Forward time: 	 0.29 sec
2023-03-31 20:45:45,616 			Loss:    1.970e-02    			Backward time: 	 0.10 sec 
2023-03-31 20:45:45,709 			Learning rate: weights:   1.000e-03    
2023-03-31 20:45:45,709 
2023-03-31 20:45:45,710 ----------------
2023-03-31 20:45:46,105   0   => 118   		Training 486 pattern with 88.33% 	Forward time: 	 0.27 sec
2023-03-31 20:45:46,105 			Loss:    1.681e-02    			Backward time: 	 0.10 sec 
2023-03-31 20:45:46,281 			Learning rate: weights:   1.000e-03    
2023-03-31 20:45:46,281 
2023-03-31 20:45:46,281 ----------------
2023-03-31 20:45:46,660   0   => 119   		Training 486 pattern with 88.12% 	Forward time: 	 0.24 sec
2023-03-31 20:45:46,660 			Loss:    1.415e-02    			Backward time: 	 0.11 sec 
2023-03-31 20:45:47,009 			Learning rate: weights:   1.000e-03    
2023-03-31 20:45:47,009 
2023-03-31 20:45:47,009 ----------------
2023-03-31 20:45:47,422   0   => 120   		Training 486 pattern with 86.25% 	Forward time: 	 0.25 sec
2023-03-31 20:45:47,423 			Loss:    1.659e-02    			Backward time: 	 0.15 sec 
2023-03-31 20:45:47,553 			Learning rate: weights:   1.000e-03    
2023-03-31 20:45:47,553 
2023-03-31 20:45:47,554 ----------------
2023-03-31 20:45:47,951   0   => 121   		Training 486 pattern with 85.21% 	Forward time: 	 0.28 sec
2023-03-31 20:45:47,951 			Loss:    1.728e-02    			Backward time: 	 0.10 sec 
2023-03-31 20:45:48,120 			Learning rate: weights:   1.000e-03    
2023-03-31 20:45:48,121 
2023-03-31 20:45:48,121 ----------------
2023-03-31 20:45:48,508   0   => 122   		Training 486 pattern with 84.38% 	Forward time: 	 0.26 sec
2023-03-31 20:45:48,508 			Loss:    1.995e-02    			Backward time: 	 0.11 sec 
2023-03-31 20:45:48,641 			Learning rate: weights:   1.000e-03    
2023-03-31 20:45:48,642 
2023-03-31 20:45:48,642 ----------------
2023-03-31 20:45:48,985   0   => 123   		Training 486 pattern with 88.33% 	Forward time: 	 0.24 sec
2023-03-31 20:45:48,985 			Loss:    1.479e-02    			Backward time: 	 0.09 sec 
2023-03-31 20:45:49,118 			Learning rate: weights:   1.000e-03    
2023-03-31 20:45:49,118 
2023-03-31 20:45:49,118 ----------------
2023-03-31 20:45:49,515   0   => 124   		Training 486 pattern with 87.08% 	Forward time: 	 0.27 sec
2023-03-31 20:45:49,515 			Loss:    1.768e-02    			Backward time: 	 0.10 sec 
2023-03-31 20:45:49,707 
2023-03-31 20:45:49,707 Testing:
2023-03-31 20:45:49,780 		24 of 10000 with 95.83% 	 Time used:  0.07 sec
2023-03-31 20:45:49,799 		48 of 10000 with 91.67% 	 Time used:  0.02 sec
2023-03-31 20:45:49,808 		72 of 10000 with 93.06% 	 Time used:  0.01 sec
2023-03-31 20:45:49,818 		96 of 10000 with 92.71% 	 Time used:  0.01 sec
2023-03-31 20:45:49,827 		120 of 10000 with 92.50% 	 Time used:  0.01 sec
2023-03-31 20:45:49,836 		144 of 10000 with 92.36% 	 Time used:  0.01 sec
2023-03-31 20:45:49,845 		168 of 10000 with 92.86% 	 Time used:  0.01 sec
2023-03-31 20:45:49,855 		192 of 10000 with 93.23% 	 Time used:  0.01 sec
2023-03-31 20:45:49,864 		216 of 10000 with 93.52% 	 Time used:  0.01 sec
2023-03-31 20:45:49,873 		240 of 10000 with 94.17% 	 Time used:  0.01 sec
2023-03-31 20:45:49,882 		264 of 10000 with 94.70% 	 Time used:  0.01 sec
2023-03-31 20:45:49,891 		288 of 10000 with 93.40% 	 Time used:  0.01 sec
2023-03-31 20:45:49,901 		312 of 10000 with 93.59% 	 Time used:  0.01 sec
2023-03-31 20:45:49,910 		336 of 10000 with 93.75% 	 Time used:  0.01 sec
2023-03-31 20:45:49,919 		360 of 10000 with 93.61% 	 Time used:  0.01 sec
2023-03-31 20:45:49,928 		384 of 10000 with 93.75% 	 Time used:  0.01 sec
2023-03-31 20:45:49,938 		408 of 10000 with 93.87% 	 Time used:  0.01 sec
2023-03-31 20:45:49,947 		432 of 10000 with 94.21% 	 Time used:  0.01 sec
2023-03-31 20:45:49,956 		456 of 10000 with 93.20% 	 Time used:  0.01 sec
2023-03-31 20:45:49,965 		480 of 10000 with 93.33% 	 Time used:  0.01 sec
2023-03-31 20:45:49,974 		504 of 10000 with 93.06% 	 Time used:  0.01 sec
2023-03-31 20:45:49,984 		528 of 10000 with 93.18% 	 Time used:  0.01 sec
2023-03-31 20:45:49,993 		552 of 10000 with 93.12% 	 Time used:  0.01 sec
2023-03-31 20:45:50,003 		576 of 10000 with 92.71% 	 Time used:  0.01 sec
2023-03-31 20:45:50,012 		600 of 10000 with 92.83% 	 Time used:  0.01 sec
2023-03-31 20:45:50,022 		624 of 10000 with 92.95% 	 Time used:  0.01 sec
2023-03-31 20:45:50,031 		648 of 10000 with 93.06% 	 Time used:  0.01 sec
2023-03-31 20:45:50,040 		672 of 10000 with 93.30% 	 Time used:  0.01 sec
2023-03-31 20:45:50,049 		696 of 10000 with 93.53% 	 Time used:  0.01 sec
2023-03-31 20:45:50,058 		720 of 10000 with 93.47% 	 Time used:  0.01 sec
2023-03-31 20:45:50,068 		744 of 10000 with 93.28% 	 Time used:  0.01 sec
2023-03-31 20:45:50,077 		768 of 10000 with 93.36% 	 Time used:  0.01 sec
2023-03-31 20:45:50,086 		792 of 10000 with 93.43% 	 Time used:  0.01 sec
2023-03-31 20:45:50,095 		816 of 10000 with 93.50% 	 Time used:  0.01 sec
2023-03-31 20:45:50,104 		840 of 10000 with 93.69% 	 Time used:  0.01 sec
2023-03-31 20:45:50,114 		864 of 10000 with 93.87% 	 Time used:  0.01 sec
2023-03-31 20:45:50,123 		888 of 10000 with 93.81% 	 Time used:  0.01 sec
2023-03-31 20:45:50,132 		912 of 10000 with 93.75% 	 Time used:  0.01 sec
2023-03-31 20:45:50,141 		936 of 10000 with 93.91% 	 Time used:  0.01 sec
2023-03-31 20:45:50,150 		960 of 10000 with 94.06% 	 Time used:  0.01 sec
2023-03-31 20:45:50,159 		984 of 10000 with 94.21% 	 Time used:  0.01 sec
2023-03-31 20:45:50,169 		1008 of 10000 with 94.25% 	 Time used:  0.01 sec
2023-03-31 20:45:50,178 		1032 of 10000 with 94.28% 	 Time used:  0.01 sec
2023-03-31 20:45:50,187 		1056 of 10000 with 94.13% 	 Time used:  0.01 sec
2023-03-31 20:45:50,196 		1080 of 10000 with 93.89% 	 Time used:  0.01 sec
2023-03-31 20:45:50,206 		1104 of 10000 with 93.93% 	 Time used:  0.01 sec
2023-03-31 20:45:50,216 		1128 of 10000 with 94.06% 	 Time used:  0.01 sec
2023-03-31 20:45:50,225 		1152 of 10000 with 94.18% 	 Time used:  0.01 sec
2023-03-31 20:45:50,234 		1176 of 10000 with 94.13% 	 Time used:  0.01 sec
2023-03-31 20:45:50,243 		1200 of 10000 with 94.08% 	 Time used:  0.01 sec
2023-03-31 20:45:50,252 		1224 of 10000 with 94.12% 	 Time used:  0.01 sec
2023-03-31 20:45:50,261 		1248 of 10000 with 94.07% 	 Time used:  0.01 sec
2023-03-31 20:45:50,271 		1272 of 10000 with 94.10% 	 Time used:  0.01 sec
2023-03-31 20:45:50,280 		1296 of 10000 with 94.14% 	 Time used:  0.01 sec
2023-03-31 20:45:50,289 		1320 of 10000 with 94.17% 	 Time used:  0.01 sec
2023-03-31 20:45:50,298 		1344 of 10000 with 94.20% 	 Time used:  0.01 sec
2023-03-31 20:45:50,307 		1368 of 10000 with 94.15% 	 Time used:  0.01 sec
2023-03-31 20:45:50,317 		1392 of 10000 with 94.18% 	 Time used:  0.01 sec
2023-03-31 20:45:50,326 		1416 of 10000 with 94.21% 	 Time used:  0.01 sec
2023-03-31 20:45:50,335 		1440 of 10000 with 94.31% 	 Time used:  0.01 sec
2023-03-31 20:45:50,344 		1464 of 10000 with 94.33% 	 Time used:  0.01 sec
2023-03-31 20:45:50,353 		1488 of 10000 with 94.15% 	 Time used:  0.01 sec
2023-03-31 20:45:50,362 		1512 of 10000 with 93.98% 	 Time used:  0.01 sec
2023-03-31 20:45:50,371 		1536 of 10000 with 94.01% 	 Time used:  0.01 sec
2023-03-31 20:45:50,381 		1560 of 10000 with 94.04% 	 Time used:  0.01 sec
2023-03-31 20:45:50,390 		1584 of 10000 with 93.88% 	 Time used:  0.01 sec
2023-03-31 20:45:50,399 		1608 of 10000 with 93.91% 	 Time used:  0.01 sec
2023-03-31 20:45:50,408 		1632 of 10000 with 93.87% 	 Time used:  0.01 sec
2023-03-31 20:45:50,417 		1656 of 10000 with 93.90% 	 Time used:  0.01 sec
2023-03-31 20:45:50,426 		1680 of 10000 with 93.81% 	 Time used:  0.01 sec
2023-03-31 20:45:50,435 		1704 of 10000 with 93.84% 	 Time used:  0.01 sec
2023-03-31 20:45:50,445 		1728 of 10000 with 93.58% 	 Time used:  0.01 sec
2023-03-31 20:45:50,454 		1752 of 10000 with 93.66% 	 Time used:  0.01 sec
2023-03-31 20:45:50,463 		1776 of 10000 with 93.69% 	 Time used:  0.01 sec
2023-03-31 20:45:50,472 		1800 of 10000 with 93.72% 	 Time used:  0.01 sec
2023-03-31 20:45:50,481 		1824 of 10000 with 93.64% 	 Time used:  0.01 sec
2023-03-31 20:45:50,491 		1848 of 10000 with 93.67% 	 Time used:  0.01 sec
2023-03-31 20:45:50,500 		1872 of 10000 with 93.64% 	 Time used:  0.01 sec
2023-03-31 20:45:50,509 		1896 of 10000 with 93.67% 	 Time used:  0.01 sec
2023-03-31 20:45:50,518 		1920 of 10000 with 93.70% 	 Time used:  0.01 sec
2023-03-31 20:45:50,527 		1944 of 10000 with 93.78% 	 Time used:  0.01 sec
2023-03-31 20:45:50,536 		1968 of 10000 with 93.70% 	 Time used:  0.01 sec
2023-03-31 20:45:50,546 		1992 of 10000 with 93.78% 	 Time used:  0.01 sec
2023-03-31 20:45:50,555 		2016 of 10000 with 93.85% 	 Time used:  0.01 sec
2023-03-31 20:45:50,564 		2040 of 10000 with 93.87% 	 Time used:  0.01 sec
2023-03-31 20:45:50,573 		2064 of 10000 with 93.80% 	 Time used:  0.01 sec
2023-03-31 20:45:50,583 		2088 of 10000 with 93.77% 	 Time used:  0.01 sec
2023-03-31 20:45:50,592 		2112 of 10000 with 93.80% 	 Time used:  0.01 sec
2023-03-31 20:45:50,602 		2136 of 10000 with 93.63% 	 Time used:  0.01 sec
2023-03-31 20:45:50,611 		2160 of 10000 with 93.70% 	 Time used:  0.01 sec
2023-03-31 20:45:50,621 		2184 of 10000 with 93.77% 	 Time used:  0.01 sec
2023-03-31 20:45:50,630 		2208 of 10000 with 93.80% 	 Time used:  0.01 sec
2023-03-31 20:45:50,641 		2232 of 10000 with 93.86% 	 Time used:  0.01 sec
2023-03-31 20:45:50,651 		2256 of 10000 with 93.79% 	 Time used:  0.01 sec
2023-03-31 20:45:50,661 		2280 of 10000 with 93.77% 	 Time used:  0.01 sec
2023-03-31 20:45:50,671 		2304 of 10000 with 93.84% 	 Time used:  0.01 sec
2023-03-31 20:45:50,682 		2328 of 10000 with 93.86% 	 Time used:  0.01 sec
2023-03-31 20:45:50,692 		2352 of 10000 with 93.92% 	 Time used:  0.01 sec
2023-03-31 20:45:50,702 		2376 of 10000 with 93.94% 	 Time used:  0.01 sec
2023-03-31 20:45:50,712 		2400 of 10000 with 93.96% 	 Time used:  0.01 sec
2023-03-31 20:45:50,722 		2424 of 10000 with 93.89% 	 Time used:  0.01 sec
2023-03-31 20:45:50,732 		2448 of 10000 with 93.91% 	 Time used:  0.01 sec
2023-03-31 20:45:50,742 		2472 of 10000 with 93.97% 	 Time used:  0.01 sec
2023-03-31 20:45:50,752 		2496 of 10000 with 93.99% 	 Time used:  0.01 sec
2023-03-31 20:45:50,762 		2520 of 10000 with 94.01% 	 Time used:  0.01 sec
2023-03-31 20:45:50,771 		2544 of 10000 with 94.03% 	 Time used:  0.01 sec
2023-03-31 20:45:50,780 		2568 of 10000 with 93.96% 	 Time used:  0.01 sec
2023-03-31 20:45:50,790 		2592 of 10000 with 93.98% 	 Time used:  0.01 sec
2023-03-31 20:45:50,799 		2616 of 10000 with 93.92% 	 Time used:  0.01 sec
2023-03-31 20:45:50,809 		2640 of 10000 with 93.94% 	 Time used:  0.01 sec
2023-03-31 20:45:50,818 		2664 of 10000 with 93.99% 	 Time used:  0.01 sec
2023-03-31 20:45:50,827 		2688 of 10000 with 94.01% 	 Time used:  0.01 sec
2023-03-31 20:45:50,837 		2712 of 10000 with 94.03% 	 Time used:  0.01 sec
2023-03-31 20:45:50,846 		2736 of 10000 with 93.97% 	 Time used:  0.01 sec
2023-03-31 20:45:50,855 		2760 of 10000 with 94.02% 	 Time used:  0.01 sec
2023-03-31 20:45:50,864 		2784 of 10000 with 94.07% 	 Time used:  0.01 sec
2023-03-31 20:45:50,873 		2808 of 10000 with 94.09% 	 Time used:  0.01 sec
2023-03-31 20:45:50,882 		2832 of 10000 with 94.10% 	 Time used:  0.01 sec
2023-03-31 20:45:50,892 		2856 of 10000 with 94.15% 	 Time used:  0.01 sec
2023-03-31 20:45:50,901 		2880 of 10000 with 94.13% 	 Time used:  0.01 sec
2023-03-31 20:45:50,910 		2904 of 10000 with 94.11% 	 Time used:  0.01 sec
2023-03-31 20:45:50,944 		2928 of 10000 with 94.16% 	 Time used:  0.03 sec
2023-03-31 20:45:50,954 		2952 of 10000 with 94.21% 	 Time used:  0.01 sec
2023-03-31 20:45:50,963 		2976 of 10000 with 94.22% 	 Time used:  0.01 sec
2023-03-31 20:45:50,972 		3000 of 10000 with 94.23% 	 Time used:  0.01 sec
2023-03-31 20:45:50,981 		3024 of 10000 with 94.28% 	 Time used:  0.01 sec
2023-03-31 20:45:50,990 		3048 of 10000 with 94.32% 	 Time used:  0.01 sec
2023-03-31 20:45:50,999 		3072 of 10000 with 94.37% 	 Time used:  0.01 sec
2023-03-31 20:45:51,008 		3096 of 10000 with 94.35% 	 Time used:  0.01 sec
2023-03-31 20:45:51,017 		3120 of 10000 with 94.36% 	 Time used:  0.01 sec
2023-03-31 20:45:51,026 		3144 of 10000 with 94.37% 	 Time used:  0.01 sec
2023-03-31 20:45:51,036 		3168 of 10000 with 94.32% 	 Time used:  0.01 sec
2023-03-31 20:45:51,045 		3192 of 10000 with 94.33% 	 Time used:  0.01 sec
2023-03-31 20:45:51,054 		3216 of 10000 with 94.37% 	 Time used:  0.01 sec
2023-03-31 20:45:51,063 		3240 of 10000 with 94.32% 	 Time used:  0.01 sec
2023-03-31 20:45:51,072 		3264 of 10000 with 94.33% 	 Time used:  0.01 sec
2023-03-31 20:45:51,081 		3288 of 10000 with 94.34% 	 Time used:  0.01 sec
2023-03-31 20:45:51,090 		3312 of 10000 with 94.35% 	 Time used:  0.01 sec
2023-03-31 20:45:51,099 		3336 of 10000 with 94.30% 	 Time used:  0.01 sec
2023-03-31 20:45:51,108 		3360 of 10000 with 94.32% 	 Time used:  0.01 sec
2023-03-31 20:45:51,117 		3384 of 10000 with 94.30% 	 Time used:  0.01 sec
2023-03-31 20:45:51,126 		3408 of 10000 with 94.31% 	 Time used:  0.01 sec
2023-03-31 20:45:51,136 		3432 of 10000 with 94.26% 	 Time used:  0.01 sec
2023-03-31 20:45:51,145 		3456 of 10000 with 94.27% 	 Time used:  0.01 sec
2023-03-31 20:45:51,154 		3480 of 10000 with 94.25% 	 Time used:  0.01 sec
2023-03-31 20:45:51,163 		3504 of 10000 with 94.26% 	 Time used:  0.01 sec
2023-03-31 20:45:51,172 		3528 of 10000 with 94.27% 	 Time used:  0.01 sec
2023-03-31 20:45:51,181 		3552 of 10000 with 94.31% 	 Time used:  0.01 sec
2023-03-31 20:45:51,191 		3576 of 10000 with 94.30% 	 Time used:  0.01 sec
2023-03-31 20:45:51,200 		3600 of 10000 with 94.31% 	 Time used:  0.01 sec
2023-03-31 20:45:51,209 		3624 of 10000 with 94.29% 	 Time used:  0.01 sec
2023-03-31 20:45:51,218 		3648 of 10000 with 94.27% 	 Time used:  0.01 sec
2023-03-31 20:45:51,228 		3672 of 10000 with 94.31% 	 Time used:  0.01 sec
2023-03-31 20:45:51,237 		3696 of 10000 with 94.29% 	 Time used:  0.01 sec
2023-03-31 20:45:51,246 		3720 of 10000 with 94.27% 	 Time used:  0.01 sec
2023-03-31 20:45:51,255 		3744 of 10000 with 94.31% 	 Time used:  0.01 sec
2023-03-31 20:45:51,264 		3768 of 10000 with 94.32% 	 Time used:  0.01 sec
2023-03-31 20:45:51,273 		3792 of 10000 with 94.30% 	 Time used:  0.01 sec
2023-03-31 20:45:51,283 		3816 of 10000 with 94.26% 	 Time used:  0.01 sec
2023-03-31 20:45:51,292 		3840 of 10000 with 94.22% 	 Time used:  0.01 sec
2023-03-31 20:45:51,301 		3864 of 10000 with 94.23% 	 Time used:  0.01 sec
2023-03-31 20:45:51,311 		3888 of 10000 with 94.21% 	 Time used:  0.01 sec
2023-03-31 20:45:51,320 		3912 of 10000 with 94.20% 	 Time used:  0.01 sec
2023-03-31 20:45:51,329 		3936 of 10000 with 94.23% 	 Time used:  0.01 sec
2023-03-31 20:45:51,338 		3960 of 10000 with 94.24% 	 Time used:  0.01 sec
2023-03-31 20:45:51,347 		3984 of 10000 with 94.20% 	 Time used:  0.01 sec
2023-03-31 20:45:51,356 		4008 of 10000 with 94.21% 	 Time used:  0.01 sec
2023-03-31 20:45:51,365 		4032 of 10000 with 94.22% 	 Time used:  0.01 sec
2023-03-31 20:45:51,374 		4056 of 10000 with 94.21% 	 Time used:  0.01 sec
2023-03-31 20:45:51,384 		4080 of 10000 with 94.24% 	 Time used:  0.01 sec
2023-03-31 20:45:51,393 		4104 of 10000 with 94.23% 	 Time used:  0.01 sec
2023-03-31 20:45:51,405 		4128 of 10000 with 94.26% 	 Time used:  0.01 sec
2023-03-31 20:45:51,416 		4152 of 10000 with 94.29% 	 Time used:  0.01 sec
2023-03-31 20:45:51,426 		4176 of 10000 with 94.30% 	 Time used:  0.01 sec
2023-03-31 20:45:51,435 		4200 of 10000 with 94.31% 	 Time used:  0.01 sec
2023-03-31 20:45:51,444 		4224 of 10000 with 94.29% 	 Time used:  0.01 sec
2023-03-31 20:45:51,453 		4248 of 10000 with 94.33% 	 Time used:  0.01 sec
2023-03-31 20:45:51,462 		4272 of 10000 with 94.36% 	 Time used:  0.01 sec
2023-03-31 20:45:51,471 		4296 of 10000 with 94.32% 	 Time used:  0.01 sec
2023-03-31 20:45:51,480 		4320 of 10000 with 94.35% 	 Time used:  0.01 sec
2023-03-31 20:45:51,489 		4344 of 10000 with 94.38% 	 Time used:  0.01 sec
2023-03-31 20:45:51,499 		4368 of 10000 with 94.39% 	 Time used:  0.01 sec
2023-03-31 20:45:51,508 		4392 of 10000 with 94.38% 	 Time used:  0.01 sec
2023-03-31 20:45:51,517 		4416 of 10000 with 94.36% 	 Time used:  0.01 sec
2023-03-31 20:45:51,526 		4440 of 10000 with 94.37% 	 Time used:  0.01 sec
2023-03-31 20:45:51,535 		4464 of 10000 with 94.40% 	 Time used:  0.01 sec
2023-03-31 20:45:51,544 		4488 of 10000 with 94.41% 	 Time used:  0.01 sec
2023-03-31 20:45:51,553 		4512 of 10000 with 94.35% 	 Time used:  0.01 sec
2023-03-31 20:45:51,563 		4536 of 10000 with 94.33% 	 Time used:  0.01 sec
2023-03-31 20:45:51,572 		4560 of 10000 with 94.34% 	 Time used:  0.01 sec
2023-03-31 20:45:51,581 		4584 of 10000 with 94.37% 	 Time used:  0.01 sec
2023-03-31 20:45:51,590 		4608 of 10000 with 94.29% 	 Time used:  0.01 sec
2023-03-31 20:45:51,599 		4632 of 10000 with 94.32% 	 Time used:  0.01 sec
2023-03-31 20:45:51,608 		4656 of 10000 with 94.31% 	 Time used:  0.01 sec
2023-03-31 20:45:51,618 		4680 of 10000 with 94.32% 	 Time used:  0.01 sec
2023-03-31 20:45:51,627 		4704 of 10000 with 94.30% 	 Time used:  0.01 sec
2023-03-31 20:45:51,636 		4728 of 10000 with 94.29% 	 Time used:  0.01 sec
2023-03-31 20:45:51,645 		4752 of 10000 with 94.32% 	 Time used:  0.01 sec
2023-03-31 20:45:51,654 		4776 of 10000 with 94.35% 	 Time used:  0.01 sec
2023-03-31 20:45:51,664 		4800 of 10000 with 94.35% 	 Time used:  0.01 sec
2023-03-31 20:45:51,673 		4824 of 10000 with 94.38% 	 Time used:  0.01 sec
2023-03-31 20:45:51,682 		4848 of 10000 with 94.31% 	 Time used:  0.01 sec
2023-03-31 20:45:51,692 		4872 of 10000 with 94.29% 	 Time used:  0.01 sec
2023-03-31 20:45:51,701 		4896 of 10000 with 94.30% 	 Time used:  0.01 sec
2023-03-31 20:45:51,710 		4920 of 10000 with 94.33% 	 Time used:  0.01 sec
2023-03-31 20:45:51,719 		4944 of 10000 with 94.34% 	 Time used:  0.01 sec
2023-03-31 20:45:51,728 		4968 of 10000 with 94.32% 	 Time used:  0.01 sec
2023-03-31 20:45:51,737 		4992 of 10000 with 94.31% 	 Time used:  0.01 sec
2023-03-31 20:45:51,746 		5016 of 10000 with 94.30% 	 Time used:  0.01 sec
2023-03-31 20:45:51,756 		5040 of 10000 with 94.29% 	 Time used:  0.01 sec
2023-03-31 20:45:51,765 		5064 of 10000 with 94.31% 	 Time used:  0.01 sec
2023-03-31 20:45:51,774 		5088 of 10000 with 94.32% 	 Time used:  0.01 sec
2023-03-31 20:45:51,783 		5112 of 10000 with 94.35% 	 Time used:  0.01 sec
2023-03-31 20:45:51,792 		5136 of 10000 with 94.37% 	 Time used:  0.01 sec
2023-03-31 20:45:51,801 		5160 of 10000 with 94.38% 	 Time used:  0.01 sec
2023-03-31 20:45:51,811 		5184 of 10000 with 94.37% 	 Time used:  0.01 sec
2023-03-31 20:45:51,820 		5208 of 10000 with 94.39% 	 Time used:  0.01 sec
2023-03-31 20:45:51,829 		5232 of 10000 with 94.40% 	 Time used:  0.01 sec
2023-03-31 20:45:51,838 		5256 of 10000 with 94.41% 	 Time used:  0.01 sec
2023-03-31 20:45:51,847 		5280 of 10000 with 94.41% 	 Time used:  0.01 sec
2023-03-31 20:45:51,856 		5304 of 10000 with 94.44% 	 Time used:  0.01 sec
2023-03-31 20:45:51,865 		5328 of 10000 with 94.39% 	 Time used:  0.01 sec
2023-03-31 20:45:51,875 		5352 of 10000 with 94.38% 	 Time used:  0.01 sec
2023-03-31 20:45:51,884 		5376 of 10000 with 94.35% 	 Time used:  0.01 sec
2023-03-31 20:45:51,893 		5400 of 10000 with 94.33% 	 Time used:  0.01 sec
2023-03-31 20:45:51,902 		5424 of 10000 with 94.34% 	 Time used:  0.01 sec
2023-03-31 20:45:51,912 		5448 of 10000 with 94.36% 	 Time used:  0.01 sec
2023-03-31 20:45:51,921 		5472 of 10000 with 94.39% 	 Time used:  0.01 sec
2023-03-31 20:45:51,930 		5496 of 10000 with 94.40% 	 Time used:  0.01 sec
2023-03-31 20:45:51,939 		5520 of 10000 with 94.40% 	 Time used:  0.01 sec
2023-03-31 20:45:51,948 		5544 of 10000 with 94.41% 	 Time used:  0.01 sec
2023-03-31 20:45:51,957 		5568 of 10000 with 94.36% 	 Time used:  0.01 sec
2023-03-31 20:45:51,966 		5592 of 10000 with 94.38% 	 Time used:  0.01 sec
2023-03-31 20:45:51,976 		5616 of 10000 with 94.39% 	 Time used:  0.01 sec
2023-03-31 20:45:51,985 		5640 of 10000 with 94.40% 	 Time used:  0.01 sec
2023-03-31 20:45:51,994 		5664 of 10000 with 94.40% 	 Time used:  0.01 sec
2023-03-31 20:45:52,003 		5688 of 10000 with 94.39% 	 Time used:  0.01 sec
2023-03-31 20:45:52,012 		5712 of 10000 with 94.40% 	 Time used:  0.01 sec
2023-03-31 20:45:52,021 		5736 of 10000 with 94.37% 	 Time used:  0.01 sec
2023-03-31 20:45:52,031 		5760 of 10000 with 94.39% 	 Time used:  0.01 sec
2023-03-31 20:45:52,040 		5784 of 10000 with 94.38% 	 Time used:  0.01 sec
2023-03-31 20:45:52,049 		5808 of 10000 with 94.39% 	 Time used:  0.01 sec
2023-03-31 20:45:52,058 		5832 of 10000 with 94.39% 	 Time used:  0.01 sec
2023-03-31 20:45:52,067 		5856 of 10000 with 94.36% 	 Time used:  0.01 sec
2023-03-31 20:45:52,076 		5880 of 10000 with 94.37% 	 Time used:  0.01 sec
2023-03-31 20:45:52,086 		5904 of 10000 with 94.39% 	 Time used:  0.01 sec
2023-03-31 20:45:52,095 		5928 of 10000 with 94.38% 	 Time used:  0.01 sec
2023-03-31 20:45:52,104 		5952 of 10000 with 94.41% 	 Time used:  0.01 sec
2023-03-31 20:45:52,113 		5976 of 10000 with 94.39% 	 Time used:  0.01 sec
2023-03-31 20:45:52,123 		6000 of 10000 with 94.40% 	 Time used:  0.01 sec
2023-03-31 20:45:52,132 		6024 of 10000 with 94.41% 	 Time used:  0.01 sec
2023-03-31 20:45:52,141 		6048 of 10000 with 94.39% 	 Time used:  0.01 sec
2023-03-31 20:45:52,150 		6072 of 10000 with 94.30% 	 Time used:  0.01 sec
2023-03-31 20:45:52,159 		6096 of 10000 with 94.27% 	 Time used:  0.01 sec
2023-03-31 20:45:52,169 		6120 of 10000 with 94.26% 	 Time used:  0.01 sec
2023-03-31 20:45:52,178 		6144 of 10000 with 94.27% 	 Time used:  0.01 sec
2023-03-31 20:45:52,187 		6168 of 10000 with 94.26% 	 Time used:  0.01 sec
2023-03-31 20:45:52,196 		6192 of 10000 with 94.23% 	 Time used:  0.01 sec
2023-03-31 20:45:52,205 		6216 of 10000 with 94.24% 	 Time used:  0.01 sec
2023-03-31 20:45:52,214 		6240 of 10000 with 94.26% 	 Time used:  0.01 sec
2023-03-31 20:45:52,223 		6264 of 10000 with 94.28% 	 Time used:  0.01 sec
2023-03-31 20:45:52,233 		6288 of 10000 with 94.29% 	 Time used:  0.01 sec
2023-03-31 20:45:52,242 		6312 of 10000 with 94.31% 	 Time used:  0.01 sec
2023-03-31 20:45:52,251 		6336 of 10000 with 94.33% 	 Time used:  0.01 sec
2023-03-31 20:45:52,260 		6360 of 10000 with 94.34% 	 Time used:  0.01 sec
2023-03-31 20:45:52,269 		6384 of 10000 with 94.33% 	 Time used:  0.01 sec
2023-03-31 20:45:52,278 		6408 of 10000 with 94.32% 	 Time used:  0.01 sec
2023-03-31 20:45:52,288 		6432 of 10000 with 94.33% 	 Time used:  0.01 sec
2023-03-31 20:45:52,297 		6456 of 10000 with 94.33% 	 Time used:  0.01 sec
2023-03-31 20:45:52,306 		6480 of 10000 with 94.32% 	 Time used:  0.01 sec
2023-03-31 20:45:52,315 		6504 of 10000 with 94.33% 	 Time used:  0.01 sec
2023-03-31 20:45:52,324 		6528 of 10000 with 94.32% 	 Time used:  0.01 sec
2023-03-31 20:45:52,334 		6552 of 10000 with 94.31% 	 Time used:  0.01 sec
2023-03-31 20:45:52,344 		6576 of 10000 with 94.33% 	 Time used:  0.01 sec
2023-03-31 20:45:52,353 		6600 of 10000 with 94.33% 	 Time used:  0.01 sec
2023-03-31 20:45:52,362 		6624 of 10000 with 94.35% 	 Time used:  0.01 sec
2023-03-31 20:45:52,371 		6648 of 10000 with 94.28% 	 Time used:  0.01 sec
2023-03-31 20:45:52,380 		6672 of 10000 with 94.29% 	 Time used:  0.01 sec
2023-03-31 20:45:52,389 		6696 of 10000 with 94.27% 	 Time used:  0.01 sec
2023-03-31 20:45:52,398 		6720 of 10000 with 94.24% 	 Time used:  0.01 sec
2023-03-31 20:45:52,408 		6744 of 10000 with 94.19% 	 Time used:  0.01 sec
2023-03-31 20:45:52,417 		6768 of 10000 with 94.15% 	 Time used:  0.01 sec
2023-03-31 20:45:52,426 		6792 of 10000 with 94.11% 	 Time used:  0.01 sec
2023-03-31 20:45:52,435 		6816 of 10000 with 94.09% 	 Time used:  0.01 sec
2023-03-31 20:45:52,444 		6840 of 10000 with 94.11% 	 Time used:  0.01 sec
2023-03-31 20:45:52,454 		6864 of 10000 with 94.11% 	 Time used:  0.01 sec
2023-03-31 20:45:52,463 		6888 of 10000 with 94.13% 	 Time used:  0.01 sec
2023-03-31 20:45:52,472 		6912 of 10000 with 94.13% 	 Time used:  0.01 sec
2023-03-31 20:45:52,481 		6936 of 10000 with 94.15% 	 Time used:  0.01 sec
2023-03-31 20:45:52,490 		6960 of 10000 with 94.15% 	 Time used:  0.01 sec
2023-03-31 20:45:52,499 		6984 of 10000 with 94.12% 	 Time used:  0.01 sec
2023-03-31 20:45:52,509 		7008 of 10000 with 94.11% 	 Time used:  0.01 sec
2023-03-31 20:45:52,518 		7032 of 10000 with 94.11% 	 Time used:  0.01 sec
2023-03-31 20:45:52,527 		7056 of 10000 with 94.10% 	 Time used:  0.01 sec
2023-03-31 20:45:52,536 		7080 of 10000 with 94.10% 	 Time used:  0.01 sec
2023-03-31 20:45:52,545 		7104 of 10000 with 94.10% 	 Time used:  0.01 sec
2023-03-31 20:45:52,554 		7128 of 10000 with 94.09% 	 Time used:  0.01 sec
2023-03-31 20:45:52,564 		7152 of 10000 with 94.09% 	 Time used:  0.01 sec
2023-03-31 20:45:52,573 		7176 of 10000 with 94.09% 	 Time used:  0.01 sec
2023-03-31 20:45:52,582 		7200 of 10000 with 94.10% 	 Time used:  0.01 sec
2023-03-31 20:45:52,592 		7224 of 10000 with 94.09% 	 Time used:  0.01 sec
2023-03-31 20:45:52,601 		7248 of 10000 with 94.05% 	 Time used:  0.01 sec
2023-03-31 20:45:52,610 		7272 of 10000 with 94.06% 	 Time used:  0.01 sec
2023-03-31 20:45:52,619 		7296 of 10000 with 94.08% 	 Time used:  0.01 sec
2023-03-31 20:45:52,628 		7320 of 10000 with 94.07% 	 Time used:  0.01 sec
2023-03-31 20:45:52,637 		7344 of 10000 with 94.08% 	 Time used:  0.01 sec
2023-03-31 20:45:52,647 		7368 of 10000 with 94.10% 	 Time used:  0.01 sec
2023-03-31 20:45:52,656 		7392 of 10000 with 94.09% 	 Time used:  0.01 sec
2023-03-31 20:45:52,665 		7416 of 10000 with 94.09% 	 Time used:  0.01 sec
2023-03-31 20:45:52,674 		7440 of 10000 with 94.11% 	 Time used:  0.01 sec
2023-03-31 20:45:52,684 		7464 of 10000 with 94.11% 	 Time used:  0.01 sec
2023-03-31 20:45:52,693 		7488 of 10000 with 94.12% 	 Time used:  0.01 sec
2023-03-31 20:45:52,702 		7512 of 10000 with 94.14% 	 Time used:  0.01 sec
2023-03-31 20:45:52,711 		7536 of 10000 with 94.15% 	 Time used:  0.01 sec
2023-03-31 20:45:52,720 		7560 of 10000 with 94.13% 	 Time used:  0.01 sec
2023-03-31 20:45:52,729 		7584 of 10000 with 94.09% 	 Time used:  0.01 sec
2023-03-31 20:45:52,739 		7608 of 10000 with 94.09% 	 Time used:  0.01 sec
2023-03-31 20:45:52,748 		7632 of 10000 with 94.09% 	 Time used:  0.01 sec
2023-03-31 20:45:52,757 		7656 of 10000 with 94.08% 	 Time used:  0.01 sec
2023-03-31 20:45:52,766 		7680 of 10000 with 94.09% 	 Time used:  0.01 sec
2023-03-31 20:45:52,775 		7704 of 10000 with 94.08% 	 Time used:  0.01 sec
2023-03-31 20:45:52,785 		7728 of 10000 with 94.09% 	 Time used:  0.01 sec
2023-03-31 20:45:52,794 		7752 of 10000 with 94.09% 	 Time used:  0.01 sec
2023-03-31 20:45:52,804 		7776 of 10000 with 94.10% 	 Time used:  0.01 sec
2023-03-31 20:45:52,813 		7800 of 10000 with 94.12% 	 Time used:  0.01 sec
2023-03-31 20:45:52,822 		7824 of 10000 with 94.13% 	 Time used:  0.01 sec
2023-03-31 20:45:52,831 		7848 of 10000 with 94.15% 	 Time used:  0.01 sec
2023-03-31 20:45:52,840 		7872 of 10000 with 94.16% 	 Time used:  0.01 sec
2023-03-31 20:45:52,849 		7896 of 10000 with 94.15% 	 Time used:  0.01 sec
2023-03-31 20:45:52,858 		7920 of 10000 with 94.15% 	 Time used:  0.01 sec
2023-03-31 20:45:52,868 		7944 of 10000 with 94.17% 	 Time used:  0.01 sec
2023-03-31 20:45:52,877 		7968 of 10000 with 94.15% 	 Time used:  0.01 sec
2023-03-31 20:45:52,886 		7992 of 10000 with 94.16% 	 Time used:  0.01 sec
2023-03-31 20:45:52,895 		8016 of 10000 with 94.15% 	 Time used:  0.01 sec
2023-03-31 20:45:52,904 		8040 of 10000 with 94.13% 	 Time used:  0.01 sec
2023-03-31 20:45:52,913 		8064 of 10000 with 94.15% 	 Time used:  0.01 sec
2023-03-31 20:45:52,922 		8088 of 10000 with 94.14% 	 Time used:  0.01 sec
2023-03-31 20:45:52,932 		8112 of 10000 with 94.13% 	 Time used:  0.01 sec
2023-03-31 20:45:52,941 		8136 of 10000 with 94.12% 	 Time used:  0.01 sec
2023-03-31 20:45:52,950 		8160 of 10000 with 94.13% 	 Time used:  0.01 sec
2023-03-31 20:45:52,959 		8184 of 10000 with 94.15% 	 Time used:  0.01 sec
2023-03-31 20:45:52,968 		8208 of 10000 with 94.14% 	 Time used:  0.01 sec
2023-03-31 20:45:52,977 		8232 of 10000 with 94.13% 	 Time used:  0.01 sec
2023-03-31 20:45:52,986 		8256 of 10000 with 94.14% 	 Time used:  0.01 sec
2023-03-31 20:45:52,996 		8280 of 10000 with 94.15% 	 Time used:  0.01 sec
2023-03-31 20:45:53,005 		8304 of 10000 with 94.16% 	 Time used:  0.01 sec
2023-03-31 20:45:53,014 		8328 of 10000 with 94.14% 	 Time used:  0.01 sec
2023-03-31 20:45:53,023 		8352 of 10000 with 94.15% 	 Time used:  0.01 sec
2023-03-31 20:45:53,032 		8376 of 10000 with 94.14% 	 Time used:  0.01 sec
2023-03-31 20:45:53,042 		8400 of 10000 with 94.15% 	 Time used:  0.01 sec
2023-03-31 20:45:53,052 		8424 of 10000 with 94.17% 	 Time used:  0.01 sec
2023-03-31 20:45:53,061 		8448 of 10000 with 94.16% 	 Time used:  0.01 sec
2023-03-31 20:45:53,070 		8472 of 10000 with 94.16% 	 Time used:  0.01 sec
2023-03-31 20:45:53,079 		8496 of 10000 with 94.16% 	 Time used:  0.01 sec
2023-03-31 20:45:53,088 		8520 of 10000 with 94.17% 	 Time used:  0.01 sec
2023-03-31 20:45:53,097 		8544 of 10000 with 94.18% 	 Time used:  0.01 sec
2023-03-31 20:45:53,106 		8568 of 10000 with 94.19% 	 Time used:  0.01 sec
2023-03-31 20:45:53,115 		8592 of 10000 with 94.19% 	 Time used:  0.01 sec
2023-03-31 20:45:53,125 		8616 of 10000 with 94.20% 	 Time used:  0.01 sec
2023-03-31 20:45:53,134 		8640 of 10000 with 94.17% 	 Time used:  0.01 sec
2023-03-31 20:45:53,143 		8664 of 10000 with 94.15% 	 Time used:  0.01 sec
2023-03-31 20:45:53,152 		8688 of 10000 with 94.15% 	 Time used:  0.01 sec
2023-03-31 20:45:53,161 		8712 of 10000 with 94.15% 	 Time used:  0.01 sec
2023-03-31 20:45:53,170 		8736 of 10000 with 94.16% 	 Time used:  0.01 sec
2023-03-31 20:45:53,180 		8760 of 10000 with 94.16% 	 Time used:  0.01 sec
2023-03-31 20:45:53,189 		8784 of 10000 with 94.15% 	 Time used:  0.01 sec
2023-03-31 20:45:53,198 		8808 of 10000 with 94.13% 	 Time used:  0.01 sec
2023-03-31 20:45:53,207 		8832 of 10000 with 94.13% 	 Time used:  0.01 sec
2023-03-31 20:45:53,216 		8856 of 10000 with 94.13% 	 Time used:  0.01 sec
2023-03-31 20:45:53,225 		8880 of 10000 with 94.13% 	 Time used:  0.01 sec
2023-03-31 20:45:53,235 		8904 of 10000 with 94.13% 	 Time used:  0.01 sec
2023-03-31 20:45:53,244 		8928 of 10000 with 94.14% 	 Time used:  0.01 sec
2023-03-31 20:45:53,253 		8952 of 10000 with 94.15% 	 Time used:  0.01 sec
2023-03-31 20:45:53,262 		8976 of 10000 with 94.15% 	 Time used:  0.01 sec
2023-03-31 20:45:53,271 		9000 of 10000 with 94.17% 	 Time used:  0.01 sec
2023-03-31 20:45:53,281 		9024 of 10000 with 94.15% 	 Time used:  0.01 sec
2023-03-31 20:45:53,290 		9048 of 10000 with 94.16% 	 Time used:  0.01 sec
2023-03-31 20:45:53,299 		9072 of 10000 with 94.14% 	 Time used:  0.01 sec
2023-03-31 20:45:53,308 		9096 of 10000 with 94.13% 	 Time used:  0.01 sec
2023-03-31 20:45:53,317 		9120 of 10000 with 94.12% 	 Time used:  0.01 sec
2023-03-31 20:45:53,326 		9144 of 10000 with 94.13% 	 Time used:  0.01 sec
2023-03-31 20:45:53,336 		9168 of 10000 with 94.12% 	 Time used:  0.01 sec
2023-03-31 20:45:53,345 		9192 of 10000 with 94.14% 	 Time used:  0.01 sec
2023-03-31 20:45:53,354 		9216 of 10000 with 94.14% 	 Time used:  0.01 sec
2023-03-31 20:45:53,363 		9240 of 10000 with 94.11% 	 Time used:  0.01 sec
2023-03-31 20:45:53,373 		9264 of 10000 with 94.13% 	 Time used:  0.01 sec
2023-03-31 20:45:53,382 		9288 of 10000 with 94.14% 	 Time used:  0.01 sec
2023-03-31 20:45:53,391 		9312 of 10000 with 94.15% 	 Time used:  0.01 sec
2023-03-31 20:45:53,401 		9336 of 10000 with 94.16% 	 Time used:  0.01 sec
2023-03-31 20:45:53,410 		9360 of 10000 with 94.17% 	 Time used:  0.01 sec
2023-03-31 20:45:53,419 		9384 of 10000 with 94.17% 	 Time used:  0.01 sec
2023-03-31 20:45:53,429 		9408 of 10000 with 94.16% 	 Time used:  0.01 sec
2023-03-31 20:45:53,438 		9432 of 10000 with 94.17% 	 Time used:  0.01 sec
2023-03-31 20:45:53,447 		9456 of 10000 with 94.16% 	 Time used:  0.01 sec
2023-03-31 20:45:53,457 		9480 of 10000 with 94.17% 	 Time used:  0.01 sec
2023-03-31 20:45:53,466 		9504 of 10000 with 94.15% 	 Time used:  0.01 sec
2023-03-31 20:45:53,475 		9528 of 10000 with 94.15% 	 Time used:  0.01 sec
2023-03-31 20:45:53,485 		9552 of 10000 with 94.14% 	 Time used:  0.01 sec
2023-03-31 20:45:53,494 		9576 of 10000 with 94.15% 	 Time used:  0.01 sec
2023-03-31 20:45:53,504 		9600 of 10000 with 94.16% 	 Time used:  0.01 sec
2023-03-31 20:45:53,513 		9624 of 10000 with 94.16% 	 Time used:  0.01 sec
2023-03-31 20:45:53,522 		9648 of 10000 with 94.12% 	 Time used:  0.01 sec
2023-03-31 20:45:53,532 		9672 of 10000 with 94.12% 	 Time used:  0.01 sec
2023-03-31 20:45:53,541 		9696 of 10000 with 94.11% 	 Time used:  0.01 sec
2023-03-31 20:45:53,550 		9720 of 10000 with 94.12% 	 Time used:  0.01 sec
2023-03-31 20:45:53,560 		9744 of 10000 with 94.13% 	 Time used:  0.01 sec
2023-03-31 20:45:53,569 		9768 of 10000 with 94.13% 	 Time used:  0.01 sec
2023-03-31 20:45:53,578 		9792 of 10000 with 94.14% 	 Time used:  0.01 sec
2023-03-31 20:45:53,588 		9816 of 10000 with 94.14% 	 Time used:  0.01 sec
2023-03-31 20:45:53,597 		9840 of 10000 with 94.15% 	 Time used:  0.01 sec
2023-03-31 20:45:53,607 		9864 of 10000 with 94.13% 	 Time used:  0.01 sec
2023-03-31 20:45:53,616 		9888 of 10000 with 94.11% 	 Time used:  0.01 sec
2023-03-31 20:45:53,625 		9912 of 10000 with 94.12% 	 Time used:  0.01 sec
2023-03-31 20:45:53,635 		9936 of 10000 with 94.13% 	 Time used:  0.01 sec
2023-03-31 20:45:53,644 		9960 of 10000 with 94.14% 	 Time used:  0.01 sec
2023-03-31 20:45:53,653 		9984 of 10000 with 94.14% 	 Time used:  0.01 sec
2023-03-31 20:45:53,663 		10000 of 10000 with 94.15% 	 Time used:  0.01 sec
2023-03-31 20:45:53,663 
2023-03-31 20:45:53,668 			Learning rate: weights:   1.000e-03    
2023-03-31 20:45:53,668 			Last test performance: 94.15%
2023-03-31 20:45:53,668 ----------------
2023-03-31 20:45:54,004   1   =>  0    		Training 486 pattern with 87.29% 	Forward time: 	 0.23 sec
2023-03-31 20:45:54,004 			Loss:    1.723e-02    			Backward time: 	 0.09 sec 
2023-03-31 20:45:54,095 			Learning rate: weights:   1.000e-03    
2023-03-31 20:45:54,095 			Last test performance: 94.15%
2023-03-31 20:45:54,095 ----------------
2023-03-31 20:45:54,488   1   =>  1    		Training 486 pattern with 87.92% 	Forward time: 	 0.25 sec
2023-03-31 20:45:54,488 			Loss:    1.709e-02    			Backward time: 	 0.12 sec 
2023-03-31 20:45:54,625 			Learning rate: weights:   1.000e-03    
2023-03-31 20:45:54,626 			Last test performance: 94.15%
2023-03-31 20:45:54,626 ----------------
2023-03-31 20:45:55,097   1   =>  2    		Training 486 pattern with 89.17% 	Forward time: 	 0.32 sec
2023-03-31 20:45:55,097 			Loss:    1.511e-02    			Backward time: 	 0.13 sec 
2023-03-31 20:45:55,267 			Learning rate: weights:   1.000e-03    
2023-03-31 20:45:55,268 			Last test performance: 94.15%
2023-03-31 20:45:55,268 ----------------
2023-03-31 20:45:55,690   1   =>  3    		Training 486 pattern with 87.29% 	Forward time: 	 0.29 sec
2023-03-31 20:45:55,690 			Loss:    1.923e-02    			Backward time: 	 0.10 sec 
2023-03-31 20:45:55,835 			Learning rate: weights:   1.000e-03    
2023-03-31 20:45:55,835 			Last test performance: 94.15%
2023-03-31 20:45:55,835 ----------------
2023-03-31 20:45:56,275   1   =>  4    		Training 486 pattern with 89.38% 	Forward time: 	 0.31 sec
2023-03-31 20:45:56,275 			Loss:    1.466e-02    			Backward time: 	 0.10 sec 
2023-03-31 20:45:56,390 			Learning rate: weights:   1.000e-03    
2023-03-31 20:45:56,390 			Last test performance: 94.15%
2023-03-31 20:45:56,390 ----------------
2023-03-31 20:45:57,055   1   =>  5    		Training 486 pattern with 90.00% 	Forward time: 	 0.54 sec
2023-03-31 20:45:57,056 			Loss:    1.344e-02    			Backward time: 	 0.10 sec 
2023-03-31 20:45:57,148 			Learning rate: weights:   1.000e-03    
2023-03-31 20:45:57,148 			Last test performance: 94.15%
2023-03-31 20:45:57,148 ----------------
2023-03-31 20:45:57,536   1   =>  6    		Training 486 pattern with 87.29% 	Forward time: 	 0.28 sec
2023-03-31 20:45:57,537 			Loss:    1.851e-02    			Backward time: 	 0.09 sec 
2023-03-31 20:45:57,646 			Learning rate: weights:   1.000e-03    
2023-03-31 20:45:57,646 			Last test performance: 94.15%
2023-03-31 20:45:57,646 ----------------
2023-03-31 20:45:58,031   1   =>  7    		Training 486 pattern with 89.17% 	Forward time: 	 0.27 sec
2023-03-31 20:45:58,031 			Loss:    1.575e-02    			Backward time: 	 0.09 sec 
2023-03-31 20:45:58,231 			Learning rate: weights:   1.000e-03    
2023-03-31 20:45:58,240 			Last test performance: 94.15%
2023-03-31 20:45:58,241 ----------------
2023-03-31 20:45:58,663   1   =>  8    		Training 486 pattern with 87.50% 	Forward time: 	 0.29 sec
2023-03-31 20:45:58,663 			Loss:    1.643e-02    			Backward time: 	 0.12 sec 
2023-03-31 20:45:58,781 			Learning rate: weights:   1.000e-03    
2023-03-31 20:45:58,781 			Last test performance: 94.15%
2023-03-31 20:45:58,812 ----------------
2023-03-31 20:45:59,183   1   =>  9    		Training 486 pattern with 90.00% 	Forward time: 	 0.26 sec
2023-03-31 20:45:59,184 			Loss:    1.558e-02    			Backward time: 	 0.12 sec 
2023-03-31 20:45:59,339 			Learning rate: weights:   1.000e-03    
2023-03-31 20:45:59,339 			Last test performance: 94.15%
2023-03-31 20:45:59,340 ----------------
2023-03-31 20:45:59,694   1   =>  10   		Training 486 pattern with 86.88% 	Forward time: 	 0.25 sec
2023-03-31 20:45:59,694 			Loss:    1.727e-02    			Backward time: 	 0.09 sec 
2023-03-31 20:45:59,801 			Learning rate: weights:   1.000e-03    
2023-03-31 20:45:59,802 			Last test performance: 94.15%
2023-03-31 20:45:59,802 ----------------
2023-03-31 20:46:00,248   1   =>  11   		Training 486 pattern with 86.88% 	Forward time: 	 0.24 sec
2023-03-31 20:46:00,248 			Loss:    1.742e-02    			Backward time: 	 0.18 sec 
2023-03-31 20:46:00,413 			Learning rate: weights:   1.000e-03    
2023-03-31 20:46:00,414 			Last test performance: 94.15%
2023-03-31 20:46:00,415 ----------------
2023-03-31 20:46:00,780   1   =>  12   		Training 486 pattern with 88.54% 	Forward time: 	 0.25 sec
2023-03-31 20:46:00,780 			Loss:    1.442e-02    			Backward time: 	 0.09 sec 
2023-03-31 20:46:00,851 			Learning rate: weights:   1.000e-03    
2023-03-31 20:46:00,852 			Last test performance: 94.15%
2023-03-31 20:46:00,852 ----------------
2023-03-31 20:46:01,227   1   =>  13   		Training 486 pattern with 86.46% 	Forward time: 	 0.24 sec
2023-03-31 20:46:01,227 			Loss:    1.831e-02    			Backward time: 	 0.11 sec 
2023-03-31 20:46:01,329 			Learning rate: weights:   1.000e-03    
2023-03-31 20:46:01,329 			Last test performance: 94.15%
2023-03-31 20:46:01,329 ----------------
2023-03-31 20:46:01,714   1   =>  14   		Training 486 pattern with 91.67% 	Forward time: 	 0.26 sec
2023-03-31 20:46:01,714 			Loss:    1.289e-02    			Backward time: 	 0.10 sec 
2023-03-31 20:46:01,810 			Learning rate: weights:   1.000e-03    
2023-03-31 20:46:01,810 			Last test performance: 94.15%
2023-03-31 20:46:01,810 ----------------
2023-03-31 20:46:02,249   1   =>  15   		Training 486 pattern with 89.38% 	Forward time: 	 0.24 sec
2023-03-31 20:46:02,250 			Loss:    1.434e-02    			Backward time: 	 0.17 sec 
2023-03-31 20:46:02,378 			Learning rate: weights:   1.000e-03    
2023-03-31 20:46:02,379 			Last test performance: 94.15%
2023-03-31 20:46:02,379 ----------------
2023-03-31 20:46:02,786   1   =>  16   		Training 486 pattern with 88.96% 	Forward time: 	 0.30 sec
2023-03-31 20:46:02,786 			Loss:    1.503e-02    			Backward time: 	 0.09 sec 
2023-03-31 20:46:03,063 			Learning rate: weights:   1.000e-03    
2023-03-31 20:46:03,063 			Last test performance: 94.15%
2023-03-31 20:46:03,064 ----------------
2023-03-31 20:46:03,721   1   =>  17   		Training 486 pattern with 85.21% 	Forward time: 	 0.48 sec
2023-03-31 20:46:03,721 			Loss:    2.034e-02    			Backward time: 	 0.16 sec 
2023-03-31 20:46:03,890 			Learning rate: weights:   1.000e-03    
2023-03-31 20:46:03,891 			Last test performance: 94.15%
2023-03-31 20:46:03,891 ----------------
2023-03-31 20:46:04,272   1   =>  18   		Training 486 pattern with 89.58% 	Forward time: 	 0.23 sec
2023-03-31 20:46:04,272 			Loss:    1.494e-02    			Backward time: 	 0.13 sec 
2023-03-31 20:46:04,462 			Learning rate: weights:   1.000e-03    
2023-03-31 20:46:04,462 			Last test performance: 94.15%
2023-03-31 20:46:04,462 ----------------
2023-03-31 20:46:04,789   1   =>  19   		Training 486 pattern with 87.08% 	Forward time: 	 0.21 sec
2023-03-31 20:46:04,789 			Loss:    1.638e-02    			Backward time: 	 0.09 sec 
2023-03-31 20:46:04,926 			Learning rate: weights:   1.000e-03    
2023-03-31 20:46:04,926 			Last test performance: 94.15%
2023-03-31 20:46:04,926 ----------------
2023-03-31 20:46:05,470   1   =>  20   		Training 486 pattern with 91.46% 	Forward time: 	 0.36 sec
2023-03-31 20:46:05,470 			Loss:    1.195e-02    			Backward time: 	 0.16 sec 
2023-03-31 20:46:05,589 			Learning rate: weights:   1.000e-03    
2023-03-31 20:46:05,590 			Last test performance: 94.15%
2023-03-31 20:46:05,590 ----------------
2023-03-31 20:46:05,971   1   =>  21   		Training 486 pattern with 92.50% 	Forward time: 	 0.27 sec
2023-03-31 20:46:05,972 			Loss:    1.146e-02    			Backward time: 	 0.09 sec 
2023-03-31 20:46:06,155 			Learning rate: weights:   1.000e-03    
2023-03-31 20:46:06,155 			Last test performance: 94.15%
2023-03-31 20:46:06,155 ----------------
2023-03-31 20:46:06,508   1   =>  22   		Training 486 pattern with 89.17% 	Forward time: 	 0.25 sec
2023-03-31 20:46:06,508 			Loss:    1.362e-02    			Backward time: 	 0.08 sec 
2023-03-31 20:46:06,607 			Learning rate: weights:   1.000e-03    
2023-03-31 20:46:06,607 			Last test performance: 94.15%
2023-03-31 20:46:06,607 ----------------
2023-03-31 20:46:07,249   1   =>  23   		Training 486 pattern with 89.58% 	Forward time: 	 0.54 sec
2023-03-31 20:46:07,249 			Loss:    1.446e-02    			Backward time: 	 0.08 sec 
2023-03-31 20:46:07,351 			Learning rate: weights:   1.000e-03    
2023-03-31 20:46:07,351 			Last test performance: 94.15%
2023-03-31 20:46:07,351 ----------------
2023-03-31 20:46:07,694   1   =>  24   		Training 486 pattern with 88.75% 	Forward time: 	 0.23 sec
2023-03-31 20:46:07,694 			Loss:    1.607e-02    			Backward time: 	 0.09 sec 
2023-03-31 20:46:07,836 			Learning rate: weights:   1.000e-03    
2023-03-31 20:46:07,836 			Last test performance: 94.15%
2023-03-31 20:46:07,836 ----------------
2023-03-31 20:46:08,228   1   =>  25   		Training 486 pattern with 90.62% 	Forward time: 	 0.22 sec
2023-03-31 20:46:08,228 			Loss:    1.262e-02    			Backward time: 	 0.15 sec 
2023-03-31 20:46:08,340 			Learning rate: weights:   1.000e-03    
2023-03-31 20:46:08,341 			Last test performance: 94.15%
2023-03-31 20:46:08,341 ----------------
2023-03-31 20:46:08,674   1   =>  26   		Training 486 pattern with 89.58% 	Forward time: 	 0.23 sec
2023-03-31 20:46:08,674 			Loss:    1.455e-02    			Backward time: 	 0.09 sec 
2023-03-31 20:46:08,797 			Learning rate: weights:   1.000e-03    
2023-03-31 20:46:08,798 			Last test performance: 94.15%
2023-03-31 20:46:08,798 ----------------
2023-03-31 20:46:09,170   1   =>  27   		Training 486 pattern with 90.83% 	Forward time: 	 0.25 sec
2023-03-31 20:46:09,170 			Loss:    1.489e-02    			Backward time: 	 0.10 sec 
2023-03-31 20:46:09,294 			Learning rate: weights:   1.000e-03    
2023-03-31 20:46:09,294 			Last test performance: 94.15%
2023-03-31 20:46:09,294 ----------------
2023-03-31 20:46:09,691   1   =>  28   		Training 486 pattern with 91.46% 	Forward time: 	 0.28 sec
2023-03-31 20:46:09,692 			Loss:    1.172e-02    			Backward time: 	 0.09 sec 
2023-03-31 20:46:09,833 			Learning rate: weights:   1.000e-03    
2023-03-31 20:46:09,833 			Last test performance: 94.15%
2023-03-31 20:46:09,833 ----------------
2023-03-31 20:46:10,212   1   =>  29   		Training 486 pattern with 90.42% 	Forward time: 	 0.22 sec
2023-03-31 20:46:10,212 			Loss:    1.397e-02    			Backward time: 	 0.14 sec 
2023-03-31 20:46:10,352 			Learning rate: weights:   1.000e-03    
2023-03-31 20:46:10,352 			Last test performance: 94.15%
2023-03-31 20:46:10,353 ----------------
2023-03-31 20:46:10,722   1   =>  30   		Training 486 pattern with 86.04% 	Forward time: 	 0.27 sec
2023-03-31 20:46:10,722 			Loss:    1.698e-02    			Backward time: 	 0.08 sec 
2023-03-31 20:46:10,848 			Learning rate: weights:   1.000e-03    
2023-03-31 20:46:10,848 			Last test performance: 94.15%
2023-03-31 20:46:10,848 ----------------
2023-03-31 20:46:11,226   1   =>  31   		Training 486 pattern with 92.29% 	Forward time: 	 0.27 sec
2023-03-31 20:46:11,226 			Loss:    1.302e-02    			Backward time: 	 0.09 sec 
2023-03-31 20:46:11,321 			Learning rate: weights:   1.000e-03    
2023-03-31 20:46:11,321 			Last test performance: 94.15%
2023-03-31 20:46:11,321 ----------------
2023-03-31 20:46:11,656   1   =>  32   		Training 486 pattern with 87.08% 	Forward time: 	 0.23 sec
2023-03-31 20:46:11,656 			Loss:    1.775e-02    			Backward time: 	 0.09 sec 
2023-03-31 20:46:11,863 			Learning rate: weights:   1.000e-03    
2023-03-31 20:46:11,864 			Last test performance: 94.15%
2023-03-31 20:46:11,864 ----------------
2023-03-31 20:46:12,191   1   =>  33   		Training 486 pattern with 90.42% 	Forward time: 	 0.22 sec
2023-03-31 20:46:12,192 			Loss:    1.239e-02    			Backward time: 	 0.08 sec 
2023-03-31 20:46:12,382 			Learning rate: weights:   1.000e-03    
2023-03-31 20:46:12,383 			Last test performance: 94.15%
2023-03-31 20:46:12,383 ----------------
2023-03-31 20:46:12,715   1   =>  34   		Training 486 pattern with 88.75% 	Forward time: 	 0.23 sec
2023-03-31 20:46:12,716 			Loss:    1.405e-02    			Backward time: 	 0.09 sec 
2023-03-31 20:46:12,826 			Learning rate: weights:   1.000e-03    
2023-03-31 20:46:12,827 			Last test performance: 94.15%
2023-03-31 20:46:12,827 ----------------
2023-03-31 20:46:13,161   1   =>  35   		Training 486 pattern with 91.04% 	Forward time: 	 0.23 sec
2023-03-31 20:46:13,161 			Loss:    1.354e-02    			Backward time: 	 0.09 sec 
2023-03-31 20:46:13,344 			Learning rate: weights:   1.000e-03    
2023-03-31 20:46:13,344 			Last test performance: 94.15%
2023-03-31 20:46:13,344 ----------------
2023-03-31 20:46:13,731   1   =>  36   		Training 486 pattern with 92.29% 	Forward time: 	 0.27 sec
2023-03-31 20:46:13,731 			Loss:    1.182e-02    			Backward time: 	 0.09 sec 
2023-03-31 20:46:13,822 			Learning rate: weights:   1.000e-03    
2023-03-31 20:46:13,822 			Last test performance: 94.15%
2023-03-31 20:46:13,822 ----------------
2023-03-31 20:46:14,238   1   =>  37   		Training 486 pattern with 90.42% 	Forward time: 	 0.25 sec
2023-03-31 20:46:14,239 			Loss:    1.276e-02    			Backward time: 	 0.15 sec 
2023-03-31 20:46:14,605 			Learning rate: weights:   1.000e-03    
2023-03-31 20:46:14,605 			Last test performance: 94.15%
2023-03-31 20:46:14,605 ----------------
2023-03-31 20:46:14,967   1   =>  38   		Training 486 pattern with 89.17% 	Forward time: 	 0.24 sec
2023-03-31 20:46:14,967 			Loss:    1.377e-02    			Backward time: 	 0.10 sec 
2023-03-31 20:46:15,132 			Learning rate: weights:   1.000e-03    
2023-03-31 20:46:15,132 			Last test performance: 94.15%
2023-03-31 20:46:15,133 ----------------
2023-03-31 20:46:15,528   1   =>  39   		Training 486 pattern with 87.92% 	Forward time: 	 0.28 sec
2023-03-31 20:46:15,528 			Loss:    1.602e-02    			Backward time: 	 0.09 sec 
2023-03-31 20:46:15,715 			Learning rate: weights:   1.000e-03    
2023-03-31 20:46:15,715 			Last test performance: 94.15%
2023-03-31 20:46:15,715 ----------------
2023-03-31 20:46:16,126   1   =>  40   		Training 486 pattern with 91.25% 	Forward time: 	 0.24 sec
2023-03-31 20:46:16,126 			Loss:    1.234e-02    			Backward time: 	 0.15 sec 
2023-03-31 20:46:16,284 			Learning rate: weights:   1.000e-03    
2023-03-31 20:46:16,285 			Last test performance: 94.15%
2023-03-31 20:46:16,286 ----------------
2023-03-31 20:46:16,638   1   =>  41   		Training 486 pattern with 91.67% 	Forward time: 	 0.25 sec
2023-03-31 20:46:16,638 			Loss:    1.493e-02    			Backward time: 	 0.09 sec 
2023-03-31 20:46:16,769 			Learning rate: weights:   1.000e-03    
2023-03-31 20:46:16,769 			Last test performance: 94.15%
2023-03-31 20:46:16,769 ----------------
2023-03-31 20:46:17,195   1   =>  42   		Training 486 pattern with 90.21% 	Forward time: 	 0.31 sec
2023-03-31 20:46:17,195 			Loss:    1.430e-02    			Backward time: 	 0.09 sec 
2023-03-31 20:46:17,382 			Learning rate: weights:   1.000e-03    
2023-03-31 20:46:17,382 			Last test performance: 94.15%
2023-03-31 20:46:17,382 ----------------
2023-03-31 20:46:17,771   1   =>  43   		Training 486 pattern with 91.88% 	Forward time: 	 0.28 sec
2023-03-31 20:46:17,771 			Loss:    1.199e-02    			Backward time: 	 0.09 sec 
2023-03-31 20:46:17,914 			Learning rate: weights:   1.000e-03    
2023-03-31 20:46:17,915 			Last test performance: 94.15%
2023-03-31 20:46:17,915 ----------------
2023-03-31 20:46:18,282   1   =>  44   		Training 486 pattern with 91.46% 	Forward time: 	 0.23 sec
2023-03-31 20:46:18,282 			Loss:    1.090e-02    			Backward time: 	 0.12 sec 
2023-03-31 20:46:18,390 			Learning rate: weights:   1.000e-03    
2023-03-31 20:46:18,390 			Last test performance: 94.15%
2023-03-31 20:46:18,390 ----------------
2023-03-31 20:46:18,796   1   =>  45   		Training 486 pattern with 91.04% 	Forward time: 	 0.25 sec
2023-03-31 20:46:18,796 			Loss:    1.220e-02    			Backward time: 	 0.13 sec 
2023-03-31 20:46:18,924 			Learning rate: weights:   1.000e-03    
2023-03-31 20:46:18,925 			Last test performance: 94.15%
2023-03-31 20:46:18,925 ----------------
2023-03-31 20:46:19,294   1   =>  46   		Training 486 pattern with 90.62% 	Forward time: 	 0.24 sec
2023-03-31 20:46:19,294 			Loss:    1.275e-02    			Backward time: 	 0.10 sec 
2023-03-31 20:46:19,424 			Learning rate: weights:   1.000e-03    
2023-03-31 20:46:19,424 			Last test performance: 94.15%
2023-03-31 20:46:19,424 ----------------
2023-03-31 20:46:20,004   1   =>  47   		Training 486 pattern with 90.42% 	Forward time: 	 0.39 sec
2023-03-31 20:46:20,004 			Loss:    1.591e-02    			Backward time: 	 0.16 sec 
2023-03-31 20:46:20,184 			Learning rate: weights:   1.000e-03    
2023-03-31 20:46:20,184 			Last test performance: 94.15%
2023-03-31 20:46:20,184 ----------------
2023-03-31 20:46:20,637   1   =>  48   		Training 486 pattern with 90.42% 	Forward time: 	 0.31 sec
2023-03-31 20:46:20,637 			Loss:    1.304e-02    			Backward time: 	 0.12 sec 
2023-03-31 20:46:20,764 			Learning rate: weights:   1.000e-03    
2023-03-31 20:46:20,764 			Last test performance: 94.15%
2023-03-31 20:46:20,765 ----------------
2023-03-31 20:46:21,159   1   =>  49   		Training 486 pattern with 92.08% 	Forward time: 	 0.28 sec
2023-03-31 20:46:21,160 			Loss:    1.090e-02    			Backward time: 	 0.09 sec 
2023-03-31 20:46:21,372 			Learning rate: weights:   1.000e-03    
2023-03-31 20:46:21,373 			Last test performance: 94.15%
2023-03-31 20:46:21,374 ----------------
2023-03-31 20:46:21,742   1   =>  50   		Training 486 pattern with 90.00% 	Forward time: 	 0.26 sec
2023-03-31 20:46:21,742 			Loss:    1.453e-02    			Backward time: 	 0.09 sec 
2023-03-31 20:46:21,944 			Learning rate: weights:   1.000e-03    
2023-03-31 20:46:21,944 			Last test performance: 94.15%
2023-03-31 20:46:21,944 ----------------
2023-03-31 20:46:22,393   1   =>  51   		Training 486 pattern with 91.88% 	Forward time: 	 0.32 sec
2023-03-31 20:46:22,394 			Loss:    1.097e-02    			Backward time: 	 0.10 sec 
2023-03-31 20:46:22,492 			Learning rate: weights:   1.000e-03    
2023-03-31 20:46:22,492 			Last test performance: 94.15%
2023-03-31 20:46:22,492 ----------------
2023-03-31 20:46:22,913   1   =>  52   		Training 486 pattern with 91.88% 	Forward time: 	 0.25 sec
2023-03-31 20:46:22,913 			Loss:    1.107e-02    			Backward time: 	 0.14 sec 
2023-03-31 20:46:23,089 			Learning rate: weights:   1.000e-03    
2023-03-31 20:46:23,090 			Last test performance: 94.15%
2023-03-31 20:46:23,090 ----------------
2023-03-31 20:46:23,491   1   =>  53   		Training 486 pattern with 92.08% 	Forward time: 	 0.27 sec
2023-03-31 20:46:23,492 			Loss:    1.099e-02    			Backward time: 	 0.10 sec 
2023-03-31 20:46:23,617 			Learning rate: weights:   1.000e-03    
2023-03-31 20:46:23,618 			Last test performance: 94.15%
2023-03-31 20:46:23,618 ----------------
2023-03-31 20:46:24,003   1   =>  54   		Training 486 pattern with 89.38% 	Forward time: 	 0.26 sec
2023-03-31 20:46:24,003 			Loss:    1.425e-02    			Backward time: 	 0.10 sec 
2023-03-31 20:46:24,203 			Learning rate: weights:   1.000e-03    
2023-03-31 20:46:24,203 			Last test performance: 94.15%
2023-03-31 20:46:24,203 ----------------
2023-03-31 20:46:24,718   1   =>  55   		Training 486 pattern with 93.12% 	Forward time: 	 0.27 sec
2023-03-31 20:46:24,718 			Loss:    1.079e-02    			Backward time: 	 0.23 sec 
2023-03-31 20:46:24,898 			Learning rate: weights:   1.000e-03    
2023-03-31 20:46:24,898 			Last test performance: 94.15%
2023-03-31 20:46:24,899 ----------------
2023-03-31 20:46:25,315   1   =>  56   		Training 486 pattern with 91.04% 	Forward time: 	 0.24 sec
2023-03-31 20:46:25,315 			Loss:    1.188e-02    			Backward time: 	 0.16 sec 
2023-03-31 20:46:25,465 			Learning rate: weights:   1.000e-03    
2023-03-31 20:46:25,465 			Last test performance: 94.15%
2023-03-31 20:46:25,465 ----------------
2023-03-31 20:46:25,894   1   =>  57   		Training 486 pattern with 92.08% 	Forward time: 	 0.32 sec
2023-03-31 20:46:25,895 			Loss:    1.082e-02    			Backward time: 	 0.09 sec 
2023-03-31 20:46:25,993 			Learning rate: weights:   1.000e-03    
2023-03-31 20:46:25,994 			Last test performance: 94.15%
2023-03-31 20:46:25,995 ----------------
2023-03-31 20:46:26,393   1   =>  58   		Training 486 pattern with 91.46% 	Forward time: 	 0.28 sec
2023-03-31 20:46:26,393 			Loss:    1.278e-02    			Backward time: 	 0.10 sec 
2023-03-31 20:46:26,538 			Learning rate: weights:   1.000e-03    
2023-03-31 20:46:26,538 			Last test performance: 94.15%
2023-03-31 20:46:26,538 ----------------
2023-03-31 20:46:26,983   1   =>  59   		Training 486 pattern with 89.17% 	Forward time: 	 0.33 sec
2023-03-31 20:46:26,983 			Loss:    1.374e-02    			Backward time: 	 0.09 sec 
2023-03-31 20:46:27,082 			Learning rate: weights:   1.000e-03    
2023-03-31 20:46:27,083 			Last test performance: 94.15%
2023-03-31 20:46:27,083 ----------------
2023-03-31 20:46:27,550   1   =>  60   		Training 486 pattern with 91.25% 	Forward time: 	 0.25 sec
2023-03-31 20:46:27,551 			Loss:    1.206e-02    			Backward time: 	 0.20 sec 
2023-03-31 20:46:27,640 			Learning rate: weights:   1.000e-03    
2023-03-31 20:46:27,640 			Last test performance: 94.15%
2023-03-31 20:46:27,640 ----------------
2023-03-31 20:46:28,083   1   =>  61   		Training 486 pattern with 90.21% 	Forward time: 	 0.32 sec
2023-03-31 20:46:28,083 			Loss:    1.305e-02    			Backward time: 	 0.10 sec 
2023-03-31 20:46:28,169 			Learning rate: weights:   1.000e-03    
2023-03-31 20:46:28,169 			Last test performance: 94.15%
2023-03-31 20:46:28,169 ----------------
2023-03-31 20:46:28,885   1   =>  62   		Training 486 pattern with 91.46% 	Forward time: 	 0.59 sec
2023-03-31 20:46:28,885 			Loss:    1.148e-02    			Backward time: 	 0.10 sec 
2023-03-31 20:46:29,015 			Learning rate: weights:   1.000e-03    
2023-03-31 20:46:29,015 			Last test performance: 94.15%
2023-03-31 20:46:29,015 ----------------
2023-03-31 20:46:29,439   1   =>  63   		Training 486 pattern with 90.83% 	Forward time: 	 0.27 sec
2023-03-31 20:46:29,439 			Loss:    1.177e-02    			Backward time: 	 0.13 sec 
2023-03-31 20:46:29,601 			Learning rate: weights:   1.000e-03    
2023-03-31 20:46:29,601 			Last test performance: 94.15%
2023-03-31 20:46:29,601 ----------------
2023-03-31 20:46:29,991   1   =>  64   		Training 486 pattern with 92.71% 	Forward time: 	 0.24 sec
2023-03-31 20:46:29,991 			Loss:    1.156e-02    			Backward time: 	 0.13 sec 
2023-03-31 20:46:30,156 			Learning rate: weights:   1.000e-03    
2023-03-31 20:46:30,156 			Last test performance: 94.15%
2023-03-31 20:46:30,156 ----------------
2023-03-31 20:46:30,563   1   =>  65   		Training 486 pattern with 92.29% 	Forward time: 	 0.28 sec
2023-03-31 20:46:30,564 			Loss:    1.044e-02    			Backward time: 	 0.11 sec 
2023-03-31 20:46:30,713 			Learning rate: weights:   1.000e-03    
2023-03-31 20:46:30,713 			Last test performance: 94.15%
2023-03-31 20:46:30,714 ----------------
2023-03-31 20:46:31,129   1   =>  66   		Training 486 pattern with 89.17% 	Forward time: 	 0.27 sec
2023-03-31 20:46:31,129 			Loss:    1.516e-02    			Backward time: 	 0.12 sec 
2023-03-31 20:46:31,285 			Learning rate: weights:   1.000e-03    
2023-03-31 20:46:31,305 			Last test performance: 94.15%
2023-03-31 20:46:31,305 ----------------
2023-03-31 20:46:31,701   1   =>  67   		Training 486 pattern with 91.04% 	Forward time: 	 0.26 sec
2023-03-31 20:46:31,702 			Loss:    1.208e-02    			Backward time: 	 0.13 sec 
2023-03-31 20:46:31,923 			Learning rate: weights:   1.000e-03    
2023-03-31 20:46:31,923 			Last test performance: 94.15%
2023-03-31 20:46:31,923 ----------------
2023-03-31 20:46:32,359   1   =>  68   		Training 486 pattern with 90.21% 	Forward time: 	 0.27 sec
2023-03-31 20:46:32,359 			Loss:    1.303e-02    			Backward time: 	 0.13 sec 
2023-03-31 20:46:32,502 			Learning rate: weights:   1.000e-03    
2023-03-31 20:46:32,502 			Last test performance: 94.15%
2023-03-31 20:46:32,502 ----------------
2023-03-31 20:46:32,911   1   =>  69   		Training 486 pattern with 90.62% 	Forward time: 	 0.29 sec
2023-03-31 20:46:32,911 			Loss:    1.177e-02    			Backward time: 	 0.10 sec 
2023-03-31 20:46:33,138 			Learning rate: weights:   1.000e-03    
2023-03-31 20:46:33,138 			Last test performance: 94.15%
2023-03-31 20:46:33,138 ----------------
2023-03-31 20:46:33,560   1   =>  70   		Training 486 pattern with 91.25% 	Forward time: 	 0.28 sec
2023-03-31 20:46:33,560 			Loss:    1.380e-02    			Backward time: 	 0.12 sec 
2023-03-31 20:46:33,712 			Learning rate: weights:   1.000e-03    
2023-03-31 20:46:33,713 			Last test performance: 94.15%
2023-03-31 20:46:33,714 ----------------
2023-03-31 20:46:34,190   1   =>  71   		Training 486 pattern with 91.88% 	Forward time: 	 0.33 sec
2023-03-31 20:46:34,190 			Loss:    1.055e-02    			Backward time: 	 0.12 sec 
2023-03-31 20:46:34,292 			Learning rate: weights:   1.000e-03    
2023-03-31 20:46:34,292 			Last test performance: 94.15%
2023-03-31 20:46:34,292 ----------------
2023-03-31 20:46:34,686   1   =>  72   		Training 486 pattern with 91.46% 	Forward time: 	 0.28 sec
2023-03-31 20:46:34,686 			Loss:    1.107e-02    			Backward time: 	 0.09 sec 
2023-03-31 20:46:34,780 			Learning rate: weights:   1.000e-03    
2023-03-31 20:46:34,781 			Last test performance: 94.15%
2023-03-31 20:46:34,781 ----------------
2023-03-31 20:46:35,187   1   =>  73   		Training 486 pattern with 92.50% 	Forward time: 	 0.29 sec
2023-03-31 20:46:35,187 			Loss:    1.046e-02    			Backward time: 	 0.10 sec 
2023-03-31 20:46:35,355 			Learning rate: weights:   1.000e-03    
2023-03-31 20:46:35,356 			Last test performance: 94.15%
2023-03-31 20:46:35,356 ----------------
2023-03-31 20:46:35,784   1   =>  74   		Training 486 pattern with 91.88% 	Forward time: 	 0.30 sec
2023-03-31 20:46:35,784 			Loss:    1.058e-02    			Backward time: 	 0.10 sec 
2023-03-31 20:46:35,849 			Learning rate: weights:   1.000e-03    
2023-03-31 20:46:35,849 			Last test performance: 94.15%
2023-03-31 20:46:35,849 ----------------
2023-03-31 20:46:36,232   1   =>  75   		Training 486 pattern with 89.79% 	Forward time: 	 0.26 sec
2023-03-31 20:46:36,232 			Loss:    1.300e-02    			Backward time: 	 0.10 sec 
2023-03-31 20:46:36,452 			Learning rate: weights:   1.000e-03    
2023-03-31 20:46:36,452 			Last test performance: 94.15%
2023-03-31 20:46:36,453 ----------------
2023-03-31 20:46:36,805   1   =>  76   		Training 486 pattern with 92.92% 	Forward time: 	 0.24 sec
2023-03-31 20:46:36,805 			Loss:    1.069e-02    			Backward time: 	 0.09 sec 
2023-03-31 20:46:36,897 			Learning rate: weights:   1.000e-03    
2023-03-31 20:46:36,897 			Last test performance: 94.15%
2023-03-31 20:46:36,898 ----------------
2023-03-31 20:46:37,283   1   =>  77   		Training 486 pattern with 92.29% 	Forward time: 	 0.27 sec
2023-03-31 20:46:37,284 			Loss:    1.100e-02    			Backward time: 	 0.10 sec 
2023-03-31 20:46:37,379 			Learning rate: weights:   1.000e-03    
2023-03-31 20:46:37,379 			Last test performance: 94.15%
2023-03-31 20:46:37,379 ----------------
2023-03-31 20:46:37,807   1   =>  78   		Training 486 pattern with 90.21% 	Forward time: 	 0.28 sec
2023-03-31 20:46:37,807 			Loss:    1.240e-02    			Backward time: 	 0.12 sec 
2023-03-31 20:46:37,960 			Learning rate: weights:   1.000e-03    
2023-03-31 20:46:37,960 			Last test performance: 94.15%
2023-03-31 20:46:37,960 ----------------
2023-03-31 20:46:38,362   1   =>  79   		Training 486 pattern with 88.96% 	Forward time: 	 0.27 sec
2023-03-31 20:46:38,362 			Loss:    1.361e-02    			Backward time: 	 0.10 sec 
2023-03-31 20:46:38,485 			Learning rate: weights:   1.000e-03    
2023-03-31 20:46:38,485 			Last test performance: 94.15%
2023-03-31 20:46:38,486 ----------------
2023-03-31 20:46:38,856   1   =>  80   		Training 486 pattern with 91.88% 	Forward time: 	 0.26 sec
2023-03-31 20:46:38,857 			Loss:    1.148e-02    			Backward time: 	 0.09 sec 
2023-03-31 20:46:39,042 			Learning rate: weights:   1.000e-03    
2023-03-31 20:46:39,042 			Last test performance: 94.15%
2023-03-31 20:46:39,042 ----------------
2023-03-31 20:46:39,390   1   =>  81   		Training 486 pattern with 89.58% 	Forward time: 	 0.23 sec
2023-03-31 20:46:39,390 			Loss:    1.550e-02    			Backward time: 	 0.10 sec 
2023-03-31 20:46:39,487 			Learning rate: weights:   1.000e-03    
2023-03-31 20:46:39,487 			Last test performance: 94.15%
2023-03-31 20:46:39,487 ----------------
2023-03-31 20:46:39,905   1   =>  82   		Training 486 pattern with 90.83% 	Forward time: 	 0.29 sec
2023-03-31 20:46:39,905 			Loss:    1.188e-02    			Backward time: 	 0.10 sec 
2023-03-31 20:46:40,050 			Learning rate: weights:   1.000e-03    
2023-03-31 20:46:40,050 			Last test performance: 94.15%
2023-03-31 20:46:40,050 ----------------
2023-03-31 20:46:40,471   1   =>  83   		Training 486 pattern with 91.67% 	Forward time: 	 0.30 sec
2023-03-31 20:46:40,471 			Loss:    1.086e-02    			Backward time: 	 0.10 sec 
2023-03-31 20:46:40,612 			Learning rate: weights:   1.000e-03    
2023-03-31 20:46:40,612 			Last test performance: 94.15%
2023-03-31 20:46:40,613 ----------------
2023-03-31 20:46:40,979   1   =>  84   		Training 486 pattern with 88.96% 	Forward time: 	 0.25 sec
2023-03-31 20:46:40,979 			Loss:    1.407e-02    			Backward time: 	 0.10 sec 
2023-03-31 20:46:41,088 			Learning rate: weights:   1.000e-03    
2023-03-31 20:46:41,088 			Last test performance: 94.15%
2023-03-31 20:46:41,088 ----------------
2023-03-31 20:46:41,556   1   =>  85   		Training 486 pattern with 92.71% 	Forward time: 	 0.27 sec
2023-03-31 20:46:41,556 			Loss:    1.075e-02    			Backward time: 	 0.17 sec 
2023-03-31 20:46:41,721 			Learning rate: weights:   1.000e-03    
2023-03-31 20:46:41,721 			Last test performance: 94.15%
2023-03-31 20:46:41,721 ----------------
2023-03-31 20:46:42,186   1   =>  86   		Training 486 pattern with 90.21% 	Forward time: 	 0.25 sec
2023-03-31 20:46:42,187 			Loss:    1.333e-02    			Backward time: 	 0.19 sec 
2023-03-31 20:46:42,275 			Learning rate: weights:   1.000e-03    
2023-03-31 20:46:42,275 			Last test performance: 94.15%
2023-03-31 20:46:42,276 ----------------
2023-03-31 20:46:42,654   1   =>  87   		Training 486 pattern with 92.08% 	Forward time: 	 0.26 sec
2023-03-31 20:46:42,654 			Loss:    1.015e-02    			Backward time: 	 0.10 sec 
2023-03-31 20:46:42,825 			Learning rate: weights:   1.000e-03    
2023-03-31 20:46:42,825 			Last test performance: 94.15%
2023-03-31 20:46:42,825 ----------------
2023-03-31 20:46:43,205   1   =>  88   		Training 486 pattern with 92.92% 	Forward time: 	 0.25 sec
2023-03-31 20:46:43,205 			Loss:    1.194e-02    			Backward time: 	 0.11 sec 
2023-03-31 20:46:43,340 			Learning rate: weights:   1.000e-03    
2023-03-31 20:46:43,340 			Last test performance: 94.15%
2023-03-31 20:46:43,340 ----------------
2023-03-31 20:46:43,704   1   =>  89   		Training 486 pattern with 90.00% 	Forward time: 	 0.25 sec
2023-03-31 20:46:43,704 			Loss:    1.343e-02    			Backward time: 	 0.10 sec 
2023-03-31 20:46:43,934 			Learning rate: weights:   1.000e-03    
2023-03-31 20:46:43,934 			Last test performance: 94.15%
2023-03-31 20:46:43,934 ----------------
2023-03-31 20:46:44,360   1   =>  90   		Training 486 pattern with 92.29% 	Forward time: 	 0.30 sec
2023-03-31 20:46:44,360 			Loss:    9.397e-03    			Backward time: 	 0.10 sec 
2023-03-31 20:46:44,477 			Learning rate: weights:   1.000e-03    
2023-03-31 20:46:44,477 			Last test performance: 94.15%
2023-03-31 20:46:44,477 ----------------
2023-03-31 20:46:44,875   1   =>  91   		Training 486 pattern with 90.62% 	Forward time: 	 0.27 sec
2023-03-31 20:46:44,875 			Loss:    1.264e-02    			Backward time: 	 0.11 sec 
2023-03-31 20:46:45,038 			Learning rate: weights:   1.000e-03    
2023-03-31 20:46:45,038 			Last test performance: 94.15%
2023-03-31 20:46:45,039 ----------------
2023-03-31 20:46:45,405   1   =>  92   		Training 486 pattern with 92.29% 	Forward time: 	 0.25 sec
2023-03-31 20:46:45,405 			Loss:    1.175e-02    			Backward time: 	 0.10 sec 
2023-03-31 20:46:45,506 			Learning rate: weights:   1.000e-03    
2023-03-31 20:46:45,506 			Last test performance: 94.15%
2023-03-31 20:46:45,506 ----------------
2023-03-31 20:46:45,929   1   =>  93   		Training 486 pattern with 92.71% 	Forward time: 	 0.30 sec
2023-03-31 20:46:45,929 			Loss:    1.070e-02    			Backward time: 	 0.10 sec 
2023-03-31 20:46:46,029 			Learning rate: weights:   1.000e-03    
2023-03-31 20:46:46,029 			Last test performance: 94.15%
2023-03-31 20:46:46,030 ----------------
2023-03-31 20:46:46,417   1   =>  94   		Training 486 pattern with 92.71% 	Forward time: 	 0.26 sec
2023-03-31 20:46:46,417 			Loss:    1.060e-02    			Backward time: 	 0.10 sec 
2023-03-31 20:46:46,510 			Learning rate: weights:   1.000e-03    
2023-03-31 20:46:46,511 			Last test performance: 94.15%
2023-03-31 20:46:46,511 ----------------
2023-03-31 20:46:46,891   1   =>  95   		Training 486 pattern with 93.75% 	Forward time: 	 0.26 sec
2023-03-31 20:46:46,891 			Loss:    8.945e-03    			Backward time: 	 0.10 sec 
2023-03-31 20:46:47,089 			Learning rate: weights:   1.000e-03    
2023-03-31 20:46:47,089 			Last test performance: 94.15%
2023-03-31 20:46:47,089 ----------------
2023-03-31 20:46:47,514   1   =>  96   		Training 486 pattern with 92.92% 	Forward time: 	 0.31 sec
2023-03-31 20:46:47,514 			Loss:    9.473e-03    			Backward time: 	 0.09 sec 
2023-03-31 20:46:47,612 			Learning rate: weights:   1.000e-03    
2023-03-31 20:46:47,612 			Last test performance: 94.15%
2023-03-31 20:46:47,612 ----------------
2023-03-31 20:46:47,969   1   =>  97   		Training 486 pattern with 91.67% 	Forward time: 	 0.25 sec
2023-03-31 20:46:47,969 			Loss:    1.072e-02    			Backward time: 	 0.09 sec 
2023-03-31 20:46:48,070 			Learning rate: weights:   1.000e-03    
2023-03-31 20:46:48,071 			Last test performance: 94.15%
2023-03-31 20:46:48,071 ----------------
2023-03-31 20:46:48,494   1   =>  98   		Training 486 pattern with 89.79% 	Forward time: 	 0.26 sec
2023-03-31 20:46:48,495 			Loss:    1.321e-02    			Backward time: 	 0.14 sec 
2023-03-31 20:46:48,637 			Learning rate: weights:   1.000e-03    
2023-03-31 20:46:48,637 			Last test performance: 94.15%
2023-03-31 20:46:48,637 ----------------
2023-03-31 20:46:49,060   1   =>  99   		Training 486 pattern with 92.08% 	Forward time: 	 0.29 sec
2023-03-31 20:46:49,060 			Loss:    1.135e-02    			Backward time: 	 0.11 sec 
2023-03-31 20:46:49,168 			Learning rate: weights:   1.000e-03    
2023-03-31 20:46:49,168 			Last test performance: 94.15%
2023-03-31 20:46:49,168 ----------------
2023-03-31 20:46:49,527   1   => 100   		Training 486 pattern with 93.96% 	Forward time: 	 0.24 sec
2023-03-31 20:46:49,527 			Loss:    9.798e-03    			Backward time: 	 0.10 sec 
2023-03-31 20:46:49,640 			Learning rate: weights:   1.000e-03    
2023-03-31 20:46:49,640 			Last test performance: 94.15%
2023-03-31 20:46:49,640 ----------------
2023-03-31 20:46:50,028   1   => 101   		Training 486 pattern with 89.17% 	Forward time: 	 0.26 sec
2023-03-31 20:46:50,028 			Loss:    1.208e-02    			Backward time: 	 0.11 sec 
2023-03-31 20:46:50,189 			Learning rate: weights:   1.000e-03    
2023-03-31 20:46:50,189 			Last test performance: 94.15%
2023-03-31 20:46:50,189 ----------------
2023-03-31 20:46:50,586   1   => 102   		Training 486 pattern with 92.29% 	Forward time: 	 0.28 sec
2023-03-31 20:46:50,587 			Loss:    9.639e-03    			Backward time: 	 0.09 sec 
2023-03-31 20:46:50,689 			Learning rate: weights:   1.000e-03    
2023-03-31 20:46:50,689 			Last test performance: 94.15%
2023-03-31 20:46:50,689 ----------------
2023-03-31 20:46:51,135   1   => 103   		Training 486 pattern with 92.29% 	Forward time: 	 0.32 sec
2023-03-31 20:46:51,135 			Loss:    1.104e-02    			Backward time: 	 0.10 sec 
2023-03-31 20:46:51,231 			Learning rate: weights:   1.000e-03    
2023-03-31 20:46:51,231 			Last test performance: 94.15%
2023-03-31 20:46:51,232 ----------------
2023-03-31 20:46:51,702   1   => 104   		Training 486 pattern with 94.58% 	Forward time: 	 0.32 sec
2023-03-31 20:46:51,702 			Loss:    8.935e-03    			Backward time: 	 0.13 sec 
2023-03-31 20:46:51,804 			Learning rate: weights:   1.000e-03    
2023-03-31 20:46:51,804 			Last test performance: 94.15%
2023-03-31 20:46:51,804 ----------------
2023-03-31 20:46:52,275   1   => 105   		Training 486 pattern with 92.50% 	Forward time: 	 0.34 sec
2023-03-31 20:46:52,275 			Loss:    9.845e-03    			Backward time: 	 0.10 sec 
2023-03-31 20:46:52,387 			Learning rate: weights:   1.000e-03    
2023-03-31 20:46:52,388 			Last test performance: 94.15%
2023-03-31 20:46:52,388 ----------------
2023-03-31 20:46:52,888   1   => 106   		Training 486 pattern with 89.79% 	Forward time: 	 0.36 sec
2023-03-31 20:46:52,888 			Loss:    1.260e-02    			Backward time: 	 0.11 sec 
2023-03-31 20:46:52,977 			Learning rate: weights:   1.000e-03    
2023-03-31 20:46:52,978 			Last test performance: 94.15%
2023-03-31 20:46:52,978 ----------------
2023-03-31 20:46:53,400   1   => 107   		Training 486 pattern with 92.71% 	Forward time: 	 0.25 sec
2023-03-31 20:46:53,400 			Loss:    9.926e-03    			Backward time: 	 0.15 sec 
2023-03-31 20:46:53,487 			Learning rate: weights:   1.000e-03    
2023-03-31 20:46:53,487 			Last test performance: 94.15%
2023-03-31 20:46:53,487 ----------------
2023-03-31 20:46:53,962   1   => 108   		Training 486 pattern with 90.62% 	Forward time: 	 0.30 sec
2023-03-31 20:46:53,963 			Loss:    1.168e-02    			Backward time: 	 0.15 sec 
2023-03-31 20:46:54,072 			Learning rate: weights:   1.000e-03    
2023-03-31 20:46:54,072 			Last test performance: 94.15%
2023-03-31 20:46:54,072 ----------------
2023-03-31 20:46:54,484   1   => 109   		Training 486 pattern with 93.33% 	Forward time: 	 0.29 sec
2023-03-31 20:46:54,485 			Loss:    1.105e-02    			Backward time: 	 0.10 sec 
2023-03-31 20:46:54,576 			Learning rate: weights:   1.000e-03    
2023-03-31 20:46:54,576 			Last test performance: 94.15%
2023-03-31 20:46:54,576 ----------------
2023-03-31 20:46:54,999   1   => 110   		Training 486 pattern with 91.88% 	Forward time: 	 0.29 sec
2023-03-31 20:46:55,000 			Loss:    1.207e-02    			Backward time: 	 0.10 sec 
2023-03-31 20:46:55,124 			Learning rate: weights:   1.000e-03    
2023-03-31 20:46:55,125 			Last test performance: 94.15%
2023-03-31 20:46:55,125 ----------------
2023-03-31 20:46:55,503   1   => 111   		Training 486 pattern with 90.21% 	Forward time: 	 0.25 sec
2023-03-31 20:46:55,504 			Loss:    1.276e-02    			Backward time: 	 0.10 sec 
2023-03-31 20:46:55,615 			Learning rate: weights:   1.000e-03    
2023-03-31 20:46:55,615 			Last test performance: 94.15%
2023-03-31 20:46:55,616 ----------------
2023-03-31 20:46:55,992   1   => 112   		Training 486 pattern with 92.92% 	Forward time: 	 0.24 sec
2023-03-31 20:46:55,992 			Loss:    9.825e-03    			Backward time: 	 0.11 sec 
2023-03-31 20:46:56,092 			Learning rate: weights:   1.000e-03    
2023-03-31 20:46:56,092 			Last test performance: 94.15%
2023-03-31 20:46:56,092 ----------------
2023-03-31 20:46:56,726   1   => 113   		Training 486 pattern with 93.12% 	Forward time: 	 0.53 sec
2023-03-31 20:46:56,726 			Loss:    8.735e-03    			Backward time: 	 0.09 sec 
2023-03-31 20:46:56,899 			Learning rate: weights:   1.000e-03    
2023-03-31 20:46:56,899 			Last test performance: 94.15%
2023-03-31 20:46:56,899 ----------------
2023-03-31 20:46:57,297   1   => 114   		Training 486 pattern with 93.54% 	Forward time: 	 0.28 sec
2023-03-31 20:46:57,297 			Loss:    1.024e-02    			Backward time: 	 0.09 sec 
2023-03-31 20:46:57,429 			Learning rate: weights:   1.000e-03    
2023-03-31 20:46:57,429 			Last test performance: 94.15%
2023-03-31 20:46:57,429 ----------------
2023-03-31 20:46:57,869   1   => 115   		Training 486 pattern with 92.71% 	Forward time: 	 0.32 sec
2023-03-31 20:46:57,869 			Loss:    1.053e-02    			Backward time: 	 0.10 sec 
2023-03-31 20:46:58,002 			Learning rate: weights:   1.000e-03    
2023-03-31 20:46:58,003 			Last test performance: 94.15%
2023-03-31 20:46:58,003 ----------------
2023-03-31 20:46:58,393   1   => 116   		Training 486 pattern with 93.75% 	Forward time: 	 0.26 sec
2023-03-31 20:46:58,393 			Loss:    1.081e-02    			Backward time: 	 0.10 sec 
2023-03-31 20:46:58,486 			Learning rate: weights:   1.000e-03    
2023-03-31 20:46:58,487 			Last test performance: 94.15%
2023-03-31 20:46:58,487 ----------------
2023-03-31 20:46:58,872   1   => 117   		Training 486 pattern with 93.96% 	Forward time: 	 0.26 sec
2023-03-31 20:46:58,873 			Loss:    8.380e-03    			Backward time: 	 0.10 sec 
2023-03-31 20:46:58,997 			Learning rate: weights:   1.000e-03    
2023-03-31 20:46:58,998 			Last test performance: 94.15%
2023-03-31 20:46:58,998 ----------------
2023-03-31 20:46:59,431   1   => 118   		Training 486 pattern with 91.88% 	Forward time: 	 0.30 sec
2023-03-31 20:46:59,432 			Loss:    1.188e-02    			Backward time: 	 0.11 sec 
2023-03-31 20:46:59,525 			Learning rate: weights:   1.000e-03    
2023-03-31 20:46:59,526 			Last test performance: 94.15%
2023-03-31 20:46:59,526 ----------------
2023-03-31 20:46:59,951   1   => 119   		Training 486 pattern with 92.29% 	Forward time: 	 0.30 sec
2023-03-31 20:46:59,952 			Loss:    1.001e-02    			Backward time: 	 0.10 sec 
2023-03-31 20:47:00,070 			Learning rate: weights:   1.000e-03    
2023-03-31 20:47:00,070 			Last test performance: 94.15%
2023-03-31 20:47:00,070 ----------------
2023-03-31 20:47:00,425   1   => 120   		Training 486 pattern with 92.08% 	Forward time: 	 0.24 sec
2023-03-31 20:47:00,425 			Loss:    1.221e-02    			Backward time: 	 0.09 sec 
2023-03-31 20:47:00,519 			Learning rate: weights:   1.000e-03    
2023-03-31 20:47:00,519 			Last test performance: 94.15%
2023-03-31 20:47:00,519 ----------------
2023-03-31 20:47:00,887   1   => 121   		Training 486 pattern with 92.71% 	Forward time: 	 0.25 sec
2023-03-31 20:47:00,887 			Loss:    9.872e-03    			Backward time: 	 0.09 sec 
2023-03-31 20:47:01,003 			Learning rate: weights:   1.000e-03    
2023-03-31 20:47:01,004 			Last test performance: 94.15%
2023-03-31 20:47:01,004 ----------------
2023-03-31 20:47:01,380   1   => 122   		Training 486 pattern with 91.04% 	Forward time: 	 0.25 sec
2023-03-31 20:47:01,380 			Loss:    1.030e-02    			Backward time: 	 0.10 sec 
2023-03-31 20:47:01,520 			Learning rate: weights:   1.000e-03    
2023-03-31 20:47:01,520 			Last test performance: 94.15%
2023-03-31 20:47:01,521 ----------------
2023-03-31 20:47:01,887   1   => 123   		Training 486 pattern with 92.29% 	Forward time: 	 0.25 sec
2023-03-31 20:47:01,888 			Loss:    9.797e-03    			Backward time: 	 0.10 sec 
2023-03-31 20:47:02,047 			Learning rate: weights:   1.000e-03    
2023-03-31 20:47:02,048 			Last test performance: 94.15%
2023-03-31 20:47:02,083 ----------------
2023-03-31 20:47:02,433   1   => 124   		Training 486 pattern with 93.75% 	Forward time: 	 0.27 sec
2023-03-31 20:47:02,434 			Loss:    1.018e-02    			Backward time: 	 0.10 sec 
2023-03-31 20:47:02,571 
2023-03-31 20:47:02,572 Testing:
2023-03-31 20:47:02,623 		24 of 10000 with 91.67% 	 Time used:  0.05 sec
2023-03-31 20:47:02,659 		48 of 10000 with 91.67% 	 Time used:  0.03 sec
2023-03-31 20:47:02,669 		72 of 10000 with 94.44% 	 Time used:  0.01 sec
2023-03-31 20:47:02,679 		96 of 10000 with 94.79% 	 Time used:  0.01 sec
2023-03-31 20:47:02,689 		120 of 10000 with 95.83% 	 Time used:  0.01 sec
2023-03-31 20:47:02,700 		144 of 10000 with 95.83% 	 Time used:  0.01 sec
2023-03-31 20:47:02,710 		168 of 10000 with 95.83% 	 Time used:  0.01 sec
2023-03-31 20:47:02,720 		192 of 10000 with 95.83% 	 Time used:  0.01 sec
2023-03-31 20:47:02,730 		216 of 10000 with 96.30% 	 Time used:  0.01 sec
2023-03-31 20:47:02,740 		240 of 10000 with 96.67% 	 Time used:  0.01 sec
2023-03-31 20:47:02,750 		264 of 10000 with 96.97% 	 Time used:  0.01 sec
2023-03-31 20:47:02,761 		288 of 10000 with 96.18% 	 Time used:  0.01 sec
2023-03-31 20:47:02,771 		312 of 10000 with 96.15% 	 Time used:  0.01 sec
2023-03-31 20:47:02,781 		336 of 10000 with 96.13% 	 Time used:  0.01 sec
2023-03-31 20:47:02,791 		360 of 10000 with 95.83% 	 Time used:  0.01 sec
2023-03-31 20:47:02,800 		384 of 10000 with 95.83% 	 Time used:  0.01 sec
2023-03-31 20:47:02,810 		408 of 10000 with 96.08% 	 Time used:  0.01 sec
2023-03-31 20:47:02,820 		432 of 10000 with 96.06% 	 Time used:  0.01 sec
2023-03-31 20:47:02,829 		456 of 10000 with 95.61% 	 Time used:  0.01 sec
2023-03-31 20:47:02,839 		480 of 10000 with 95.62% 	 Time used:  0.01 sec
2023-03-31 20:47:02,848 		504 of 10000 with 95.63% 	 Time used:  0.01 sec
2023-03-31 20:47:02,858 		528 of 10000 with 95.83% 	 Time used:  0.01 sec
2023-03-31 20:47:02,867 		552 of 10000 with 96.01% 	 Time used:  0.01 sec
2023-03-31 20:47:02,877 		576 of 10000 with 95.83% 	 Time used:  0.01 sec
2023-03-31 20:47:02,886 		600 of 10000 with 96.00% 	 Time used:  0.01 sec
2023-03-31 20:47:02,895 		624 of 10000 with 95.83% 	 Time used:  0.01 sec
2023-03-31 20:47:02,905 		648 of 10000 with 95.68% 	 Time used:  0.01 sec
2023-03-31 20:47:02,914 		672 of 10000 with 95.83% 	 Time used:  0.01 sec
2023-03-31 20:47:02,923 		696 of 10000 with 95.83% 	 Time used:  0.01 sec
2023-03-31 20:47:02,933 		720 of 10000 with 95.56% 	 Time used:  0.01 sec
2023-03-31 20:47:02,942 		744 of 10000 with 95.30% 	 Time used:  0.01 sec
2023-03-31 20:47:02,952 		768 of 10000 with 95.05% 	 Time used:  0.01 sec
2023-03-31 20:47:02,961 		792 of 10000 with 94.95% 	 Time used:  0.01 sec
2023-03-31 20:47:02,970 		816 of 10000 with 95.10% 	 Time used:  0.01 sec
2023-03-31 20:47:02,980 		840 of 10000 with 95.24% 	 Time used:  0.01 sec
2023-03-31 20:47:02,989 		864 of 10000 with 95.37% 	 Time used:  0.01 sec
2023-03-31 20:47:02,998 		888 of 10000 with 95.50% 	 Time used:  0.01 sec
2023-03-31 20:47:03,008 		912 of 10000 with 95.39% 	 Time used:  0.01 sec
2023-03-31 20:47:03,017 		936 of 10000 with 95.41% 	 Time used:  0.01 sec
2023-03-31 20:47:03,026 		960 of 10000 with 95.42% 	 Time used:  0.01 sec
2023-03-31 20:47:03,036 		984 of 10000 with 95.53% 	 Time used:  0.01 sec
2023-03-31 20:47:03,045 		1008 of 10000 with 95.54% 	 Time used:  0.01 sec
2023-03-31 20:47:03,055 		1032 of 10000 with 95.35% 	 Time used:  0.01 sec
2023-03-31 20:47:03,064 		1056 of 10000 with 95.36% 	 Time used:  0.01 sec
2023-03-31 20:47:03,073 		1080 of 10000 with 95.19% 	 Time used:  0.01 sec
2023-03-31 20:47:03,083 		1104 of 10000 with 95.29% 	 Time used:  0.01 sec
2023-03-31 20:47:03,092 		1128 of 10000 with 95.39% 	 Time used:  0.01 sec
2023-03-31 20:47:03,102 		1152 of 10000 with 95.49% 	 Time used:  0.01 sec
2023-03-31 20:47:03,111 		1176 of 10000 with 95.41% 	 Time used:  0.01 sec
2023-03-31 20:47:03,120 		1200 of 10000 with 95.42% 	 Time used:  0.01 sec
2023-03-31 20:47:03,130 		1224 of 10000 with 95.42% 	 Time used:  0.01 sec
2023-03-31 20:47:03,139 		1248 of 10000 with 95.43% 	 Time used:  0.01 sec
2023-03-31 20:47:03,148 		1272 of 10000 with 95.44% 	 Time used:  0.01 sec
2023-03-31 20:47:03,158 		1296 of 10000 with 95.52% 	 Time used:  0.01 sec
2023-03-31 20:47:03,167 		1320 of 10000 with 95.53% 	 Time used:  0.01 sec
2023-03-31 20:47:03,176 		1344 of 10000 with 95.61% 	 Time used:  0.01 sec
2023-03-31 20:47:03,186 		1368 of 10000 with 95.61% 	 Time used:  0.01 sec
2023-03-31 20:47:03,195 		1392 of 10000 with 95.69% 	 Time used:  0.01 sec
2023-03-31 20:47:03,204 		1416 of 10000 with 95.76% 	 Time used:  0.01 sec
2023-03-31 20:47:03,214 		1440 of 10000 with 95.83% 	 Time used:  0.01 sec
2023-03-31 20:47:03,223 		1464 of 10000 with 95.83% 	 Time used:  0.01 sec
2023-03-31 20:47:03,232 		1488 of 10000 with 95.77% 	 Time used:  0.01 sec
2023-03-31 20:47:03,242 		1512 of 10000 with 95.70% 	 Time used:  0.01 sec
2023-03-31 20:47:03,251 		1536 of 10000 with 95.70% 	 Time used:  0.01 sec
2023-03-31 20:47:03,261 		1560 of 10000 with 95.77% 	 Time used:  0.01 sec
2023-03-31 20:47:03,270 		1584 of 10000 with 95.77% 	 Time used:  0.01 sec
2023-03-31 20:47:03,280 		1608 of 10000 with 95.77% 	 Time used:  0.01 sec
2023-03-31 20:47:03,289 		1632 of 10000 with 95.65% 	 Time used:  0.01 sec
2023-03-31 20:47:03,298 		1656 of 10000 with 95.65% 	 Time used:  0.01 sec
2023-03-31 20:47:03,308 		1680 of 10000 with 95.54% 	 Time used:  0.01 sec
2023-03-31 20:47:03,317 		1704 of 10000 with 95.60% 	 Time used:  0.01 sec
2023-03-31 20:47:03,326 		1728 of 10000 with 95.49% 	 Time used:  0.01 sec
2023-03-31 20:47:03,336 		1752 of 10000 with 95.55% 	 Time used:  0.01 sec
2023-03-31 20:47:03,345 		1776 of 10000 with 95.61% 	 Time used:  0.01 sec
2023-03-31 20:47:03,354 		1800 of 10000 with 95.67% 	 Time used:  0.01 sec
2023-03-31 20:47:03,364 		1824 of 10000 with 95.61% 	 Time used:  0.01 sec
2023-03-31 20:47:03,374 		1848 of 10000 with 95.62% 	 Time used:  0.01 sec
2023-03-31 20:47:03,383 		1872 of 10000 with 95.62% 	 Time used:  0.01 sec
2023-03-31 20:47:03,392 		1896 of 10000 with 95.57% 	 Time used:  0.01 sec
2023-03-31 20:47:03,402 		1920 of 10000 with 95.62% 	 Time used:  0.01 sec
2023-03-31 20:47:03,411 		1944 of 10000 with 95.68% 	 Time used:  0.01 sec
2023-03-31 20:47:03,420 		1968 of 10000 with 95.58% 	 Time used:  0.01 sec
2023-03-31 20:47:03,430 		1992 of 10000 with 95.63% 	 Time used:  0.01 sec
2023-03-31 20:47:03,439 		2016 of 10000 with 95.68% 	 Time used:  0.01 sec
2023-03-31 20:47:03,448 		2040 of 10000 with 95.69% 	 Time used:  0.01 sec
2023-03-31 20:47:03,458 		2064 of 10000 with 95.69% 	 Time used:  0.01 sec
2023-03-31 20:47:03,467 		2088 of 10000 with 95.69% 	 Time used:  0.01 sec
2023-03-31 20:47:03,477 		2112 of 10000 with 95.69% 	 Time used:  0.01 sec
2023-03-31 20:47:03,486 		2136 of 10000 with 95.60% 	 Time used:  0.01 sec
2023-03-31 20:47:03,495 		2160 of 10000 with 95.65% 	 Time used:  0.01 sec
2023-03-31 20:47:03,505 		2184 of 10000 with 95.70% 	 Time used:  0.01 sec
2023-03-31 20:47:03,514 		2208 of 10000 with 95.70% 	 Time used:  0.01 sec
2023-03-31 20:47:03,523 		2232 of 10000 with 95.74% 	 Time used:  0.01 sec
2023-03-31 20:47:03,533 		2256 of 10000 with 95.70% 	 Time used:  0.01 sec
2023-03-31 20:47:03,542 		2280 of 10000 with 95.70% 	 Time used:  0.01 sec
2023-03-31 20:47:03,552 		2304 of 10000 with 95.75% 	 Time used:  0.01 sec
2023-03-31 20:47:03,561 		2328 of 10000 with 95.75% 	 Time used:  0.01 sec
2023-03-31 20:47:03,571 		2352 of 10000 with 95.75% 	 Time used:  0.01 sec
2023-03-31 20:47:03,580 		2376 of 10000 with 95.75% 	 Time used:  0.01 sec
2023-03-31 20:47:03,590 		2400 of 10000 with 95.79% 	 Time used:  0.01 sec
2023-03-31 20:47:03,599 		2424 of 10000 with 95.79% 	 Time used:  0.01 sec
2023-03-31 20:47:03,608 		2448 of 10000 with 95.79% 	 Time used:  0.01 sec
2023-03-31 20:47:03,618 		2472 of 10000 with 95.83% 	 Time used:  0.01 sec
2023-03-31 20:47:03,627 		2496 of 10000 with 95.87% 	 Time used:  0.01 sec
2023-03-31 20:47:03,637 		2520 of 10000 with 95.91% 	 Time used:  0.01 sec
2023-03-31 20:47:03,646 		2544 of 10000 with 95.95% 	 Time used:  0.01 sec
2023-03-31 20:47:03,655 		2568 of 10000 with 95.91% 	 Time used:  0.01 sec
2023-03-31 20:47:03,665 		2592 of 10000 with 95.95% 	 Time used:  0.01 sec
2023-03-31 20:47:03,674 		2616 of 10000 with 95.99% 	 Time used:  0.01 sec
2023-03-31 20:47:03,683 		2640 of 10000 with 95.98% 	 Time used:  0.01 sec
2023-03-31 20:47:03,693 		2664 of 10000 with 96.02% 	 Time used:  0.01 sec
2023-03-31 20:47:03,702 		2688 of 10000 with 96.06% 	 Time used:  0.01 sec
2023-03-31 20:47:03,712 		2712 of 10000 with 96.05% 	 Time used:  0.01 sec
2023-03-31 20:47:03,721 		2736 of 10000 with 96.09% 	 Time used:  0.01 sec
2023-03-31 20:47:03,731 		2760 of 10000 with 96.12% 	 Time used:  0.01 sec
2023-03-31 20:47:03,740 		2784 of 10000 with 96.16% 	 Time used:  0.01 sec
2023-03-31 20:47:03,750 		2808 of 10000 with 96.19% 	 Time used:  0.01 sec
2023-03-31 20:47:03,759 		2832 of 10000 with 96.22% 	 Time used:  0.01 sec
2023-03-31 20:47:03,769 		2856 of 10000 with 96.25% 	 Time used:  0.01 sec
2023-03-31 20:47:03,778 		2880 of 10000 with 96.25% 	 Time used:  0.01 sec
2023-03-31 20:47:03,787 		2904 of 10000 with 96.21% 	 Time used:  0.01 sec
2023-03-31 20:47:03,797 		2928 of 10000 with 96.21% 	 Time used:  0.01 sec
2023-03-31 20:47:03,806 		2952 of 10000 with 96.24% 	 Time used:  0.01 sec
2023-03-31 20:47:03,815 		2976 of 10000 with 96.24% 	 Time used:  0.01 sec
2023-03-31 20:47:03,825 		3000 of 10000 with 96.23% 	 Time used:  0.01 sec
2023-03-31 20:47:03,834 		3024 of 10000 with 96.26% 	 Time used:  0.01 sec
2023-03-31 20:47:03,843 		3048 of 10000 with 96.29% 	 Time used:  0.01 sec
2023-03-31 20:47:03,853 		3072 of 10000 with 96.32% 	 Time used:  0.01 sec
2023-03-31 20:47:03,862 		3096 of 10000 with 96.35% 	 Time used:  0.01 sec
2023-03-31 20:47:03,872 		3120 of 10000 with 96.38% 	 Time used:  0.01 sec
2023-03-31 20:47:03,881 		3144 of 10000 with 96.37% 	 Time used:  0.01 sec
2023-03-31 20:47:03,890 		3168 of 10000 with 96.31% 	 Time used:  0.01 sec
2023-03-31 20:47:03,900 		3192 of 10000 with 96.27% 	 Time used:  0.01 sec
2023-03-31 20:47:03,909 		3216 of 10000 with 96.27% 	 Time used:  0.01 sec
2023-03-31 20:47:03,918 		3240 of 10000 with 96.23% 	 Time used:  0.01 sec
2023-03-31 20:47:03,928 		3264 of 10000 with 96.23% 	 Time used:  0.01 sec
2023-03-31 20:47:03,963 		3288 of 10000 with 96.23% 	 Time used:  0.03 sec
2023-03-31 20:47:03,972 		3312 of 10000 with 96.23% 	 Time used:  0.01 sec
2023-03-31 20:47:03,981 		3336 of 10000 with 96.19% 	 Time used:  0.01 sec
2023-03-31 20:47:03,991 		3360 of 10000 with 96.22% 	 Time used:  0.01 sec
2023-03-31 20:47:04,026 		3384 of 10000 with 96.19% 	 Time used:  0.03 sec
2023-03-31 20:47:04,035 		3408 of 10000 with 96.19% 	 Time used:  0.01 sec
2023-03-31 20:47:04,044 		3432 of 10000 with 96.21% 	 Time used:  0.01 sec
2023-03-31 20:47:04,054 		3456 of 10000 with 96.18% 	 Time used:  0.01 sec
2023-03-31 20:47:04,063 		3480 of 10000 with 96.15% 	 Time used:  0.01 sec
2023-03-31 20:47:04,072 		3504 of 10000 with 96.15% 	 Time used:  0.01 sec
2023-03-31 20:47:04,082 		3528 of 10000 with 96.17% 	 Time used:  0.01 sec
2023-03-31 20:47:04,091 		3552 of 10000 with 96.20% 	 Time used:  0.01 sec
2023-03-31 20:47:04,100 		3576 of 10000 with 96.17% 	 Time used:  0.01 sec
2023-03-31 20:47:04,110 		3600 of 10000 with 96.19% 	 Time used:  0.01 sec
2023-03-31 20:47:04,119 		3624 of 10000 with 96.19% 	 Time used:  0.01 sec
2023-03-31 20:47:04,129 		3648 of 10000 with 96.16% 	 Time used:  0.01 sec
2023-03-31 20:47:04,138 		3672 of 10000 with 96.19% 	 Time used:  0.01 sec
2023-03-31 20:47:04,147 		3696 of 10000 with 96.16% 	 Time used:  0.01 sec
2023-03-31 20:47:04,157 		3720 of 10000 with 96.13% 	 Time used:  0.01 sec
2023-03-31 20:47:04,166 		3744 of 10000 with 96.15% 	 Time used:  0.01 sec
2023-03-31 20:47:04,175 		3768 of 10000 with 96.18% 	 Time used:  0.01 sec
2023-03-31 20:47:04,185 		3792 of 10000 with 96.18% 	 Time used:  0.01 sec
2023-03-31 20:47:04,194 		3816 of 10000 with 96.15% 	 Time used:  0.01 sec
2023-03-31 20:47:04,203 		3840 of 10000 with 96.15% 	 Time used:  0.01 sec
2023-03-31 20:47:04,213 		3864 of 10000 with 96.14% 	 Time used:  0.01 sec
2023-03-31 20:47:04,222 		3888 of 10000 with 96.12% 	 Time used:  0.01 sec
2023-03-31 20:47:04,231 		3912 of 10000 with 96.11% 	 Time used:  0.01 sec
2023-03-31 20:47:04,241 		3936 of 10000 with 96.14% 	 Time used:  0.01 sec
2023-03-31 20:47:04,250 		3960 of 10000 with 96.16% 	 Time used:  0.01 sec
2023-03-31 20:47:04,260 		3984 of 10000 with 96.11% 	 Time used:  0.01 sec
2023-03-31 20:47:04,269 		4008 of 10000 with 96.11% 	 Time used:  0.01 sec
2023-03-31 20:47:04,278 		4032 of 10000 with 96.11% 	 Time used:  0.01 sec
2023-03-31 20:47:04,288 		4056 of 10000 with 96.08% 	 Time used:  0.01 sec
2023-03-31 20:47:04,297 		4080 of 10000 with 96.10% 	 Time used:  0.01 sec
2023-03-31 20:47:04,306 		4104 of 10000 with 96.13% 	 Time used:  0.01 sec
2023-03-31 20:47:04,376 		4128 of 10000 with 96.12% 	 Time used:  0.07 sec
2023-03-31 20:47:04,385 		4152 of 10000 with 96.15% 	 Time used:  0.01 sec
2023-03-31 20:47:04,395 		4176 of 10000 with 96.17% 	 Time used:  0.01 sec
2023-03-31 20:47:04,404 		4200 of 10000 with 96.17% 	 Time used:  0.01 sec
2023-03-31 20:47:04,413 		4224 of 10000 with 96.16% 	 Time used:  0.01 sec
2023-03-31 20:47:04,423 		4248 of 10000 with 96.19% 	 Time used:  0.01 sec
2023-03-31 20:47:04,432 		4272 of 10000 with 96.21% 	 Time used:  0.01 sec
2023-03-31 20:47:04,442 		4296 of 10000 with 96.16% 	 Time used:  0.01 sec
2023-03-31 20:47:04,451 		4320 of 10000 with 96.18% 	 Time used:  0.01 sec
2023-03-31 20:47:04,461 		4344 of 10000 with 96.20% 	 Time used:  0.01 sec
2023-03-31 20:47:04,470 		4368 of 10000 with 96.22% 	 Time used:  0.01 sec
2023-03-31 20:47:04,479 		4392 of 10000 with 96.20% 	 Time used:  0.01 sec
2023-03-31 20:47:04,489 		4416 of 10000 with 96.22% 	 Time used:  0.01 sec
2023-03-31 20:47:04,498 		4440 of 10000 with 96.24% 	 Time used:  0.01 sec
2023-03-31 20:47:04,508 		4464 of 10000 with 96.24% 	 Time used:  0.01 sec
2023-03-31 20:47:04,517 		4488 of 10000 with 96.23% 	 Time used:  0.01 sec
2023-03-31 20:47:04,527 		4512 of 10000 with 96.19% 	 Time used:  0.01 sec
2023-03-31 20:47:04,536 		4536 of 10000 with 96.19% 	 Time used:  0.01 sec
2023-03-31 20:47:04,545 		4560 of 10000 with 96.18% 	 Time used:  0.01 sec
2023-03-31 20:47:04,555 		4584 of 10000 with 96.20% 	 Time used:  0.01 sec
2023-03-31 20:47:04,564 		4608 of 10000 with 96.18% 	 Time used:  0.01 sec
2023-03-31 20:47:04,574 		4632 of 10000 with 96.18% 	 Time used:  0.01 sec
2023-03-31 20:47:04,583 		4656 of 10000 with 96.20% 	 Time used:  0.01 sec
2023-03-31 20:47:04,593 		4680 of 10000 with 96.22% 	 Time used:  0.01 sec
2023-03-31 20:47:04,602 		4704 of 10000 with 96.19% 	 Time used:  0.01 sec
2023-03-31 20:47:04,611 		4728 of 10000 with 96.17% 	 Time used:  0.01 sec
2023-03-31 20:47:04,621 		4752 of 10000 with 96.17% 	 Time used:  0.01 sec
2023-03-31 20:47:04,630 		4776 of 10000 with 96.15% 	 Time used:  0.01 sec
2023-03-31 20:47:04,640 		4800 of 10000 with 96.17% 	 Time used:  0.01 sec
2023-03-31 20:47:04,650 		4824 of 10000 with 96.19% 	 Time used:  0.01 sec
2023-03-31 20:47:04,659 		4848 of 10000 with 96.18% 	 Time used:  0.01 sec
2023-03-31 20:47:04,669 		4872 of 10000 with 96.18% 	 Time used:  0.01 sec
2023-03-31 20:47:04,678 		4896 of 10000 with 96.20% 	 Time used:  0.01 sec
2023-03-31 20:47:04,715 		4920 of 10000 with 96.22% 	 Time used:  0.04 sec
2023-03-31 20:47:04,725 		4944 of 10000 with 96.22% 	 Time used:  0.01 sec
2023-03-31 20:47:04,734 		4968 of 10000 with 96.22% 	 Time used:  0.01 sec
2023-03-31 20:47:04,744 		4992 of 10000 with 96.19% 	 Time used:  0.01 sec
2023-03-31 20:47:04,753 		5016 of 10000 with 96.17% 	 Time used:  0.01 sec
2023-03-31 20:47:04,762 		5040 of 10000 with 96.17% 	 Time used:  0.01 sec
2023-03-31 20:47:04,772 		5064 of 10000 with 96.19% 	 Time used:  0.01 sec
2023-03-31 20:47:04,781 		5088 of 10000 with 96.19% 	 Time used:  0.01 sec
2023-03-31 20:47:04,790 		5112 of 10000 with 96.21% 	 Time used:  0.01 sec
2023-03-31 20:47:04,800 		5136 of 10000 with 96.22% 	 Time used:  0.01 sec
2023-03-31 20:47:04,809 		5160 of 10000 with 96.22% 	 Time used:  0.01 sec
2023-03-31 20:47:04,819 		5184 of 10000 with 96.20% 	 Time used:  0.01 sec
2023-03-31 20:47:04,828 		5208 of 10000 with 96.22% 	 Time used:  0.01 sec
2023-03-31 20:47:04,837 		5232 of 10000 with 96.22% 	 Time used:  0.01 sec
2023-03-31 20:47:04,847 		5256 of 10000 with 96.21% 	 Time used:  0.01 sec
2023-03-31 20:47:04,856 		5280 of 10000 with 96.21% 	 Time used:  0.01 sec
2023-03-31 20:47:04,866 		5304 of 10000 with 96.23% 	 Time used:  0.01 sec
2023-03-31 20:47:04,875 		5328 of 10000 with 96.17% 	 Time used:  0.01 sec
2023-03-31 20:47:04,885 		5352 of 10000 with 96.17% 	 Time used:  0.01 sec
2023-03-31 20:47:04,894 		5376 of 10000 with 96.15% 	 Time used:  0.01 sec
2023-03-31 20:47:04,904 		5400 of 10000 with 96.15% 	 Time used:  0.01 sec
2023-03-31 20:47:04,913 		5424 of 10000 with 96.15% 	 Time used:  0.01 sec
2023-03-31 20:47:04,923 		5448 of 10000 with 96.16% 	 Time used:  0.01 sec
2023-03-31 20:47:04,932 		5472 of 10000 with 96.16% 	 Time used:  0.01 sec
2023-03-31 20:47:04,941 		5496 of 10000 with 96.18% 	 Time used:  0.01 sec
2023-03-31 20:47:04,951 		5520 of 10000 with 96.18% 	 Time used:  0.01 sec
2023-03-31 20:47:04,960 		5544 of 10000 with 96.19% 	 Time used:  0.01 sec
2023-03-31 20:47:04,969 		5568 of 10000 with 96.21% 	 Time used:  0.01 sec
2023-03-31 20:47:04,979 		5592 of 10000 with 96.23% 	 Time used:  0.01 sec
2023-03-31 20:47:04,988 		5616 of 10000 with 96.23% 	 Time used:  0.01 sec
2023-03-31 20:47:04,998 		5640 of 10000 with 96.22% 	 Time used:  0.01 sec
2023-03-31 20:47:05,007 		5664 of 10000 with 96.22% 	 Time used:  0.01 sec
2023-03-31 20:47:05,017 		5688 of 10000 with 96.20% 	 Time used:  0.01 sec
2023-03-31 20:47:05,026 		5712 of 10000 with 96.20% 	 Time used:  0.01 sec
2023-03-31 20:47:05,036 		5736 of 10000 with 96.16% 	 Time used:  0.01 sec
2023-03-31 20:47:05,045 		5760 of 10000 with 96.18% 	 Time used:  0.01 sec
2023-03-31 20:47:05,055 		5784 of 10000 with 96.18% 	 Time used:  0.01 sec
2023-03-31 20:47:05,064 		5808 of 10000 with 96.16% 	 Time used:  0.01 sec
2023-03-31 20:47:05,073 		5832 of 10000 with 96.14% 	 Time used:  0.01 sec
2023-03-31 20:47:05,083 		5856 of 10000 with 96.14% 	 Time used:  0.01 sec
2023-03-31 20:47:05,092 		5880 of 10000 with 96.14% 	 Time used:  0.01 sec
2023-03-31 20:47:05,101 		5904 of 10000 with 96.16% 	 Time used:  0.01 sec
2023-03-31 20:47:05,111 		5928 of 10000 with 96.14% 	 Time used:  0.01 sec
2023-03-31 20:47:05,120 		5952 of 10000 with 96.15% 	 Time used:  0.01 sec
2023-03-31 20:47:05,130 		5976 of 10000 with 96.15% 	 Time used:  0.01 sec
2023-03-31 20:47:05,139 		6000 of 10000 with 96.17% 	 Time used:  0.01 sec
2023-03-31 20:47:05,148 		6024 of 10000 with 96.17% 	 Time used:  0.01 sec
2023-03-31 20:47:05,158 		6048 of 10000 with 96.15% 	 Time used:  0.01 sec
2023-03-31 20:47:05,167 		6072 of 10000 with 96.10% 	 Time used:  0.01 sec
2023-03-31 20:47:05,177 		6096 of 10000 with 96.08% 	 Time used:  0.01 sec
2023-03-31 20:47:05,186 		6120 of 10000 with 96.03% 	 Time used:  0.01 sec
2023-03-31 20:47:05,195 		6144 of 10000 with 96.03% 	 Time used:  0.01 sec
2023-03-31 20:47:05,205 		6168 of 10000 with 96.03% 	 Time used:  0.01 sec
2023-03-31 20:47:05,214 		6192 of 10000 with 96.01% 	 Time used:  0.01 sec
2023-03-31 20:47:05,223 		6216 of 10000 with 96.03% 	 Time used:  0.01 sec
2023-03-31 20:47:05,233 		6240 of 10000 with 96.04% 	 Time used:  0.01 sec
2023-03-31 20:47:05,242 		6264 of 10000 with 96.06% 	 Time used:  0.01 sec
2023-03-31 20:47:05,255 		6288 of 10000 with 96.07% 	 Time used:  0.01 sec
2023-03-31 20:47:05,265 		6312 of 10000 with 96.09% 	 Time used:  0.01 sec
2023-03-31 20:47:05,338 		6336 of 10000 with 96.10% 	 Time used:  0.07 sec
2023-03-31 20:47:05,348 		6360 of 10000 with 96.10% 	 Time used:  0.01 sec
2023-03-31 20:47:05,358 		6384 of 10000 with 96.10% 	 Time used:  0.01 sec
2023-03-31 20:47:05,367 		6408 of 10000 with 96.08% 	 Time used:  0.01 sec
2023-03-31 20:47:05,377 		6432 of 10000 with 96.08% 	 Time used:  0.01 sec
2023-03-31 20:47:05,386 		6456 of 10000 with 96.10% 	 Time used:  0.01 sec
2023-03-31 20:47:05,395 		6480 of 10000 with 96.10% 	 Time used:  0.01 sec
2023-03-31 20:47:05,433 		6504 of 10000 with 96.09% 	 Time used:  0.04 sec
2023-03-31 20:47:05,442 		6528 of 10000 with 96.09% 	 Time used:  0.01 sec
2023-03-31 20:47:05,452 		6552 of 10000 with 96.06% 	 Time used:  0.01 sec
2023-03-31 20:47:05,461 		6576 of 10000 with 96.08% 	 Time used:  0.01 sec
2023-03-31 20:47:05,470 		6600 of 10000 with 96.09% 	 Time used:  0.01 sec
2023-03-31 20:47:05,480 		6624 of 10000 with 96.11% 	 Time used:  0.01 sec
2023-03-31 20:47:05,489 		6648 of 10000 with 96.06% 	 Time used:  0.01 sec
2023-03-31 20:47:05,498 		6672 of 10000 with 96.07% 	 Time used:  0.01 sec
2023-03-31 20:47:05,508 		6696 of 10000 with 96.07% 	 Time used:  0.01 sec
2023-03-31 20:47:05,517 		6720 of 10000 with 96.06% 	 Time used:  0.01 sec
2023-03-31 20:47:05,526 		6744 of 10000 with 96.00% 	 Time used:  0.01 sec
2023-03-31 20:47:05,536 		6768 of 10000 with 95.98% 	 Time used:  0.01 sec
2023-03-31 20:47:05,545 		6792 of 10000 with 95.95% 	 Time used:  0.01 sec
2023-03-31 20:47:05,554 		6816 of 10000 with 95.94% 	 Time used:  0.01 sec
2023-03-31 20:47:05,564 		6840 of 10000 with 95.95% 	 Time used:  0.01 sec
2023-03-31 20:47:05,573 		6864 of 10000 with 95.96% 	 Time used:  0.01 sec
2023-03-31 20:47:05,582 		6888 of 10000 with 95.98% 	 Time used:  0.01 sec
2023-03-31 20:47:05,592 		6912 of 10000 with 95.96% 	 Time used:  0.01 sec
2023-03-31 20:47:05,601 		6936 of 10000 with 95.98% 	 Time used:  0.01 sec
2023-03-31 20:47:05,610 		6960 of 10000 with 95.99% 	 Time used:  0.01 sec
2023-03-31 20:47:05,620 		6984 of 10000 with 95.98% 	 Time used:  0.01 sec
2023-03-31 20:47:05,629 		7008 of 10000 with 95.98% 	 Time used:  0.01 sec
2023-03-31 20:47:05,639 		7032 of 10000 with 95.95% 	 Time used:  0.01 sec
2023-03-31 20:47:05,648 		7056 of 10000 with 95.93% 	 Time used:  0.01 sec
2023-03-31 20:47:05,657 		7080 of 10000 with 95.93% 	 Time used:  0.01 sec
2023-03-31 20:47:05,666 		7104 of 10000 with 95.93% 	 Time used:  0.01 sec
2023-03-31 20:47:05,676 		7128 of 10000 with 95.93% 	 Time used:  0.01 sec
2023-03-31 20:47:05,685 		7152 of 10000 with 95.93% 	 Time used:  0.01 sec
2023-03-31 20:47:05,694 		7176 of 10000 with 95.94% 	 Time used:  0.01 sec
2023-03-31 20:47:05,704 		7200 of 10000 with 95.94% 	 Time used:  0.01 sec
2023-03-31 20:47:05,713 		7224 of 10000 with 95.93% 	 Time used:  0.01 sec
2023-03-31 20:47:05,722 		7248 of 10000 with 95.89% 	 Time used:  0.01 sec
2023-03-31 20:47:05,731 		7272 of 10000 with 95.89% 	 Time used:  0.01 sec
2023-03-31 20:47:05,741 		7296 of 10000 with 95.90% 	 Time used:  0.01 sec
2023-03-31 20:47:05,750 		7320 of 10000 with 95.89% 	 Time used:  0.01 sec
2023-03-31 20:47:05,760 		7344 of 10000 with 95.90% 	 Time used:  0.01 sec
2023-03-31 20:47:05,769 		7368 of 10000 with 95.91% 	 Time used:  0.01 sec
2023-03-31 20:47:05,778 		7392 of 10000 with 95.87% 	 Time used:  0.01 sec
2023-03-31 20:47:05,815 		7416 of 10000 with 95.89% 	 Time used:  0.04 sec
2023-03-31 20:47:05,825 		7440 of 10000 with 95.90% 	 Time used:  0.01 sec
2023-03-31 20:47:05,835 		7464 of 10000 with 95.90% 	 Time used:  0.01 sec
2023-03-31 20:47:05,844 		7488 of 10000 with 95.91% 	 Time used:  0.01 sec
2023-03-31 20:47:05,854 		7512 of 10000 with 95.93% 	 Time used:  0.01 sec
2023-03-31 20:47:05,863 		7536 of 10000 with 95.94% 	 Time used:  0.01 sec
2023-03-31 20:47:05,873 		7560 of 10000 with 95.93% 	 Time used:  0.01 sec
2023-03-31 20:47:05,883 		7584 of 10000 with 95.90% 	 Time used:  0.01 sec
2023-03-31 20:47:05,893 		7608 of 10000 with 95.90% 	 Time used:  0.01 sec
2023-03-31 20:47:05,902 		7632 of 10000 with 95.90% 	 Time used:  0.01 sec
2023-03-31 20:47:05,912 		7656 of 10000 with 95.89% 	 Time used:  0.01 sec
2023-03-31 20:47:05,921 		7680 of 10000 with 95.87% 	 Time used:  0.01 sec
2023-03-31 20:47:05,931 		7704 of 10000 with 95.86% 	 Time used:  0.01 sec
2023-03-31 20:47:05,940 		7728 of 10000 with 95.87% 	 Time used:  0.01 sec
2023-03-31 20:47:05,949 		7752 of 10000 with 95.88% 	 Time used:  0.01 sec
2023-03-31 20:47:05,959 		7776 of 10000 with 95.88% 	 Time used:  0.01 sec
2023-03-31 20:47:05,968 		7800 of 10000 with 95.90% 	 Time used:  0.01 sec
2023-03-31 20:47:05,977 		7824 of 10000 with 95.91% 	 Time used:  0.01 sec
2023-03-31 20:47:05,986 		7848 of 10000 with 95.92% 	 Time used:  0.01 sec
2023-03-31 20:47:05,996 		7872 of 10000 with 95.93% 	 Time used:  0.01 sec
2023-03-31 20:47:06,005 		7896 of 10000 with 95.93% 	 Time used:  0.01 sec
2023-03-31 20:47:06,014 		7920 of 10000 with 95.93% 	 Time used:  0.01 sec
2023-03-31 20:47:06,024 		7944 of 10000 with 95.95% 	 Time used:  0.01 sec
2023-03-31 20:47:06,033 		7968 of 10000 with 95.93% 	 Time used:  0.01 sec
2023-03-31 20:47:06,042 		7992 of 10000 with 95.95% 	 Time used:  0.01 sec
2023-03-31 20:47:06,052 		8016 of 10000 with 95.92% 	 Time used:  0.01 sec
2023-03-31 20:47:06,061 		8040 of 10000 with 95.92% 	 Time used:  0.01 sec
2023-03-31 20:47:06,070 		8064 of 10000 with 95.93% 	 Time used:  0.01 sec
2023-03-31 20:47:06,080 		8088 of 10000 with 95.92% 	 Time used:  0.01 sec
2023-03-31 20:47:06,089 		8112 of 10000 with 95.92% 	 Time used:  0.01 sec
2023-03-31 20:47:06,098 		8136 of 10000 with 95.91% 	 Time used:  0.01 sec
2023-03-31 20:47:06,108 		8160 of 10000 with 95.92% 	 Time used:  0.01 sec
2023-03-31 20:47:06,117 		8184 of 10000 with 95.93% 	 Time used:  0.01 sec
2023-03-31 20:47:06,126 		8208 of 10000 with 95.93% 	 Time used:  0.01 sec
2023-03-31 20:47:06,136 		8232 of 10000 with 95.94% 	 Time used:  0.01 sec
2023-03-31 20:47:06,145 		8256 of 10000 with 95.95% 	 Time used:  0.01 sec
2023-03-31 20:47:06,154 		8280 of 10000 with 95.97% 	 Time used:  0.01 sec
2023-03-31 20:47:06,164 		8304 of 10000 with 95.97% 	 Time used:  0.01 sec
2023-03-31 20:47:06,173 		8328 of 10000 with 95.95% 	 Time used:  0.01 sec
2023-03-31 20:47:06,182 		8352 of 10000 with 95.97% 	 Time used:  0.01 sec
2023-03-31 20:47:06,191 		8376 of 10000 with 95.95% 	 Time used:  0.01 sec
2023-03-31 20:47:06,201 		8400 of 10000 with 95.96% 	 Time used:  0.01 sec
2023-03-31 20:47:06,210 		8424 of 10000 with 95.96% 	 Time used:  0.01 sec
2023-03-31 20:47:06,219 		8448 of 10000 with 95.98% 	 Time used:  0.01 sec
2023-03-31 20:47:06,229 		8472 of 10000 with 95.99% 	 Time used:  0.01 sec
2023-03-31 20:47:06,238 		8496 of 10000 with 95.99% 	 Time used:  0.01 sec
2023-03-31 20:47:06,247 		8520 of 10000 with 95.99% 	 Time used:  0.01 sec
2023-03-31 20:47:06,257 		8544 of 10000 with 95.99% 	 Time used:  0.01 sec
2023-03-31 20:47:06,266 		8568 of 10000 with 95.99% 	 Time used:  0.01 sec
2023-03-31 20:47:06,279 		8592 of 10000 with 96.00% 	 Time used:  0.01 sec
2023-03-31 20:47:06,291 		8616 of 10000 with 96.00% 	 Time used:  0.01 sec
2023-03-31 20:47:06,301 		8640 of 10000 with 95.97% 	 Time used:  0.01 sec
2023-03-31 20:47:06,312 		8664 of 10000 with 95.96% 	 Time used:  0.01 sec
2023-03-31 20:47:06,322 		8688 of 10000 with 95.96% 	 Time used:  0.01 sec
2023-03-31 20:47:06,332 		8712 of 10000 with 95.95% 	 Time used:  0.01 sec
2023-03-31 20:47:06,342 		8736 of 10000 with 95.96% 	 Time used:  0.01 sec
2023-03-31 20:47:06,352 		8760 of 10000 with 95.97% 	 Time used:  0.01 sec
2023-03-31 20:47:06,362 		8784 of 10000 with 95.97% 	 Time used:  0.01 sec
2023-03-31 20:47:06,372 		8808 of 10000 with 95.96% 	 Time used:  0.01 sec
2023-03-31 20:47:06,382 		8832 of 10000 with 95.95% 	 Time used:  0.01 sec
2023-03-31 20:47:06,391 		8856 of 10000 with 95.95% 	 Time used:  0.01 sec
2023-03-31 20:47:06,401 		8880 of 10000 with 95.95% 	 Time used:  0.01 sec
2023-03-31 20:47:06,410 		8904 of 10000 with 95.95% 	 Time used:  0.01 sec
2023-03-31 20:47:06,420 		8928 of 10000 with 95.96% 	 Time used:  0.01 sec
2023-03-31 20:47:06,429 		8952 of 10000 with 95.96% 	 Time used:  0.01 sec
2023-03-31 20:47:06,438 		8976 of 10000 with 95.96% 	 Time used:  0.01 sec
2023-03-31 20:47:06,448 		9000 of 10000 with 95.97% 	 Time used:  0.01 sec
2023-03-31 20:47:06,457 		9024 of 10000 with 95.97% 	 Time used:  0.01 sec
2023-03-31 20:47:06,466 		9048 of 10000 with 95.98% 	 Time used:  0.01 sec
2023-03-31 20:47:06,476 		9072 of 10000 with 95.95% 	 Time used:  0.01 sec
2023-03-31 20:47:06,485 		9096 of 10000 with 95.95% 	 Time used:  0.01 sec
2023-03-31 20:47:06,494 		9120 of 10000 with 95.95% 	 Time used:  0.01 sec
2023-03-31 20:47:06,504 		9144 of 10000 with 95.95% 	 Time used:  0.01 sec
2023-03-31 20:47:06,513 		9168 of 10000 with 95.95% 	 Time used:  0.01 sec
2023-03-31 20:47:06,522 		9192 of 10000 with 95.96% 	 Time used:  0.01 sec
2023-03-31 20:47:06,532 		9216 of 10000 with 95.96% 	 Time used:  0.01 sec
2023-03-31 20:47:06,541 		9240 of 10000 with 95.96% 	 Time used:  0.01 sec
2023-03-31 20:47:06,550 		9264 of 10000 with 95.97% 	 Time used:  0.01 sec
2023-03-31 20:47:06,560 		9288 of 10000 with 95.98% 	 Time used:  0.01 sec
2023-03-31 20:47:06,569 		9312 of 10000 with 95.97% 	 Time used:  0.01 sec
2023-03-31 20:47:06,578 		9336 of 10000 with 95.98% 	 Time used:  0.01 sec
2023-03-31 20:47:06,588 		9360 of 10000 with 95.98% 	 Time used:  0.01 sec
2023-03-31 20:47:06,597 		9384 of 10000 with 95.98% 	 Time used:  0.01 sec
2023-03-31 20:47:06,607 		9408 of 10000 with 95.97% 	 Time used:  0.01 sec
2023-03-31 20:47:06,616 		9432 of 10000 with 95.98% 	 Time used:  0.01 sec
2023-03-31 20:47:06,625 		9456 of 10000 with 95.97% 	 Time used:  0.01 sec
2023-03-31 20:47:06,635 		9480 of 10000 with 95.98% 	 Time used:  0.01 sec
2023-03-31 20:47:06,644 		9504 of 10000 with 95.98% 	 Time used:  0.01 sec
2023-03-31 20:47:06,654 		9528 of 10000 with 95.98% 	 Time used:  0.01 sec
2023-03-31 20:47:06,663 		9552 of 10000 with 95.98% 	 Time used:  0.01 sec
2023-03-31 20:47:06,672 		9576 of 10000 with 95.99% 	 Time used:  0.01 sec
2023-03-31 20:47:06,682 		9600 of 10000 with 96.00% 	 Time used:  0.01 sec
2023-03-31 20:47:06,691 		9624 of 10000 with 96.01% 	 Time used:  0.01 sec
2023-03-31 20:47:06,700 		9648 of 10000 with 96.00% 	 Time used:  0.01 sec
2023-03-31 20:47:06,710 		9672 of 10000 with 95.99% 	 Time used:  0.01 sec
2023-03-31 20:47:06,719 		9696 of 10000 with 95.99% 	 Time used:  0.01 sec
2023-03-31 20:47:06,728 		9720 of 10000 with 95.99% 	 Time used:  0.01 sec
2023-03-31 20:47:06,738 		9744 of 10000 with 96.00% 	 Time used:  0.01 sec
2023-03-31 20:47:06,747 		9768 of 10000 with 96.01% 	 Time used:  0.01 sec
2023-03-31 20:47:06,756 		9792 of 10000 with 96.02% 	 Time used:  0.01 sec
2023-03-31 20:47:06,766 		9816 of 10000 with 96.02% 	 Time used:  0.01 sec
2023-03-31 20:47:06,775 		9840 of 10000 with 96.02% 	 Time used:  0.01 sec
2023-03-31 20:47:06,784 		9864 of 10000 with 96.03% 	 Time used:  0.01 sec
2023-03-31 20:47:06,794 		9888 of 10000 with 96.03% 	 Time used:  0.01 sec
2023-03-31 20:47:06,803 		9912 of 10000 with 96.04% 	 Time used:  0.01 sec
2023-03-31 20:47:06,812 		9936 of 10000 with 96.04% 	 Time used:  0.01 sec
2023-03-31 20:47:06,822 		9960 of 10000 with 96.05% 	 Time used:  0.01 sec
2023-03-31 20:47:06,835 		9984 of 10000 with 96.05% 	 Time used:  0.01 sec
2023-03-31 20:47:06,847 		10000 of 10000 with 96.06% 	 Time used:  0.01 sec
2023-03-31 20:47:06,847 
2023-03-31 20:47:06,854 			Learning rate: weights:   1.000e-03    
2023-03-31 20:47:06,854 			Last test performance: 96.06%
2023-03-31 20:47:06,854 ----------------
2023-03-31 20:47:07,193   2   =>  0    		Training 486 pattern with 93.33% 	Forward time: 	 0.23 sec
2023-03-31 20:47:07,193 			Loss:    8.606e-03    			Backward time: 	 0.09 sec 
2023-03-31 20:47:07,326 			Learning rate: weights:   1.000e-03    
2023-03-31 20:47:07,326 			Last test performance: 96.06%
2023-03-31 20:47:07,326 ----------------
2023-03-31 20:47:07,686   2   =>  1    		Training 486 pattern with 93.33% 	Forward time: 	 0.25 sec
2023-03-31 20:47:07,686 			Loss:    8.650e-03    			Backward time: 	 0.09 sec 
2023-03-31 20:47:07,901 			Learning rate: weights:   1.000e-03    
2023-03-31 20:47:07,901 			Last test performance: 96.06%
2023-03-31 20:47:07,901 ----------------
2023-03-31 20:47:08,244   2   =>  2    		Training 486 pattern with 89.38% 	Forward time: 	 0.23 sec
2023-03-31 20:47:08,245 			Loss:    1.380e-02    			Backward time: 	 0.10 sec 
2023-03-31 20:47:08,499 			Learning rate: weights:   1.000e-03    
2023-03-31 20:47:08,499 			Last test performance: 96.06%
2023-03-31 20:47:08,499 ----------------
2023-03-31 20:47:08,875   2   =>  3    		Training 486 pattern with 91.88% 	Forward time: 	 0.23 sec
2023-03-31 20:47:08,875 			Loss:    1.091e-02    			Backward time: 	 0.13 sec 
2023-03-31 20:47:08,986 			Learning rate: weights:   1.000e-03    
2023-03-31 20:47:08,987 			Last test performance: 96.06%
2023-03-31 20:47:08,987 ----------------
2023-03-31 20:47:09,314   2   =>  4    		Training 486 pattern with 93.96% 	Forward time: 	 0.22 sec
2023-03-31 20:47:09,314 			Loss:    7.915e-03    			Backward time: 	 0.08 sec 
2023-03-31 20:47:09,452 			Learning rate: weights:   1.000e-03    
2023-03-31 20:47:09,452 			Last test performance: 96.06%
2023-03-31 20:47:09,452 ----------------
2023-03-31 20:47:10,533   2   =>  5    		Training 486 pattern with 93.33% 	Forward time: 	 0.98 sec
2023-03-31 20:47:10,533 			Loss:    1.022e-02    			Backward time: 	 0.08 sec 
2023-03-31 20:47:10,638 			Learning rate: weights:   1.000e-03    
2023-03-31 20:47:10,638 			Last test performance: 96.06%
2023-03-31 20:47:10,639 ----------------
2023-03-31 20:47:11,000   2   =>  6    		Training 486 pattern with 91.67% 	Forward time: 	 0.26 sec
2023-03-31 20:47:11,000 			Loss:    1.043e-02    			Backward time: 	 0.08 sec 
2023-03-31 20:47:11,102 			Learning rate: weights:   1.000e-03    
2023-03-31 20:47:11,102 			Last test performance: 96.06%
2023-03-31 20:47:11,110 ----------------
2023-03-31 20:47:11,445   2   =>  7    		Training 486 pattern with 94.38% 	Forward time: 	 0.23 sec
2023-03-31 20:47:11,445 			Loss:    8.141e-03    			Backward time: 	 0.09 sec 
2023-03-31 20:47:11,528 			Learning rate: weights:   1.000e-03    
2023-03-31 20:47:11,528 			Last test performance: 96.06%
2023-03-31 20:47:11,529 ----------------
2023-03-31 20:47:11,957   2   =>  8    		Training 486 pattern with 92.71% 	Forward time: 	 0.32 sec
2023-03-31 20:47:11,958 			Loss:    9.903e-03    			Backward time: 	 0.09 sec 
2023-03-31 20:47:12,079 			Learning rate: weights:   1.000e-03    
2023-03-31 20:47:12,080 			Last test performance: 96.06%
2023-03-31 20:47:12,080 ----------------
2023-03-31 20:47:12,556   2   =>  9    		Training 486 pattern with 90.62% 	Forward time: 	 0.31 sec
2023-03-31 20:47:12,556 			Loss:    1.028e-02    			Backward time: 	 0.15 sec 
2023-03-31 20:47:12,692 			Learning rate: weights:   1.000e-03    
2023-03-31 20:47:12,692 			Last test performance: 96.06%
2023-03-31 20:47:12,693 ----------------
2023-03-31 20:47:13,118   2   =>  10   		Training 486 pattern with 91.46% 	Forward time: 	 0.31 sec
2023-03-31 20:47:13,118 			Loss:    1.173e-02    			Backward time: 	 0.09 sec 
2023-03-31 20:47:13,220 			Learning rate: weights:   1.000e-03    
2023-03-31 20:47:13,220 			Last test performance: 96.06%
2023-03-31 20:47:13,221 ----------------
2023-03-31 20:47:13,563   2   =>  11   		Training 486 pattern with 91.25% 	Forward time: 	 0.20 sec
2023-03-31 20:47:13,563 			Loss:    1.193e-02    			Backward time: 	 0.12 sec 
2023-03-31 20:47:13,652 			Learning rate: weights:   1.000e-03    
2023-03-31 20:47:13,653 			Last test performance: 96.06%
2023-03-31 20:47:13,653 ----------------
2023-03-31 20:47:14,014   2   =>  12   		Training 486 pattern with 92.50% 	Forward time: 	 0.20 sec
2023-03-31 20:47:14,014 			Loss:    8.644e-03    			Backward time: 	 0.14 sec 
2023-03-31 20:47:14,194 			Learning rate: weights:   1.000e-03    
2023-03-31 20:47:14,195 			Last test performance: 96.06%
2023-03-31 20:47:14,195 ----------------
2023-03-31 20:47:14,559   2   =>  13   		Training 486 pattern with 92.92% 	Forward time: 	 0.26 sec
2023-03-31 20:47:14,559 			Loss:    1.013e-02    			Backward time: 	 0.08 sec 
2023-03-31 20:47:14,729 			Learning rate: weights:   1.000e-03    
2023-03-31 20:47:14,729 			Last test performance: 96.06%
2023-03-31 20:47:14,729 ----------------
2023-03-31 20:47:15,067   2   =>  14   		Training 486 pattern with 90.21% 	Forward time: 	 0.22 sec
2023-03-31 20:47:15,067 			Loss:    1.380e-02    			Backward time: 	 0.09 sec 
2023-03-31 20:47:15,151 			Learning rate: weights:   1.000e-03    
2023-03-31 20:47:15,151 			Last test performance: 96.06%
2023-03-31 20:47:15,151 ----------------
2023-03-31 20:47:15,527   2   =>  15   		Training 486 pattern with 93.33% 	Forward time: 	 0.26 sec
2023-03-31 20:47:15,527 			Loss:    8.835e-03    			Backward time: 	 0.10 sec 
2023-03-31 20:47:15,643 			Learning rate: weights:   1.000e-03    
2023-03-31 20:47:15,643 			Last test performance: 96.06%
2023-03-31 20:47:15,643 ----------------
2023-03-31 20:47:16,048   2   =>  16   		Training 486 pattern with 91.67% 	Forward time: 	 0.30 sec
2023-03-31 20:47:16,049 			Loss:    9.654e-03    			Backward time: 	 0.09 sec 
2023-03-31 20:47:16,156 			Learning rate: weights:   1.000e-03    
2023-03-31 20:47:16,157 			Last test performance: 96.06%
2023-03-31 20:47:16,157 ----------------
2023-03-31 20:47:16,530   2   =>  17   		Training 486 pattern with 93.33% 	Forward time: 	 0.26 sec
2023-03-31 20:47:16,530 			Loss:    9.627e-03    			Backward time: 	 0.09 sec 
2023-03-31 20:47:16,643 			Learning rate: weights:   1.000e-03    
2023-03-31 20:47:16,643 			Last test performance: 96.06%
2023-03-31 20:47:16,644 ----------------
2023-03-31 20:47:16,991   2   =>  18   		Training 486 pattern with 93.54% 	Forward time: 	 0.24 sec
2023-03-31 20:47:16,991 			Loss:    8.435e-03    			Backward time: 	 0.09 sec 
2023-03-31 20:47:17,089 			Learning rate: weights:   1.000e-03    
2023-03-31 20:47:17,089 			Last test performance: 96.06%
2023-03-31 20:47:17,089 ----------------
2023-03-31 20:47:17,464   2   =>  19   		Training 486 pattern with 91.88% 	Forward time: 	 0.26 sec
2023-03-31 20:47:17,464 			Loss:    9.403e-03    			Backward time: 	 0.09 sec 
2023-03-31 20:47:17,554 			Learning rate: weights:   1.000e-03    
2023-03-31 20:47:17,554 			Last test performance: 96.06%
2023-03-31 20:47:17,554 ----------------
2023-03-31 20:47:18,081   2   =>  20   		Training 486 pattern with 91.67% 	Forward time: 	 0.42 sec
2023-03-31 20:47:18,081 			Loss:    1.254e-02    			Backward time: 	 0.09 sec 
2023-03-31 20:47:18,245 			Learning rate: weights:   1.000e-03    
2023-03-31 20:47:18,245 			Last test performance: 96.06%
2023-03-31 20:47:18,245 ----------------
2023-03-31 20:47:18,616   2   =>  21   		Training 486 pattern with 93.12% 	Forward time: 	 0.21 sec
2023-03-31 20:47:18,616 			Loss:    9.653e-03    			Backward time: 	 0.14 sec 
2023-03-31 20:47:18,699 			Learning rate: weights:   1.000e-03    
2023-03-31 20:47:18,699 			Last test performance: 96.06%
2023-03-31 20:47:18,699 ----------------
2023-03-31 20:47:19,064   2   =>  22   		Training 486 pattern with 93.75% 	Forward time: 	 0.26 sec
2023-03-31 20:47:19,064 			Loss:    8.096e-03    			Backward time: 	 0.09 sec 
2023-03-31 20:47:19,175 			Learning rate: weights:   1.000e-03    
2023-03-31 20:47:19,175 			Last test performance: 96.06%
2023-03-31 20:47:19,175 ----------------
2023-03-31 20:47:19,552   2   =>  23   		Training 486 pattern with 90.83% 	Forward time: 	 0.27 sec
2023-03-31 20:47:19,552 			Loss:    1.190e-02    			Backward time: 	 0.09 sec 
2023-03-31 20:47:19,672 			Learning rate: weights:   1.000e-03    
2023-03-31 20:47:19,672 			Last test performance: 96.06%
2023-03-31 20:47:19,672 ----------------
2023-03-31 20:47:20,054   2   =>  24   		Training 486 pattern with 92.71% 	Forward time: 	 0.21 sec
2023-03-31 20:47:20,054 			Loss:    9.563e-03    			Backward time: 	 0.16 sec 
2023-03-31 20:47:20,151 			Learning rate: weights:   1.000e-03    
2023-03-31 20:47:20,151 			Last test performance: 96.06%
2023-03-31 20:47:20,151 ----------------
2023-03-31 20:47:20,533   2   =>  25   		Training 486 pattern with 91.67% 	Forward time: 	 0.28 sec
2023-03-31 20:47:20,534 			Loss:    1.232e-02    			Backward time: 	 0.09 sec 
2023-03-31 20:47:20,624 			Learning rate: weights:   1.000e-03    
2023-03-31 20:47:20,625 			Last test performance: 96.06%
2023-03-31 20:47:20,625 ----------------
2023-03-31 20:47:21,035   2   =>  26   		Training 486 pattern with 94.38% 	Forward time: 	 0.27 sec
2023-03-31 20:47:21,035 			Loss:    9.670e-03    			Backward time: 	 0.12 sec 
2023-03-31 20:47:21,152 			Learning rate: weights:   1.000e-03    
2023-03-31 20:47:21,153 			Last test performance: 96.06%
2023-03-31 20:47:21,153 ----------------
2023-03-31 20:47:21,501   2   =>  27   		Training 486 pattern with 92.71% 	Forward time: 	 0.24 sec
2023-03-31 20:47:21,501 			Loss:    9.599e-03    			Backward time: 	 0.09 sec 
2023-03-31 20:47:21,631 			Learning rate: weights:   1.000e-03    
2023-03-31 20:47:21,632 			Last test performance: 96.06%
2023-03-31 20:47:21,632 ----------------
2023-03-31 20:47:22,028   2   =>  28   		Training 486 pattern with 92.50% 	Forward time: 	 0.28 sec
2023-03-31 20:47:22,028 			Loss:    9.886e-03    			Backward time: 	 0.09 sec 
2023-03-31 20:47:22,147 			Learning rate: weights:   1.000e-03    
2023-03-31 20:47:22,147 			Last test performance: 96.06%
2023-03-31 20:47:22,147 ----------------
2023-03-31 20:47:22,563   2   =>  29   		Training 486 pattern with 93.54% 	Forward time: 	 0.31 sec
2023-03-31 20:47:22,564 			Loss:    8.722e-03    			Backward time: 	 0.09 sec 
2023-03-31 20:47:22,725 			Learning rate: weights:   1.000e-03    
2023-03-31 20:47:22,725 			Last test performance: 96.06%
2023-03-31 20:47:22,725 ----------------
2023-03-31 20:47:23,128   2   =>  30   		Training 486 pattern with 91.25% 	Forward time: 	 0.26 sec
2023-03-31 20:47:23,128 			Loss:    1.237e-02    			Backward time: 	 0.12 sec 
2023-03-31 20:47:23,241 			Learning rate: weights:   1.000e-03    
2023-03-31 20:47:23,241 			Last test performance: 96.06%
2023-03-31 20:47:23,241 ----------------
2023-03-31 20:47:23,581   2   =>  31   		Training 486 pattern with 93.33% 	Forward time: 	 0.23 sec
2023-03-31 20:47:23,581 			Loss:    9.289e-03    			Backward time: 	 0.10 sec 
2023-03-31 20:47:23,777 			Learning rate: weights:   1.000e-03    
2023-03-31 20:47:23,777 			Last test performance: 96.06%
2023-03-31 20:47:23,777 ----------------
2023-03-31 20:47:24,183   2   =>  32   		Training 486 pattern with 92.71% 	Forward time: 	 0.26 sec
2023-03-31 20:47:24,183 			Loss:    9.258e-03    			Backward time: 	 0.13 sec 
2023-03-31 20:47:24,287 			Learning rate: weights:   1.000e-03    
2023-03-31 20:47:24,287 			Last test performance: 96.06%
2023-03-31 20:47:24,287 ----------------
2023-03-31 20:47:24,745   2   =>  33   		Training 486 pattern with 91.04% 	Forward time: 	 0.32 sec
2023-03-31 20:47:24,745 			Loss:    1.010e-02    			Backward time: 	 0.12 sec 
2023-03-31 20:47:24,899 			Learning rate: weights:   1.000e-03    
2023-03-31 20:47:24,899 			Last test performance: 96.06%
2023-03-31 20:47:24,899 ----------------
2023-03-31 20:47:25,246   2   =>  34   		Training 486 pattern with 91.88% 	Forward time: 	 0.23 sec
2023-03-31 20:47:25,246 			Loss:    1.026e-02    			Backward time: 	 0.09 sec 
2023-03-31 20:47:25,407 			Learning rate: weights:   1.000e-03    
2023-03-31 20:47:25,407 			Last test performance: 96.06%
2023-03-31 20:47:25,407 ----------------
2023-03-31 20:47:26,092   2   =>  35   		Training 486 pattern with 93.96% 	Forward time: 	 0.58 sec
2023-03-31 20:47:26,092 			Loss:    9.304e-03    			Backward time: 	 0.09 sec 
2023-03-31 20:47:26,201 			Learning rate: weights:   1.000e-03    
2023-03-31 20:47:26,201 			Last test performance: 96.06%
2023-03-31 20:47:26,230 ----------------
2023-03-31 20:47:26,597   2   =>  36   		Training 486 pattern with 95.00% 	Forward time: 	 0.28 sec
2023-03-31 20:47:26,597 			Loss:    6.932e-03    			Backward time: 	 0.09 sec 
2023-03-31 20:47:26,689 			Learning rate: weights:   1.000e-03    
2023-03-31 20:47:26,689 			Last test performance: 96.06%
2023-03-31 20:47:26,690 ----------------
2023-03-31 20:47:27,041   2   =>  37   		Training 486 pattern with 95.00% 	Forward time: 	 0.24 sec
2023-03-31 20:47:27,041 			Loss:    6.676e-03    			Backward time: 	 0.09 sec 
2023-03-31 20:47:27,220 			Learning rate: weights:   1.000e-03    
2023-03-31 20:47:27,220 			Last test performance: 96.06%
2023-03-31 20:47:27,220 ----------------
2023-03-31 20:47:27,620   2   =>  38   		Training 486 pattern with 94.17% 	Forward time: 	 0.29 sec
2023-03-31 20:47:27,620 			Loss:    7.991e-03    			Backward time: 	 0.09 sec 
2023-03-31 20:47:27,736 			Learning rate: weights:   1.000e-03    
2023-03-31 20:47:27,736 			Last test performance: 96.06%
2023-03-31 20:47:27,737 ----------------
2023-03-31 20:47:28,117   2   =>  39   		Training 486 pattern with 94.17% 	Forward time: 	 0.24 sec
2023-03-31 20:47:28,118 			Loss:    8.710e-03    			Backward time: 	 0.12 sec 
2023-03-31 20:47:28,242 			Learning rate: weights:   1.000e-03    
2023-03-31 20:47:28,242 			Last test performance: 96.06%
2023-03-31 20:47:28,242 ----------------
2023-03-31 20:47:28,632   2   =>  40   		Training 486 pattern with 93.12% 	Forward time: 	 0.28 sec
2023-03-31 20:47:28,632 			Loss:    8.296e-03    			Backward time: 	 0.09 sec 
2023-03-31 20:47:28,715 			Learning rate: weights:   1.000e-03    
2023-03-31 20:47:28,715 			Last test performance: 96.06%
2023-03-31 20:47:28,715 ----------------
2023-03-31 20:47:29,105   2   =>  41   		Training 486 pattern with 92.08% 	Forward time: 	 0.28 sec
2023-03-31 20:47:29,105 			Loss:    1.071e-02    			Backward time: 	 0.09 sec 
2023-03-31 20:47:29,234 			Learning rate: weights:   1.000e-03    
2023-03-31 20:47:29,234 			Last test performance: 96.06%
2023-03-31 20:47:29,234 ----------------
2023-03-31 20:47:29,626   2   =>  42   		Training 486 pattern with 92.50% 	Forward time: 	 0.29 sec
2023-03-31 20:47:29,626 			Loss:    9.125e-03    			Backward time: 	 0.08 sec 
2023-03-31 20:47:29,718 			Learning rate: weights:   1.000e-03    
2023-03-31 20:47:29,718 			Last test performance: 96.06%
2023-03-31 20:47:29,718 ----------------
2023-03-31 20:47:30,135   2   =>  43   		Training 486 pattern with 95.21% 	Forward time: 	 0.29 sec
2023-03-31 20:47:30,135 			Loss:    7.908e-03    			Backward time: 	 0.11 sec 
2023-03-31 20:47:30,224 			Learning rate: weights:   1.000e-03    
2023-03-31 20:47:30,224 			Last test performance: 96.06%
2023-03-31 20:47:30,225 ----------------
2023-03-31 20:47:30,607   2   =>  44   		Training 486 pattern with 94.79% 	Forward time: 	 0.28 sec
2023-03-31 20:47:30,607 			Loss:    8.371e-03    			Backward time: 	 0.09 sec 
2023-03-31 20:47:30,787 			Learning rate: weights:   1.000e-03    
2023-03-31 20:47:30,787 			Last test performance: 96.06%
2023-03-31 20:47:30,787 ----------------
2023-03-31 20:47:31,150   2   =>  45   		Training 486 pattern with 92.71% 	Forward time: 	 0.24 sec
2023-03-31 20:47:31,150 			Loss:    9.606e-03    			Backward time: 	 0.10 sec 
2023-03-31 20:47:31,243 			Learning rate: weights:   1.000e-03    
2023-03-31 20:47:31,243 			Last test performance: 96.06%
2023-03-31 20:47:31,243 ----------------
2023-03-31 20:47:31,616   2   =>  46   		Training 486 pattern with 91.25% 	Forward time: 	 0.20 sec
2023-03-31 20:47:31,616 			Loss:    1.027e-02    			Backward time: 	 0.15 sec 
2023-03-31 20:47:31,753 			Learning rate: weights:   1.000e-03    
2023-03-31 20:47:31,753 			Last test performance: 96.06%
2023-03-31 20:47:31,753 ----------------
2023-03-31 20:47:32,137   2   =>  47   		Training 486 pattern with 95.00% 	Forward time: 	 0.24 sec
2023-03-31 20:47:32,138 			Loss:    6.342e-03    			Backward time: 	 0.12 sec 
2023-03-31 20:47:32,262 			Learning rate: weights:   1.000e-03    
2023-03-31 20:47:32,262 			Last test performance: 96.06%
2023-03-31 20:47:32,262 ----------------
2023-03-31 20:47:32,611   2   =>  48   		Training 486 pattern with 93.33% 	Forward time: 	 0.24 sec
2023-03-31 20:47:32,611 			Loss:    8.756e-03    			Backward time: 	 0.09 sec 
2023-03-31 20:47:32,710 			Learning rate: weights:   1.000e-03    
2023-03-31 20:47:32,710 			Last test performance: 96.06%
2023-03-31 20:47:32,710 ----------------
2023-03-31 20:47:33,167   2   =>  49   		Training 486 pattern with 92.08% 	Forward time: 	 0.25 sec
2023-03-31 20:47:33,167 			Loss:    9.699e-03    			Backward time: 	 0.18 sec 
2023-03-31 20:47:33,329 			Learning rate: weights:   1.000e-03    
2023-03-31 20:47:33,329 			Last test performance: 96.06%
2023-03-31 20:47:33,329 ----------------
2023-03-31 20:47:33,762   2   =>  50   		Training 486 pattern with 91.88% 	Forward time: 	 0.30 sec
2023-03-31 20:47:33,762 			Loss:    1.033e-02    			Backward time: 	 0.10 sec 
2023-03-31 20:47:33,904 			Learning rate: weights:   1.000e-03    
2023-03-31 20:47:33,904 			Last test performance: 96.06%
2023-03-31 20:47:33,904 ----------------
2023-03-31 20:47:34,329   2   =>  51   		Training 486 pattern with 94.17% 	Forward time: 	 0.30 sec
2023-03-31 20:47:34,329 			Loss:    8.263e-03    			Backward time: 	 0.10 sec 
2023-03-31 20:47:34,430 			Learning rate: weights:   1.000e-03    
2023-03-31 20:47:34,430 			Last test performance: 96.06%
2023-03-31 20:47:34,430 ----------------
2023-03-31 20:47:34,939   2   =>  52   		Training 486 pattern with 93.96% 	Forward time: 	 0.38 sec
2023-03-31 20:47:34,939 			Loss:    7.340e-03    			Backward time: 	 0.10 sec 
2023-03-31 20:47:35,120 			Learning rate: weights:   1.000e-03    
2023-03-31 20:47:35,121 			Last test performance: 96.06%
2023-03-31 20:47:35,121 ----------------
2023-03-31 20:47:35,513   2   =>  53   		Training 486 pattern with 94.38% 	Forward time: 	 0.26 sec
2023-03-31 20:47:35,513 			Loss:    7.916e-03    			Backward time: 	 0.11 sec 
2023-03-31 20:47:35,634 			Learning rate: weights:   1.000e-03    
2023-03-31 20:47:35,634 			Last test performance: 96.06%
2023-03-31 20:47:35,634 ----------------
2023-03-31 20:47:36,076   2   =>  54   		Training 486 pattern with 91.88% 	Forward time: 	 0.31 sec
2023-03-31 20:47:36,076 			Loss:    1.047e-02    			Backward time: 	 0.11 sec 
2023-03-31 20:47:36,196 			Learning rate: weights:   1.000e-03    
2023-03-31 20:47:36,196 			Last test performance: 96.06%
2023-03-31 20:47:36,196 ----------------
2023-03-31 20:47:36,645   2   =>  55   		Training 486 pattern with 95.62% 	Forward time: 	 0.29 sec
2023-03-31 20:47:36,645 			Loss:    6.916e-03    			Backward time: 	 0.14 sec 
2023-03-31 20:47:36,764 			Learning rate: weights:   1.000e-03    
2023-03-31 20:47:36,765 			Last test performance: 96.06%
2023-03-31 20:47:36,765 ----------------
2023-03-31 20:47:37,201   2   =>  56   		Training 486 pattern with 93.75% 	Forward time: 	 0.30 sec
2023-03-31 20:47:37,201 			Loss:    8.647e-03    			Backward time: 	 0.12 sec 
2023-03-31 20:47:37,362 			Learning rate: weights:   1.000e-03    
2023-03-31 20:47:37,363 			Last test performance: 96.06%
2023-03-31 20:47:37,363 ----------------
2023-03-31 20:47:37,848   2   =>  57   		Training 486 pattern with 92.71% 	Forward time: 	 0.37 sec
2023-03-31 20:47:37,848 			Loss:    8.871e-03    			Backward time: 	 0.10 sec 
2023-03-31 20:47:37,987 			Learning rate: weights:   1.000e-03    
2023-03-31 20:47:37,988 			Last test performance: 96.06%
2023-03-31 20:47:37,988 ----------------
2023-03-31 20:47:38,403   2   =>  58   		Training 486 pattern with 96.25% 	Forward time: 	 0.30 sec
2023-03-31 20:47:38,403 			Loss:    6.425e-03    			Backward time: 	 0.09 sec 
2023-03-31 20:47:38,524 			Learning rate: weights:   1.000e-03    
2023-03-31 20:47:38,525 			Last test performance: 96.06%
2023-03-31 20:47:38,525 ----------------
2023-03-31 20:47:38,963   2   =>  59   		Training 486 pattern with 91.67% 	Forward time: 	 0.32 sec
2023-03-31 20:47:38,963 			Loss:    9.986e-03    			Backward time: 	 0.10 sec 
2023-03-31 20:47:39,092 			Learning rate: weights:   1.000e-03    
2023-03-31 20:47:39,093 			Last test performance: 96.06%
2023-03-31 20:47:39,093 ----------------
2023-03-31 20:47:39,493   2   =>  60   		Training 486 pattern with 93.12% 	Forward time: 	 0.28 sec
2023-03-31 20:47:39,494 			Loss:    8.758e-03    			Backward time: 	 0.10 sec 
2023-03-31 20:47:39,681 			Learning rate: weights:   1.000e-03    
2023-03-31 20:47:39,681 			Last test performance: 96.06%
2023-03-31 20:47:39,681 ----------------
2023-03-31 20:47:40,153   2   =>  61   		Training 486 pattern with 95.21% 	Forward time: 	 0.34 sec
2023-03-31 20:47:40,153 			Loss:    6.913e-03    			Backward time: 	 0.11 sec 
2023-03-31 20:47:40,274 			Learning rate: weights:   1.000e-03    
2023-03-31 20:47:40,274 			Last test performance: 96.06%
2023-03-31 20:47:40,274 ----------------
2023-03-31 20:47:40,678   2   =>  62   		Training 486 pattern with 94.17% 	Forward time: 	 0.29 sec
2023-03-31 20:47:40,678 			Loss:    9.473e-03    			Backward time: 	 0.09 sec 
2023-03-31 20:47:40,784 			Learning rate: weights:   1.000e-03    
2023-03-31 20:47:40,784 			Last test performance: 96.06%
2023-03-31 20:47:40,785 ----------------
2023-03-31 20:47:41,168   2   =>  63   		Training 486 pattern with 93.12% 	Forward time: 	 0.26 sec
2023-03-31 20:47:41,168 			Loss:    8.907e-03    			Backward time: 	 0.10 sec 
2023-03-31 20:47:41,297 			Learning rate: weights:   1.000e-03    
2023-03-31 20:47:41,297 			Last test performance: 96.06%
2023-03-31 20:47:41,298 ----------------
2023-03-31 20:47:41,697   2   =>  64   		Training 486 pattern with 91.67% 	Forward time: 	 0.27 sec
2023-03-31 20:47:41,697 			Loss:    1.094e-02    			Backward time: 	 0.10 sec 
2023-03-31 20:47:41,807 			Learning rate: weights:   1.000e-03    
2023-03-31 20:47:41,808 			Last test performance: 96.06%
2023-03-31 20:47:41,808 ----------------
2023-03-31 20:47:42,220   2   =>  65   		Training 486 pattern with 94.17% 	Forward time: 	 0.28 sec
2023-03-31 20:47:42,220 			Loss:    7.179e-03    			Backward time: 	 0.09 sec 
2023-03-31 20:47:42,463 			Learning rate: weights:   1.000e-03    
2023-03-31 20:47:42,464 			Last test performance: 96.06%
2023-03-31 20:47:42,464 ----------------
2023-03-31 20:47:42,867   2   =>  66   		Training 486 pattern with 93.75% 	Forward time: 	 0.28 sec
2023-03-31 20:47:42,867 			Loss:    9.424e-03    			Backward time: 	 0.09 sec 
2023-03-31 20:47:43,028 			Learning rate: weights:   1.000e-03    
2023-03-31 20:47:43,029 			Last test performance: 96.06%
2023-03-31 20:47:43,029 ----------------
2023-03-31 20:47:43,414   2   =>  67   		Training 486 pattern with 92.29% 	Forward time: 	 0.27 sec
2023-03-31 20:47:43,415 			Loss:    1.048e-02    			Backward time: 	 0.09 sec 
2023-03-31 20:47:43,629 			Learning rate: weights:   1.000e-03    
2023-03-31 20:47:43,630 			Last test performance: 96.06%
2023-03-31 20:47:43,630 ----------------
2023-03-31 20:47:44,012   2   =>  68   		Training 486 pattern with 92.71% 	Forward time: 	 0.25 sec
2023-03-31 20:47:44,013 			Loss:    1.032e-02    			Backward time: 	 0.11 sec 
2023-03-31 20:47:44,380 			Learning rate: weights:   1.000e-03    
2023-03-31 20:47:44,380 			Last test performance: 96.06%
2023-03-31 20:47:44,380 ----------------
2023-03-31 20:47:44,878   2   =>  69   		Training 486 pattern with 92.92% 	Forward time: 	 0.32 sec
2023-03-31 20:47:44,878 			Loss:    1.024e-02    			Backward time: 	 0.15 sec 
2023-03-31 20:47:44,978 			Learning rate: weights:   1.000e-03    
2023-03-31 20:47:44,978 			Last test performance: 96.06%
2023-03-31 20:47:44,978 ----------------
2023-03-31 20:47:45,417   2   =>  70   		Training 486 pattern with 94.79% 	Forward time: 	 0.31 sec
2023-03-31 20:47:45,417 			Loss:    7.837e-03    			Backward time: 	 0.11 sec 
2023-03-31 20:47:45,515 			Learning rate: weights:   1.000e-03    
2023-03-31 20:47:45,515 			Last test performance: 96.06%
2023-03-31 20:47:45,516 ----------------
2023-03-31 20:47:45,917   2   =>  71   		Training 486 pattern with 93.75% 	Forward time: 	 0.27 sec
2023-03-31 20:47:45,918 			Loss:    9.687e-03    			Backward time: 	 0.10 sec 
2023-03-31 20:47:46,082 			Learning rate: weights:   1.000e-03    
2023-03-31 20:47:46,082 			Last test performance: 96.06%
2023-03-31 20:47:46,082 ----------------
2023-03-31 20:47:46,429   2   =>  72   		Training 486 pattern with 92.50% 	Forward time: 	 0.23 sec
2023-03-31 20:47:46,429 			Loss:    1.018e-02    			Backward time: 	 0.10 sec 
2023-03-31 20:47:46,520 			Learning rate: weights:   1.000e-03    
2023-03-31 20:47:46,520 			Last test performance: 96.06%
2023-03-31 20:47:46,520 ----------------
2023-03-31 20:47:46,929   2   =>  73   		Training 486 pattern with 94.58% 	Forward time: 	 0.29 sec
2023-03-31 20:47:46,929 			Loss:    7.719e-03    			Backward time: 	 0.10 sec 
2023-03-31 20:47:47,044 			Learning rate: weights:   1.000e-03    
2023-03-31 20:47:47,044 			Last test performance: 96.06%
2023-03-31 20:47:47,045 ----------------
2023-03-31 20:47:47,420   2   =>  74   		Training 486 pattern with 93.54% 	Forward time: 	 0.25 sec
2023-03-31 20:47:47,420 			Loss:    8.405e-03    			Backward time: 	 0.10 sec 
2023-03-31 20:47:47,515 			Learning rate: weights:   1.000e-03    
2023-03-31 20:47:47,515 			Last test performance: 96.06%
2023-03-31 20:47:47,515 ----------------
2023-03-31 20:47:47,974   2   =>  75   		Training 486 pattern with 93.96% 	Forward time: 	 0.29 sec
2023-03-31 20:47:47,974 			Loss:    8.958e-03    			Backward time: 	 0.15 sec 
2023-03-31 20:47:48,082 			Learning rate: weights:   1.000e-03    
2023-03-31 20:47:48,083 			Last test performance: 96.06%
2023-03-31 20:47:48,083 ----------------
2023-03-31 20:47:48,575   2   =>  76   		Training 486 pattern with 93.54% 	Forward time: 	 0.33 sec
2023-03-31 20:47:48,575 			Loss:    8.895e-03    			Backward time: 	 0.13 sec 
2023-03-31 20:47:48,672 			Learning rate: weights:   1.000e-03    
2023-03-31 20:47:48,704 			Last test performance: 96.06%
2023-03-31 20:47:48,704 ----------------
2023-03-31 20:47:49,109   2   =>  77   		Training 486 pattern with 91.46% 	Forward time: 	 0.31 sec
2023-03-31 20:47:49,109 			Loss:    9.896e-03    			Backward time: 	 0.10 sec 
2023-03-31 20:47:49,199 			Learning rate: weights:   1.000e-03    
2023-03-31 20:47:49,199 			Last test performance: 96.06%
2023-03-31 20:47:49,199 ----------------
2023-03-31 20:47:49,614   2   =>  78   		Training 486 pattern with 91.46% 	Forward time: 	 0.29 sec
2023-03-31 20:47:49,614 			Loss:    1.155e-02    			Backward time: 	 0.10 sec 
2023-03-31 20:47:49,774 			Learning rate: weights:   1.000e-03    
2023-03-31 20:47:49,774 			Last test performance: 96.06%
2023-03-31 20:47:49,774 ----------------
2023-03-31 20:47:50,198   2   =>  79   		Training 486 pattern with 95.62% 	Forward time: 	 0.30 sec
2023-03-31 20:47:50,198 			Loss:    5.309e-03    			Backward time: 	 0.10 sec 
2023-03-31 20:47:50,300 			Learning rate: weights:   1.000e-03    
2023-03-31 20:47:50,300 			Last test performance: 96.06%
2023-03-31 20:47:50,300 ----------------
2023-03-31 20:47:50,709   2   =>  80   		Training 486 pattern with 93.96% 	Forward time: 	 0.28 sec
2023-03-31 20:47:50,709 			Loss:    7.379e-03    			Backward time: 	 0.10 sec 
2023-03-31 20:47:50,845 			Learning rate: weights:   1.000e-03    
2023-03-31 20:47:50,845 			Last test performance: 96.06%
2023-03-31 20:47:50,845 ----------------
2023-03-31 20:47:51,242   2   =>  81   		Training 486 pattern with 93.75% 	Forward time: 	 0.28 sec
2023-03-31 20:47:51,243 			Loss:    8.854e-03    			Backward time: 	 0.10 sec 
2023-03-31 20:47:51,346 			Learning rate: weights:   1.000e-03    
2023-03-31 20:47:51,346 			Last test performance: 96.06%
2023-03-31 20:47:51,346 ----------------
2023-03-31 20:47:51,817   2   =>  82   		Training 486 pattern with 92.08% 	Forward time: 	 0.34 sec
2023-03-31 20:47:51,817 			Loss:    1.097e-02    			Backward time: 	 0.10 sec 
2023-03-31 20:47:51,978 			Learning rate: weights:   1.000e-03    
2023-03-31 20:47:51,979 			Last test performance: 96.06%
2023-03-31 20:47:51,981 ----------------
2023-03-31 20:47:52,387   2   =>  83   		Training 486 pattern with 95.83% 	Forward time: 	 0.29 sec
2023-03-31 20:47:52,387 			Loss:    6.379e-03    			Backward time: 	 0.09 sec 
2023-03-31 20:47:52,488 			Learning rate: weights:   1.000e-03    
2023-03-31 20:47:52,488 			Last test performance: 96.06%
2023-03-31 20:47:52,488 ----------------
2023-03-31 20:47:52,917   2   =>  84   		Training 486 pattern with 93.54% 	Forward time: 	 0.29 sec
2023-03-31 20:47:52,917 			Loss:    7.862e-03    			Backward time: 	 0.10 sec 
2023-03-31 20:47:53,013 			Learning rate: weights:   1.000e-03    
2023-03-31 20:47:53,014 			Last test performance: 96.06%
2023-03-31 20:47:53,014 ----------------
2023-03-31 20:47:53,464   2   =>  85   		Training 486 pattern with 94.38% 	Forward time: 	 0.27 sec
2023-03-31 20:47:53,464 			Loss:    8.930e-03    			Backward time: 	 0.15 sec 
2023-03-31 20:47:53,685 			Learning rate: weights:   1.000e-03    
2023-03-31 20:47:53,685 			Last test performance: 96.06%
2023-03-31 20:47:53,685 ----------------
2023-03-31 20:47:54,143   2   =>  86   		Training 486 pattern with 92.92% 	Forward time: 	 0.32 sec
2023-03-31 20:47:54,143 			Loss:    1.123e-02    			Backward time: 	 0.11 sec 
2023-03-31 20:47:54,264 			Learning rate: weights:   1.000e-03    
2023-03-31 20:47:54,264 			Last test performance: 96.06%
2023-03-31 20:47:54,264 ----------------
2023-03-31 20:47:54,760   2   =>  87   		Training 486 pattern with 94.38% 	Forward time: 	 0.36 sec
2023-03-31 20:47:54,761 			Loss:    7.678e-03    			Backward time: 	 0.11 sec 
2023-03-31 20:47:54,878 			Learning rate: weights:   1.000e-03    
2023-03-31 20:47:54,879 			Last test performance: 96.06%
2023-03-31 20:47:54,879 ----------------
2023-03-31 20:47:55,356   2   =>  88   		Training 486 pattern with 91.88% 	Forward time: 	 0.36 sec
2023-03-31 20:47:55,356 			Loss:    1.010e-02    			Backward time: 	 0.10 sec 
2023-03-31 20:47:55,470 			Learning rate: weights:   1.000e-03    
2023-03-31 20:47:55,471 			Last test performance: 96.06%
2023-03-31 20:47:55,471 ----------------
2023-03-31 20:47:55,879   2   =>  89   		Training 486 pattern with 96.25% 	Forward time: 	 0.29 sec
2023-03-31 20:47:55,880 			Loss:    5.309e-03    			Backward time: 	 0.10 sec 
2023-03-31 20:47:56,031 			Learning rate: weights:   1.000e-03    
2023-03-31 20:47:56,031 			Last test performance: 96.06%
2023-03-31 20:47:56,031 ----------------
2023-03-31 20:47:56,473   2   =>  90   		Training 486 pattern with 96.04% 	Forward time: 	 0.32 sec
2023-03-31 20:47:56,473 			Loss:    5.771e-03    			Backward time: 	 0.10 sec 
2023-03-31 20:47:56,601 			Learning rate: weights:   1.000e-03    
2023-03-31 20:47:56,601 			Last test performance: 96.06%
2023-03-31 20:47:56,601 ----------------
2023-03-31 20:47:57,109   2   =>  91   		Training 486 pattern with 93.54% 	Forward time: 	 0.34 sec
2023-03-31 20:47:57,110 			Loss:    9.268e-03    			Backward time: 	 0.14 sec 
2023-03-31 20:47:57,208 			Learning rate: weights:   1.000e-03    
2023-03-31 20:47:57,208 			Last test performance: 96.06%
2023-03-31 20:47:57,209 ----------------
2023-03-31 20:47:57,673   2   =>  92   		Training 486 pattern with 95.42% 	Forward time: 	 0.34 sec
2023-03-31 20:47:57,673 			Loss:    5.881e-03    			Backward time: 	 0.10 sec 
2023-03-31 20:47:57,766 			Learning rate: weights:   1.000e-03    
2023-03-31 20:47:57,767 			Last test performance: 96.06%
2023-03-31 20:47:57,767 ----------------
2023-03-31 20:47:58,159   2   =>  93   		Training 486 pattern with 91.88% 	Forward time: 	 0.27 sec
2023-03-31 20:47:58,159 			Loss:    1.071e-02    			Backward time: 	 0.10 sec 
2023-03-31 20:47:58,309 			Learning rate: weights:   1.000e-03    
2023-03-31 20:47:58,309 			Last test performance: 96.06%
2023-03-31 20:47:58,309 ----------------
2023-03-31 20:47:58,682   2   =>  94   		Training 486 pattern with 94.79% 	Forward time: 	 0.25 sec
2023-03-31 20:47:58,682 			Loss:    7.735e-03    			Backward time: 	 0.10 sec 
2023-03-31 20:47:58,775 			Learning rate: weights:   1.000e-03    
2023-03-31 20:47:58,775 			Last test performance: 96.06%
2023-03-31 20:47:58,775 ----------------
2023-03-31 20:47:59,188   2   =>  95   		Training 486 pattern with 92.50% 	Forward time: 	 0.28 sec
2023-03-31 20:47:59,188 			Loss:    9.206e-03    			Backward time: 	 0.11 sec 
2023-03-31 20:47:59,327 			Learning rate: weights:   1.000e-03    
2023-03-31 20:47:59,328 			Last test performance: 96.06%
2023-03-31 20:47:59,328 ----------------
2023-03-31 20:47:59,707   2   =>  96   		Training 486 pattern with 95.00% 	Forward time: 	 0.27 sec
2023-03-31 20:47:59,708 			Loss:    7.468e-03    			Backward time: 	 0.09 sec 
2023-03-31 20:47:59,812 			Learning rate: weights:   1.000e-03    
2023-03-31 20:47:59,812 			Last test performance: 96.06%
2023-03-31 20:47:59,813 ----------------
2023-03-31 20:48:00,241   2   =>  97   		Training 486 pattern with 95.62% 	Forward time: 	 0.32 sec
2023-03-31 20:48:00,241 			Loss:    6.230e-03    			Backward time: 	 0.09 sec 
2023-03-31 20:48:00,451 			Learning rate: weights:   1.000e-03    
2023-03-31 20:48:00,451 			Last test performance: 96.06%
2023-03-31 20:48:00,451 ----------------
2023-03-31 20:48:00,916   2   =>  98   		Training 486 pattern with 96.46% 	Forward time: 	 0.34 sec
2023-03-31 20:48:00,917 			Loss:    5.994e-03    			Backward time: 	 0.10 sec 
2023-03-31 20:48:01,200 			Learning rate: weights:   1.000e-03    
2023-03-31 20:48:01,201 			Last test performance: 96.06%
2023-03-31 20:48:01,201 ----------------
2023-03-31 20:48:01,597   2   =>  99   		Training 486 pattern with 93.75% 	Forward time: 	 0.26 sec
2023-03-31 20:48:01,597 			Loss:    7.798e-03    			Backward time: 	 0.12 sec 
2023-03-31 20:48:01,694 			Learning rate: weights:   1.000e-03    
2023-03-31 20:48:01,694 			Last test performance: 96.06%
2023-03-31 20:48:01,694 ----------------
2023-03-31 20:48:02,121   2   => 100   		Training 486 pattern with 93.12% 	Forward time: 	 0.30 sec
2023-03-31 20:48:02,122 			Loss:    8.633e-03    			Backward time: 	 0.10 sec 
2023-03-31 20:48:02,342 			Learning rate: weights:   1.000e-03    
2023-03-31 20:48:02,342 			Last test performance: 96.06%
2023-03-31 20:48:02,347 ----------------
2023-03-31 20:48:02,712   2   => 101   		Training 486 pattern with 95.00% 	Forward time: 	 0.25 sec
2023-03-31 20:48:02,712 			Loss:    7.135e-03    			Backward time: 	 0.10 sec 
2023-03-31 20:48:02,885 			Learning rate: weights:   1.000e-03    
2023-03-31 20:48:02,885 			Last test performance: 96.06%
2023-03-31 20:48:02,886 ----------------
2023-03-31 20:48:03,256   2   => 102   		Training 486 pattern with 96.25% 	Forward time: 	 0.25 sec
2023-03-31 20:48:03,257 			Loss:    5.581e-03    			Backward time: 	 0.10 sec 
2023-03-31 20:48:03,398 			Learning rate: weights:   1.000e-03    
2023-03-31 20:48:03,398 			Last test performance: 96.06%
2023-03-31 20:48:03,398 ----------------
2023-03-31 20:48:03,795   2   => 103   		Training 486 pattern with 92.71% 	Forward time: 	 0.25 sec
2023-03-31 20:48:03,795 			Loss:    9.685e-03    			Backward time: 	 0.13 sec 
2023-03-31 20:48:03,894 			Learning rate: weights:   1.000e-03    
2023-03-31 20:48:03,894 			Last test performance: 96.06%
2023-03-31 20:48:03,894 ----------------
2023-03-31 20:48:04,306   2   => 104   		Training 486 pattern with 94.17% 	Forward time: 	 0.29 sec
2023-03-31 20:48:04,307 			Loss:    6.740e-03    			Backward time: 	 0.10 sec 
2023-03-31 20:48:04,410 			Learning rate: weights:   1.000e-03    
2023-03-31 20:48:04,410 			Last test performance: 96.06%
2023-03-31 20:48:04,410 ----------------
2023-03-31 20:48:04,783   2   => 105   		Training 486 pattern with 93.12% 	Forward time: 	 0.26 sec
2023-03-31 20:48:04,784 			Loss:    8.312e-03    			Backward time: 	 0.09 sec 
2023-03-31 20:48:04,941 			Learning rate: weights:   1.000e-03    
2023-03-31 20:48:04,942 			Last test performance: 96.06%
2023-03-31 20:48:04,943 ----------------
2023-03-31 20:48:05,281   2   => 106   		Training 486 pattern with 93.33% 	Forward time: 	 0.23 sec
2023-03-31 20:48:05,281 			Loss:    8.658e-03    			Backward time: 	 0.09 sec 
2023-03-31 20:48:05,417 			Learning rate: weights:   1.000e-03    
2023-03-31 20:48:05,417 			Last test performance: 96.06%
2023-03-31 20:48:05,417 ----------------
2023-03-31 20:48:05,807   2   => 107   		Training 486 pattern with 95.21% 	Forward time: 	 0.28 sec
2023-03-31 20:48:05,807 			Loss:    8.055e-03    			Backward time: 	 0.09 sec 
2023-03-31 20:48:05,977 			Learning rate: weights:   1.000e-03    
2023-03-31 20:48:05,977 			Last test performance: 96.06%
2023-03-31 20:48:05,977 ----------------
2023-03-31 20:48:06,318   2   => 108   		Training 486 pattern with 94.17% 	Forward time: 	 0.23 sec
2023-03-31 20:48:06,319 			Loss:    7.337e-03    			Backward time: 	 0.10 sec 
2023-03-31 20:48:06,401 			Learning rate: weights:   1.000e-03    
2023-03-31 20:48:06,401 			Last test performance: 96.06%
2023-03-31 20:48:06,401 ----------------
2023-03-31 20:48:06,811   2   => 109   		Training 486 pattern with 93.96% 	Forward time: 	 0.29 sec
2023-03-31 20:48:06,811 			Loss:    7.697e-03    			Backward time: 	 0.10 sec 
2023-03-31 20:48:06,915 			Learning rate: weights:   1.000e-03    
2023-03-31 20:48:06,915 			Last test performance: 96.06%
2023-03-31 20:48:06,915 ----------------
2023-03-31 20:48:07,295   2   => 110   		Training 486 pattern with 93.96% 	Forward time: 	 0.22 sec
2023-03-31 20:48:07,295 			Loss:    8.904e-03    			Backward time: 	 0.14 sec 
2023-03-31 20:48:07,392 			Learning rate: weights:   1.000e-03    
2023-03-31 20:48:07,392 			Last test performance: 96.06%
2023-03-31 20:48:07,392 ----------------
2023-03-31 20:48:07,764   2   => 111   		Training 486 pattern with 92.08% 	Forward time: 	 0.22 sec
2023-03-31 20:48:07,764 			Loss:    9.615e-03    			Backward time: 	 0.13 sec 
2023-03-31 20:48:07,886 			Learning rate: weights:   1.000e-03    
2023-03-31 20:48:07,886 			Last test performance: 96.06%
2023-03-31 20:48:07,887 ----------------
2023-03-31 20:48:08,336   2   => 112   		Training 486 pattern with 93.75% 	Forward time: 	 0.28 sec
2023-03-31 20:48:08,336 			Loss:    7.191e-03    			Backward time: 	 0.14 sec 
2023-03-31 20:48:08,522 			Learning rate: weights:   1.000e-03    
2023-03-31 20:48:08,522 			Last test performance: 96.06%
2023-03-31 20:48:08,522 ----------------
2023-03-31 20:48:08,994   2   => 113   		Training 486 pattern with 93.12% 	Forward time: 	 0.35 sec
2023-03-31 20:48:08,994 			Loss:    1.041e-02    			Backward time: 	 0.09 sec 
2023-03-31 20:48:09,089 			Learning rate: weights:   1.000e-03    
2023-03-31 20:48:09,090 			Last test performance: 96.06%
2023-03-31 20:48:09,090 ----------------
2023-03-31 20:48:10,191   2   => 114   		Training 486 pattern with 93.33% 	Forward time: 	 0.93 sec
2023-03-31 20:48:10,191 			Loss:    1.041e-02    			Backward time: 	 0.11 sec 
2023-03-31 20:48:10,292 			Learning rate: weights:   1.000e-03    
2023-03-31 20:48:10,293 			Last test performance: 96.06%
2023-03-31 20:48:10,293 ----------------
2023-03-31 20:48:10,686   2   => 115   		Training 486 pattern with 95.42% 	Forward time: 	 0.26 sec
2023-03-31 20:48:10,686 			Loss:    8.875e-03    			Backward time: 	 0.12 sec 
2023-03-31 20:48:10,845 			Learning rate: weights:   1.000e-03    
2023-03-31 20:48:10,845 			Last test performance: 96.06%
2023-03-31 20:48:10,845 ----------------
2023-03-31 20:48:11,196   2   => 116   		Training 486 pattern with 94.79% 	Forward time: 	 0.24 sec
2023-03-31 20:48:11,196 			Loss:    8.274e-03    			Backward time: 	 0.09 sec 
2023-03-31 20:48:11,293 			Learning rate: weights:   1.000e-03    
2023-03-31 20:48:11,293 			Last test performance: 96.06%
2023-03-31 20:48:11,293 ----------------
2023-03-31 20:48:11,688   2   => 117   		Training 486 pattern with 94.58% 	Forward time: 	 0.29 sec
2023-03-31 20:48:11,688 			Loss:    6.181e-03    			Backward time: 	 0.09 sec 
2023-03-31 20:48:11,917 			Learning rate: weights:   1.000e-03    
2023-03-31 20:48:11,917 			Last test performance: 96.06%
2023-03-31 20:48:11,917 ----------------
2023-03-31 20:48:12,332   2   => 118   		Training 486 pattern with 93.96% 	Forward time: 	 0.27 sec
2023-03-31 20:48:12,332 			Loss:    8.622e-03    			Backward time: 	 0.12 sec 
2023-03-31 20:48:12,425 			Learning rate: weights:   1.000e-03    
2023-03-31 20:48:12,425 			Last test performance: 96.06%
2023-03-31 20:48:12,425 ----------------
2023-03-31 20:48:12,924   2   => 119   		Training 486 pattern with 93.96% 	Forward time: 	 0.34 sec
2023-03-31 20:48:12,924 			Loss:    8.997e-03    			Backward time: 	 0.13 sec 
2023-03-31 20:48:13,017 			Learning rate: weights:   1.000e-03    
2023-03-31 20:48:13,017 			Last test performance: 96.06%
2023-03-31 20:48:13,017 ----------------
2023-03-31 20:48:13,445   2   => 120   		Training 486 pattern with 93.54% 	Forward time: 	 0.27 sec
2023-03-31 20:48:13,445 			Loss:    8.537e-03    			Backward time: 	 0.14 sec 
2023-03-31 20:48:13,691 			Learning rate: weights:   1.000e-03    
2023-03-31 20:48:13,691 			Last test performance: 96.06%
2023-03-31 20:48:13,691 ----------------
2023-03-31 20:48:14,066   2   => 121   		Training 486 pattern with 90.83% 	Forward time: 	 0.26 sec
2023-03-31 20:48:14,067 			Loss:    1.062e-02    			Backward time: 	 0.09 sec 
2023-03-31 20:48:14,188 			Learning rate: weights:   1.000e-03    
2023-03-31 20:48:14,189 			Last test performance: 96.06%
2023-03-31 20:48:14,189 ----------------
2023-03-31 20:48:14,602   2   => 122   		Training 486 pattern with 92.50% 	Forward time: 	 0.28 sec
2023-03-31 20:48:14,602 			Loss:    1.029e-02    			Backward time: 	 0.10 sec 
2023-03-31 20:48:14,706 			Learning rate: weights:   1.000e-03    
2023-03-31 20:48:14,706 			Last test performance: 96.06%
2023-03-31 20:48:14,706 ----------------
2023-03-31 20:48:15,050   2   => 123   		Training 486 pattern with 94.79% 	Forward time: 	 0.23 sec
2023-03-31 20:48:15,050 			Loss:    7.384e-03    			Backward time: 	 0.09 sec 
2023-03-31 20:48:15,189 			Learning rate: weights:   1.000e-03    
2023-03-31 20:48:15,190 			Last test performance: 96.06%
2023-03-31 20:48:15,190 ----------------
2023-03-31 20:48:15,584   2   => 124   		Training 486 pattern with 95.21% 	Forward time: 	 0.27 sec
2023-03-31 20:48:15,584 			Loss:    7.936e-03    			Backward time: 	 0.10 sec 
2023-03-31 20:48:15,784 
2023-03-31 20:48:15,785 Testing:
2023-03-31 20:48:15,820 		24 of 10000 with 91.67% 	 Time used:  0.03 sec
2023-03-31 20:48:15,831 		48 of 10000 with 91.67% 	 Time used:  0.01 sec
2023-03-31 20:48:15,844 		72 of 10000 with 93.06% 	 Time used:  0.01 sec
2023-03-31 20:48:15,855 		96 of 10000 with 93.75% 	 Time used:  0.01 sec
2023-03-31 20:48:15,865 		120 of 10000 with 95.00% 	 Time used:  0.01 sec
2023-03-31 20:48:15,876 		144 of 10000 with 94.44% 	 Time used:  0.01 sec
2023-03-31 20:48:15,886 		168 of 10000 with 94.64% 	 Time used:  0.01 sec
2023-03-31 20:48:15,895 		192 of 10000 with 94.79% 	 Time used:  0.01 sec
2023-03-31 20:48:15,905 		216 of 10000 with 94.91% 	 Time used:  0.01 sec
2023-03-31 20:48:15,915 		240 of 10000 with 95.42% 	 Time used:  0.01 sec
2023-03-31 20:48:15,928 		264 of 10000 with 95.83% 	 Time used:  0.01 sec
2023-03-31 20:48:15,941 		288 of 10000 with 95.49% 	 Time used:  0.01 sec
2023-03-31 20:48:15,951 		312 of 10000 with 95.51% 	 Time used:  0.01 sec
2023-03-31 20:48:15,961 		336 of 10000 with 95.54% 	 Time used:  0.01 sec
2023-03-31 20:48:15,971 		360 of 10000 with 95.28% 	 Time used:  0.01 sec
2023-03-31 20:48:15,981 		384 of 10000 with 95.57% 	 Time used:  0.01 sec
2023-03-31 20:48:15,990 		408 of 10000 with 95.83% 	 Time used:  0.01 sec
2023-03-31 20:48:16,003 		432 of 10000 with 96.06% 	 Time used:  0.01 sec
2023-03-31 20:48:16,014 		456 of 10000 with 95.61% 	 Time used:  0.01 sec
2023-03-31 20:48:16,024 		480 of 10000 with 95.62% 	 Time used:  0.01 sec
2023-03-31 20:48:16,033 		504 of 10000 with 95.63% 	 Time used:  0.01 sec
2023-03-31 20:48:16,043 		528 of 10000 with 95.83% 	 Time used:  0.01 sec
2023-03-31 20:48:16,052 		552 of 10000 with 96.01% 	 Time used:  0.01 sec
2023-03-31 20:48:16,061 		576 of 10000 with 96.01% 	 Time used:  0.01 sec
2023-03-31 20:48:16,070 		600 of 10000 with 96.00% 	 Time used:  0.01 sec
2023-03-31 20:48:16,079 		624 of 10000 with 95.99% 	 Time used:  0.01 sec
2023-03-31 20:48:16,088 		648 of 10000 with 95.99% 	 Time used:  0.01 sec
2023-03-31 20:48:16,096 		672 of 10000 with 96.13% 	 Time used:  0.01 sec
2023-03-31 20:48:16,104 		696 of 10000 with 96.12% 	 Time used:  0.01 sec
2023-03-31 20:48:16,113 		720 of 10000 with 96.25% 	 Time used:  0.01 sec
2023-03-31 20:48:16,122 		744 of 10000 with 95.97% 	 Time used:  0.01 sec
2023-03-31 20:48:16,130 		768 of 10000 with 95.96% 	 Time used:  0.01 sec
2023-03-31 20:48:16,139 		792 of 10000 with 96.09% 	 Time used:  0.01 sec
2023-03-31 20:48:16,147 		816 of 10000 with 96.20% 	 Time used:  0.01 sec
2023-03-31 20:48:16,156 		840 of 10000 with 96.31% 	 Time used:  0.01 sec
2023-03-31 20:48:16,164 		864 of 10000 with 96.41% 	 Time used:  0.01 sec
2023-03-31 20:48:16,206 		888 of 10000 with 96.51% 	 Time used:  0.04 sec
2023-03-31 20:48:16,216 		912 of 10000 with 96.38% 	 Time used:  0.01 sec
2023-03-31 20:48:16,226 		936 of 10000 with 96.37% 	 Time used:  0.01 sec
2023-03-31 20:48:16,235 		960 of 10000 with 96.46% 	 Time used:  0.01 sec
2023-03-31 20:48:16,245 		984 of 10000 with 96.54% 	 Time used:  0.01 sec
2023-03-31 20:48:16,257 		1008 of 10000 with 96.63% 	 Time used:  0.01 sec
2023-03-31 20:48:16,270 		1032 of 10000 with 96.51% 	 Time used:  0.01 sec
2023-03-31 20:48:16,280 		1056 of 10000 with 96.50% 	 Time used:  0.01 sec
2023-03-31 20:48:16,289 		1080 of 10000 with 96.39% 	 Time used:  0.01 sec
2023-03-31 20:48:16,300 		1104 of 10000 with 96.47% 	 Time used:  0.01 sec
2023-03-31 20:48:16,311 		1128 of 10000 with 96.54% 	 Time used:  0.01 sec
2023-03-31 20:48:16,322 		1152 of 10000 with 96.61% 	 Time used:  0.01 sec
2023-03-31 20:48:16,333 		1176 of 10000 with 96.60% 	 Time used:  0.01 sec
2023-03-31 20:48:16,344 		1200 of 10000 with 96.67% 	 Time used:  0.01 sec
2023-03-31 20:48:16,354 		1224 of 10000 with 96.65% 	 Time used:  0.01 sec
2023-03-31 20:48:16,365 		1248 of 10000 with 96.63% 	 Time used:  0.01 sec
2023-03-31 20:48:16,376 		1272 of 10000 with 96.62% 	 Time used:  0.01 sec
2023-03-31 20:48:16,389 		1296 of 10000 with 96.60% 	 Time used:  0.01 sec
2023-03-31 20:48:16,404 		1320 of 10000 with 96.59% 	 Time used:  0.01 sec
2023-03-31 20:48:16,415 		1344 of 10000 with 96.65% 	 Time used:  0.01 sec
2023-03-31 20:48:16,424 		1368 of 10000 with 96.64% 	 Time used:  0.01 sec
2023-03-31 20:48:16,434 		1392 of 10000 with 96.70% 	 Time used:  0.01 sec
2023-03-31 20:48:16,444 		1416 of 10000 with 96.75% 	 Time used:  0.01 sec
2023-03-31 20:48:16,454 		1440 of 10000 with 96.81% 	 Time used:  0.01 sec
2023-03-31 20:48:16,464 		1464 of 10000 with 96.86% 	 Time used:  0.01 sec
2023-03-31 20:48:16,473 		1488 of 10000 with 96.77% 	 Time used:  0.01 sec
2023-03-31 20:48:16,483 		1512 of 10000 with 96.76% 	 Time used:  0.01 sec
2023-03-31 20:48:16,493 		1536 of 10000 with 96.74% 	 Time used:  0.01 sec
2023-03-31 20:48:16,503 		1560 of 10000 with 96.79% 	 Time used:  0.01 sec
2023-03-31 20:48:16,513 		1584 of 10000 with 96.78% 	 Time used:  0.01 sec
2023-03-31 20:48:16,522 		1608 of 10000 with 96.77% 	 Time used:  0.01 sec
2023-03-31 20:48:16,532 		1632 of 10000 with 96.69% 	 Time used:  0.01 sec
2023-03-31 20:48:16,542 		1656 of 10000 with 96.74% 	 Time used:  0.01 sec
2023-03-31 20:48:16,552 		1680 of 10000 with 96.73% 	 Time used:  0.01 sec
2023-03-31 20:48:16,561 		1704 of 10000 with 96.77% 	 Time used:  0.01 sec
2023-03-31 20:48:16,571 		1728 of 10000 with 96.70% 	 Time used:  0.01 sec
2023-03-31 20:48:16,581 		1752 of 10000 with 96.75% 	 Time used:  0.01 sec
2023-03-31 20:48:16,591 		1776 of 10000 with 96.79% 	 Time used:  0.01 sec
2023-03-31 20:48:16,600 		1800 of 10000 with 96.83% 	 Time used:  0.01 sec
2023-03-31 20:48:16,610 		1824 of 10000 with 96.82% 	 Time used:  0.01 sec
2023-03-31 20:48:16,620 		1848 of 10000 with 96.75% 	 Time used:  0.01 sec
2023-03-31 20:48:16,630 		1872 of 10000 with 96.74% 	 Time used:  0.01 sec
2023-03-31 20:48:16,640 		1896 of 10000 with 96.73% 	 Time used:  0.01 sec
2023-03-31 20:48:16,650 		1920 of 10000 with 96.77% 	 Time used:  0.01 sec
2023-03-31 20:48:16,659 		1944 of 10000 with 96.81% 	 Time used:  0.01 sec
2023-03-31 20:48:16,670 		1968 of 10000 with 96.75% 	 Time used:  0.01 sec
2023-03-31 20:48:16,681 		1992 of 10000 with 96.79% 	 Time used:  0.01 sec
2023-03-31 20:48:16,691 		2016 of 10000 with 96.83% 	 Time used:  0.01 sec
2023-03-31 20:48:16,701 		2040 of 10000 with 96.81% 	 Time used:  0.01 sec
2023-03-31 20:48:16,711 		2064 of 10000 with 96.80% 	 Time used:  0.01 sec
2023-03-31 20:48:16,722 		2088 of 10000 with 96.74% 	 Time used:  0.01 sec
2023-03-31 20:48:16,732 		2112 of 10000 with 96.78% 	 Time used:  0.01 sec
2023-03-31 20:48:16,742 		2136 of 10000 with 96.72% 	 Time used:  0.01 sec
2023-03-31 20:48:16,755 		2160 of 10000 with 96.76% 	 Time used:  0.01 sec
2023-03-31 20:48:16,768 		2184 of 10000 with 96.79% 	 Time used:  0.01 sec
2023-03-31 20:48:16,781 		2208 of 10000 with 96.83% 	 Time used:  0.01 sec
2023-03-31 20:48:16,791 		2232 of 10000 with 96.86% 	 Time used:  0.01 sec
2023-03-31 20:48:16,801 		2256 of 10000 with 96.85% 	 Time used:  0.01 sec
2023-03-31 20:48:16,811 		2280 of 10000 with 96.84% 	 Time used:  0.01 sec
2023-03-31 20:48:16,821 		2304 of 10000 with 96.88% 	 Time used:  0.01 sec
2023-03-31 20:48:16,830 		2328 of 10000 with 96.91% 	 Time used:  0.01 sec
2023-03-31 20:48:16,840 		2352 of 10000 with 96.94% 	 Time used:  0.01 sec
2023-03-31 20:48:16,850 		2376 of 10000 with 96.93% 	 Time used:  0.01 sec
2023-03-31 20:48:16,859 		2400 of 10000 with 96.96% 	 Time used:  0.01 sec
2023-03-31 20:48:16,869 		2424 of 10000 with 96.95% 	 Time used:  0.01 sec
2023-03-31 20:48:16,879 		2448 of 10000 with 96.94% 	 Time used:  0.01 sec
2023-03-31 20:48:16,889 		2472 of 10000 with 96.97% 	 Time used:  0.01 sec
2023-03-31 20:48:16,899 		2496 of 10000 with 97.00% 	 Time used:  0.01 sec
2023-03-31 20:48:16,908 		2520 of 10000 with 97.02% 	 Time used:  0.01 sec
2023-03-31 20:48:16,918 		2544 of 10000 with 97.05% 	 Time used:  0.01 sec
2023-03-31 20:48:16,928 		2568 of 10000 with 97.04% 	 Time used:  0.01 sec
2023-03-31 20:48:16,938 		2592 of 10000 with 97.07% 	 Time used:  0.01 sec
2023-03-31 20:48:16,948 		2616 of 10000 with 97.09% 	 Time used:  0.01 sec
2023-03-31 20:48:16,958 		2640 of 10000 with 97.12% 	 Time used:  0.01 sec
2023-03-31 20:48:16,968 		2664 of 10000 with 97.15% 	 Time used:  0.01 sec
2023-03-31 20:48:16,978 		2688 of 10000 with 97.17% 	 Time used:  0.01 sec
2023-03-31 20:48:16,987 		2712 of 10000 with 97.16% 	 Time used:  0.01 sec
2023-03-31 20:48:16,997 		2736 of 10000 with 97.15% 	 Time used:  0.01 sec
2023-03-31 20:48:17,007 		2760 of 10000 with 97.14% 	 Time used:  0.01 sec
2023-03-31 20:48:17,016 		2784 of 10000 with 97.16% 	 Time used:  0.01 sec
2023-03-31 20:48:17,026 		2808 of 10000 with 97.19% 	 Time used:  0.01 sec
2023-03-31 20:48:17,037 		2832 of 10000 with 97.21% 	 Time used:  0.01 sec
2023-03-31 20:48:17,046 		2856 of 10000 with 97.23% 	 Time used:  0.01 sec
2023-03-31 20:48:17,056 		2880 of 10000 with 97.22% 	 Time used:  0.01 sec
2023-03-31 20:48:17,066 		2904 of 10000 with 97.21% 	 Time used:  0.01 sec
2023-03-31 20:48:17,075 		2928 of 10000 with 97.20% 	 Time used:  0.01 sec
2023-03-31 20:48:17,085 		2952 of 10000 with 97.22% 	 Time used:  0.01 sec
2023-03-31 20:48:17,095 		2976 of 10000 with 97.21% 	 Time used:  0.01 sec
2023-03-31 20:48:17,105 		3000 of 10000 with 97.20% 	 Time used:  0.01 sec
2023-03-31 20:48:17,114 		3024 of 10000 with 97.22% 	 Time used:  0.01 sec
2023-03-31 20:48:17,124 		3048 of 10000 with 97.24% 	 Time used:  0.01 sec
2023-03-31 20:48:17,134 		3072 of 10000 with 97.27% 	 Time used:  0.01 sec
2023-03-31 20:48:17,144 		3096 of 10000 with 97.25% 	 Time used:  0.01 sec
2023-03-31 20:48:17,154 		3120 of 10000 with 97.28% 	 Time used:  0.01 sec
2023-03-31 20:48:17,164 		3144 of 10000 with 97.26% 	 Time used:  0.01 sec
2023-03-31 20:48:17,174 		3168 of 10000 with 97.25% 	 Time used:  0.01 sec
2023-03-31 20:48:17,183 		3192 of 10000 with 97.24% 	 Time used:  0.01 sec
2023-03-31 20:48:17,193 		3216 of 10000 with 97.26% 	 Time used:  0.01 sec
2023-03-31 20:48:17,203 		3240 of 10000 with 97.25% 	 Time used:  0.01 sec
2023-03-31 20:48:17,213 		3264 of 10000 with 97.27% 	 Time used:  0.01 sec
2023-03-31 20:48:17,223 		3288 of 10000 with 97.26% 	 Time used:  0.01 sec
2023-03-31 20:48:17,233 		3312 of 10000 with 97.28% 	 Time used:  0.01 sec
2023-03-31 20:48:17,243 		3336 of 10000 with 97.24% 	 Time used:  0.01 sec
2023-03-31 20:48:17,253 		3360 of 10000 with 97.26% 	 Time used:  0.01 sec
2023-03-31 20:48:17,262 		3384 of 10000 with 97.28% 	 Time used:  0.01 sec
2023-03-31 20:48:17,272 		3408 of 10000 with 97.27% 	 Time used:  0.01 sec
2023-03-31 20:48:17,282 		3432 of 10000 with 97.29% 	 Time used:  0.01 sec
2023-03-31 20:48:17,292 		3456 of 10000 with 97.28% 	 Time used:  0.01 sec
2023-03-31 20:48:17,301 		3480 of 10000 with 97.27% 	 Time used:  0.01 sec
2023-03-31 20:48:17,311 		3504 of 10000 with 97.26% 	 Time used:  0.01 sec
2023-03-31 20:48:17,321 		3528 of 10000 with 97.28% 	 Time used:  0.01 sec
2023-03-31 20:48:17,331 		3552 of 10000 with 97.30% 	 Time used:  0.01 sec
2023-03-31 20:48:17,341 		3576 of 10000 with 97.29% 	 Time used:  0.01 sec
2023-03-31 20:48:17,350 		3600 of 10000 with 97.31% 	 Time used:  0.01 sec
2023-03-31 20:48:17,360 		3624 of 10000 with 97.24% 	 Time used:  0.01 sec
2023-03-31 20:48:17,370 		3648 of 10000 with 97.20% 	 Time used:  0.01 sec
2023-03-31 20:48:17,380 		3672 of 10000 with 97.19% 	 Time used:  0.01 sec
2023-03-31 20:48:17,390 		3696 of 10000 with 97.16% 	 Time used:  0.01 sec
2023-03-31 20:48:17,400 		3720 of 10000 with 97.12% 	 Time used:  0.01 sec
2023-03-31 20:48:17,409 		3744 of 10000 with 97.14% 	 Time used:  0.01 sec
2023-03-31 20:48:17,419 		3768 of 10000 with 97.16% 	 Time used:  0.01 sec
2023-03-31 20:48:17,429 		3792 of 10000 with 97.15% 	 Time used:  0.01 sec
2023-03-31 20:48:17,439 		3816 of 10000 with 97.12% 	 Time used:  0.01 sec
2023-03-31 20:48:17,448 		3840 of 10000 with 97.11% 	 Time used:  0.01 sec
2023-03-31 20:48:17,458 		3864 of 10000 with 97.13% 	 Time used:  0.01 sec
2023-03-31 20:48:17,468 		3888 of 10000 with 97.09% 	 Time used:  0.01 sec
2023-03-31 20:48:17,478 		3912 of 10000 with 97.11% 	 Time used:  0.01 sec
2023-03-31 20:48:17,488 		3936 of 10000 with 97.13% 	 Time used:  0.01 sec
2023-03-31 20:48:17,498 		3960 of 10000 with 97.10% 	 Time used:  0.01 sec
2023-03-31 20:48:17,508 		3984 of 10000 with 97.06% 	 Time used:  0.01 sec
2023-03-31 20:48:17,518 		4008 of 10000 with 97.06% 	 Time used:  0.01 sec
2023-03-31 20:48:17,528 		4032 of 10000 with 97.07% 	 Time used:  0.01 sec
2023-03-31 20:48:17,537 		4056 of 10000 with 97.04% 	 Time used:  0.01 sec
2023-03-31 20:48:17,547 		4080 of 10000 with 97.06% 	 Time used:  0.01 sec
2023-03-31 20:48:17,557 		4104 of 10000 with 97.05% 	 Time used:  0.01 sec
2023-03-31 20:48:17,567 		4128 of 10000 with 97.04% 	 Time used:  0.01 sec
2023-03-31 20:48:17,576 		4152 of 10000 with 97.06% 	 Time used:  0.01 sec
2023-03-31 20:48:17,586 		4176 of 10000 with 97.05% 	 Time used:  0.01 sec
2023-03-31 20:48:17,596 		4200 of 10000 with 97.07% 	 Time used:  0.01 sec
2023-03-31 20:48:17,606 		4224 of 10000 with 97.09% 	 Time used:  0.01 sec
2023-03-31 20:48:17,617 		4248 of 10000 with 97.10% 	 Time used:  0.01 sec
2023-03-31 20:48:17,628 		4272 of 10000 with 97.12% 	 Time used:  0.01 sec
2023-03-31 20:48:17,639 		4296 of 10000 with 97.11% 	 Time used:  0.01 sec
2023-03-31 20:48:17,650 		4320 of 10000 with 97.11% 	 Time used:  0.01 sec
2023-03-31 20:48:17,661 		4344 of 10000 with 97.12% 	 Time used:  0.01 sec
2023-03-31 20:48:17,672 		4368 of 10000 with 97.12% 	 Time used:  0.01 sec
2023-03-31 20:48:17,686 		4392 of 10000 with 97.09% 	 Time used:  0.01 sec
2023-03-31 20:48:17,700 		4416 of 10000 with 97.10% 	 Time used:  0.01 sec
2023-03-31 20:48:17,711 		4440 of 10000 with 97.07% 	 Time used:  0.01 sec
2023-03-31 20:48:17,722 		4464 of 10000 with 97.07% 	 Time used:  0.01 sec
2023-03-31 20:48:17,733 		4488 of 10000 with 97.08% 	 Time used:  0.01 sec
2023-03-31 20:48:17,744 		4512 of 10000 with 97.05% 	 Time used:  0.01 sec
2023-03-31 20:48:17,755 		4536 of 10000 with 97.05% 	 Time used:  0.01 sec
2023-03-31 20:48:17,766 		4560 of 10000 with 97.04% 	 Time used:  0.01 sec
2023-03-31 20:48:17,777 		4584 of 10000 with 97.05% 	 Time used:  0.01 sec
2023-03-31 20:48:17,788 		4608 of 10000 with 97.05% 	 Time used:  0.01 sec
2023-03-31 20:48:17,801 		4632 of 10000 with 97.06% 	 Time used:  0.01 sec
2023-03-31 20:48:17,811 		4656 of 10000 with 97.08% 	 Time used:  0.01 sec
2023-03-31 20:48:17,822 		4680 of 10000 with 97.09% 	 Time used:  0.01 sec
2023-03-31 20:48:17,833 		4704 of 10000 with 97.09% 	 Time used:  0.01 sec
2023-03-31 20:48:17,844 		4728 of 10000 with 97.08% 	 Time used:  0.01 sec
2023-03-31 20:48:17,855 		4752 of 10000 with 97.10% 	 Time used:  0.01 sec
2023-03-31 20:48:17,869 		4776 of 10000 with 97.11% 	 Time used:  0.01 sec
2023-03-31 20:48:17,882 		4800 of 10000 with 97.12% 	 Time used:  0.01 sec
2023-03-31 20:48:17,893 		4824 of 10000 with 97.14% 	 Time used:  0.01 sec
2023-03-31 20:48:17,903 		4848 of 10000 with 97.11% 	 Time used:  0.01 sec
2023-03-31 20:48:17,914 		4872 of 10000 with 97.09% 	 Time used:  0.01 sec
2023-03-31 20:48:17,926 		4896 of 10000 with 97.08% 	 Time used:  0.01 sec
2023-03-31 20:48:17,937 		4920 of 10000 with 97.09% 	 Time used:  0.01 sec
2023-03-31 20:48:17,948 		4944 of 10000 with 97.11% 	 Time used:  0.01 sec
2023-03-31 20:48:17,958 		4968 of 10000 with 97.12% 	 Time used:  0.01 sec
2023-03-31 20:48:17,969 		4992 of 10000 with 97.10% 	 Time used:  0.01 sec
2023-03-31 20:48:17,980 		5016 of 10000 with 97.11% 	 Time used:  0.01 sec
2023-03-31 20:48:17,991 		5040 of 10000 with 97.12% 	 Time used:  0.01 sec
2023-03-31 20:48:18,005 		5064 of 10000 with 97.14% 	 Time used:  0.01 sec
2023-03-31 20:48:18,020 		5088 of 10000 with 97.13% 	 Time used:  0.01 sec
2023-03-31 20:48:18,031 		5112 of 10000 with 97.14% 	 Time used:  0.01 sec
2023-03-31 20:48:18,042 		5136 of 10000 with 97.16% 	 Time used:  0.01 sec
2023-03-31 20:48:18,053 		5160 of 10000 with 97.17% 	 Time used:  0.01 sec
2023-03-31 20:48:18,063 		5184 of 10000 with 97.15% 	 Time used:  0.01 sec
2023-03-31 20:48:18,074 		5208 of 10000 with 97.16% 	 Time used:  0.01 sec
2023-03-31 20:48:18,085 		5232 of 10000 with 97.15% 	 Time used:  0.01 sec
2023-03-31 20:48:18,096 		5256 of 10000 with 97.15% 	 Time used:  0.01 sec
2023-03-31 20:48:18,110 		5280 of 10000 with 97.14% 	 Time used:  0.01 sec
2023-03-31 20:48:18,125 		5304 of 10000 with 97.15% 	 Time used:  0.01 sec
2023-03-31 20:48:18,136 		5328 of 10000 with 97.11% 	 Time used:  0.01 sec
2023-03-31 20:48:18,146 		5352 of 10000 with 97.10% 	 Time used:  0.01 sec
2023-03-31 20:48:18,157 		5376 of 10000 with 97.08% 	 Time used:  0.01 sec
2023-03-31 20:48:18,172 		5400 of 10000 with 97.06% 	 Time used:  0.01 sec
2023-03-31 20:48:18,186 		5424 of 10000 with 97.05% 	 Time used:  0.01 sec
2023-03-31 20:48:18,198 		5448 of 10000 with 97.06% 	 Time used:  0.01 sec
2023-03-31 20:48:18,209 		5472 of 10000 with 97.06% 	 Time used:  0.01 sec
2023-03-31 20:48:18,220 		5496 of 10000 with 97.07% 	 Time used:  0.01 sec
2023-03-31 20:48:18,231 		5520 of 10000 with 97.07% 	 Time used:  0.01 sec
2023-03-31 20:48:18,242 		5544 of 10000 with 97.06% 	 Time used:  0.01 sec
2023-03-31 20:48:18,253 		5568 of 10000 with 97.05% 	 Time used:  0.01 sec
2023-03-31 20:48:18,263 		5592 of 10000 with 97.07% 	 Time used:  0.01 sec
2023-03-31 20:48:18,274 		5616 of 10000 with 97.04% 	 Time used:  0.01 sec
2023-03-31 20:48:18,285 		5640 of 10000 with 97.04% 	 Time used:  0.01 sec
2023-03-31 20:48:18,296 		5664 of 10000 with 97.03% 	 Time used:  0.01 sec
2023-03-31 20:48:18,307 		5688 of 10000 with 97.03% 	 Time used:  0.01 sec
2023-03-31 20:48:18,321 		5712 of 10000 with 97.02% 	 Time used:  0.01 sec
2023-03-31 20:48:18,335 		5736 of 10000 with 96.98% 	 Time used:  0.01 sec
2023-03-31 20:48:18,346 		5760 of 10000 with 97.00% 	 Time used:  0.01 sec
2023-03-31 20:48:18,361 		5784 of 10000 with 97.01% 	 Time used:  0.01 sec
2023-03-31 20:48:18,374 		5808 of 10000 with 97.00% 	 Time used:  0.01 sec
2023-03-31 20:48:18,385 		5832 of 10000 with 97.00% 	 Time used:  0.01 sec
2023-03-31 20:48:18,396 		5856 of 10000 with 96.99% 	 Time used:  0.01 sec
2023-03-31 20:48:18,407 		5880 of 10000 with 96.99% 	 Time used:  0.01 sec
2023-03-31 20:48:18,418 		5904 of 10000 with 97.00% 	 Time used:  0.01 sec
2023-03-31 20:48:18,428 		5928 of 10000 with 96.98% 	 Time used:  0.01 sec
2023-03-31 20:48:18,439 		5952 of 10000 with 96.99% 	 Time used:  0.01 sec
2023-03-31 20:48:18,451 		5976 of 10000 with 96.99% 	 Time used:  0.01 sec
2023-03-31 20:48:18,465 		6000 of 10000 with 97.00% 	 Time used:  0.01 sec
2023-03-31 20:48:18,479 		6024 of 10000 with 97.00% 	 Time used:  0.01 sec
2023-03-31 20:48:18,490 		6048 of 10000 with 96.97% 	 Time used:  0.01 sec
2023-03-31 20:48:18,501 		6072 of 10000 with 96.97% 	 Time used:  0.01 sec
2023-03-31 20:48:18,512 		6096 of 10000 with 96.93% 	 Time used:  0.01 sec
2023-03-31 20:48:18,527 		6120 of 10000 with 96.91% 	 Time used:  0.01 sec
2023-03-31 20:48:18,541 		6144 of 10000 with 96.91% 	 Time used:  0.01 sec
2023-03-31 20:48:18,553 		6168 of 10000 with 96.90% 	 Time used:  0.01 sec
2023-03-31 20:48:18,564 		6192 of 10000 with 96.88% 	 Time used:  0.01 sec
2023-03-31 20:48:18,575 		6216 of 10000 with 96.90% 	 Time used:  0.01 sec
2023-03-31 20:48:18,586 		6240 of 10000 with 96.91% 	 Time used:  0.01 sec
2023-03-31 20:48:18,596 		6264 of 10000 with 96.90% 	 Time used:  0.01 sec
2023-03-31 20:48:18,607 		6288 of 10000 with 96.91% 	 Time used:  0.01 sec
2023-03-31 20:48:18,618 		6312 of 10000 with 96.93% 	 Time used:  0.01 sec
2023-03-31 20:48:18,629 		6336 of 10000 with 96.94% 	 Time used:  0.01 sec
2023-03-31 20:48:18,640 		6360 of 10000 with 96.95% 	 Time used:  0.01 sec
2023-03-31 20:48:18,650 		6384 of 10000 with 96.95% 	 Time used:  0.01 sec
2023-03-31 20:48:18,661 		6408 of 10000 with 96.93% 	 Time used:  0.01 sec
2023-03-31 20:48:18,676 		6432 of 10000 with 96.92% 	 Time used:  0.01 sec
2023-03-31 20:48:18,688 		6456 of 10000 with 96.93% 	 Time used:  0.01 sec
2023-03-31 20:48:18,703 		6480 of 10000 with 96.93% 	 Time used:  0.01 sec
2023-03-31 20:48:18,717 		6504 of 10000 with 96.94% 	 Time used:  0.01 sec
2023-03-31 20:48:18,729 		6528 of 10000 with 96.94% 	 Time used:  0.01 sec
2023-03-31 20:48:18,740 		6552 of 10000 with 96.90% 	 Time used:  0.01 sec
2023-03-31 20:48:18,750 		6576 of 10000 with 96.91% 	 Time used:  0.01 sec
2023-03-31 20:48:18,761 		6600 of 10000 with 96.92% 	 Time used:  0.01 sec
2023-03-31 20:48:18,772 		6624 of 10000 with 96.94% 	 Time used:  0.01 sec
2023-03-31 20:48:18,787 		6648 of 10000 with 96.89% 	 Time used:  0.01 sec
2023-03-31 20:48:18,799 		6672 of 10000 with 96.90% 	 Time used:  0.01 sec
2023-03-31 20:48:18,810 		6696 of 10000 with 96.89% 	 Time used:  0.01 sec
2023-03-31 20:48:18,821 		6720 of 10000 with 96.86% 	 Time used:  0.01 sec
2023-03-31 20:48:18,832 		6744 of 10000 with 96.83% 	 Time used:  0.01 sec
2023-03-31 20:48:18,843 		6768 of 10000 with 96.79% 	 Time used:  0.01 sec
2023-03-31 20:48:18,853 		6792 of 10000 with 96.78% 	 Time used:  0.01 sec
2023-03-31 20:48:18,864 		6816 of 10000 with 96.74% 	 Time used:  0.01 sec
2023-03-31 20:48:18,879 		6840 of 10000 with 96.74% 	 Time used:  0.01 sec
2023-03-31 20:48:18,893 		6864 of 10000 with 96.75% 	 Time used:  0.01 sec
2023-03-31 20:48:18,904 		6888 of 10000 with 96.76% 	 Time used:  0.01 sec
2023-03-31 20:48:18,915 		6912 of 10000 with 96.74% 	 Time used:  0.01 sec
2023-03-31 20:48:18,926 		6936 of 10000 with 96.76% 	 Time used:  0.01 sec
2023-03-31 20:48:18,937 		6960 of 10000 with 96.75% 	 Time used:  0.01 sec
2023-03-31 20:48:18,948 		6984 of 10000 with 96.74% 	 Time used:  0.01 sec
2023-03-31 20:48:18,962 		7008 of 10000 with 96.73% 	 Time used:  0.01 sec
2023-03-31 20:48:18,974 		7032 of 10000 with 96.70% 	 Time used:  0.01 sec
2023-03-31 20:48:18,985 		7056 of 10000 with 96.68% 	 Time used:  0.01 sec
2023-03-31 20:48:18,995 		7080 of 10000 with 96.68% 	 Time used:  0.01 sec
2023-03-31 20:48:19,006 		7104 of 10000 with 96.66% 	 Time used:  0.01 sec
2023-03-31 20:48:19,021 		7128 of 10000 with 96.65% 	 Time used:  0.01 sec
2023-03-31 20:48:19,035 		7152 of 10000 with 96.64% 	 Time used:  0.01 sec
2023-03-31 20:48:19,046 		7176 of 10000 with 96.64% 	 Time used:  0.01 sec
2023-03-31 20:48:19,057 		7200 of 10000 with 96.64% 	 Time used:  0.01 sec
2023-03-31 20:48:19,068 		7224 of 10000 with 96.62% 	 Time used:  0.01 sec
2023-03-31 20:48:19,079 		7248 of 10000 with 96.59% 	 Time used:  0.01 sec
2023-03-31 20:48:19,090 		7272 of 10000 with 96.59% 	 Time used:  0.01 sec
2023-03-31 20:48:19,102 		7296 of 10000 with 96.60% 	 Time used:  0.01 sec
2023-03-31 20:48:19,113 		7320 of 10000 with 96.58% 	 Time used:  0.01 sec
2023-03-31 20:48:19,124 		7344 of 10000 with 96.58% 	 Time used:  0.01 sec
2023-03-31 20:48:19,135 		7368 of 10000 with 96.59% 	 Time used:  0.01 sec
2023-03-31 20:48:19,146 		7392 of 10000 with 96.58% 	 Time used:  0.01 sec
2023-03-31 20:48:19,156 		7416 of 10000 with 96.59% 	 Time used:  0.01 sec
2023-03-31 20:48:19,171 		7440 of 10000 with 96.60% 	 Time used:  0.01 sec
2023-03-31 20:48:19,184 		7464 of 10000 with 96.60% 	 Time used:  0.01 sec
2023-03-31 20:48:19,195 		7488 of 10000 with 96.61% 	 Time used:  0.01 sec
2023-03-31 20:48:19,206 		7512 of 10000 with 96.62% 	 Time used:  0.01 sec
2023-03-31 20:48:19,217 		7536 of 10000 with 96.63% 	 Time used:  0.01 sec
2023-03-31 20:48:19,231 		7560 of 10000 with 96.61% 	 Time used:  0.01 sec
2023-03-31 20:48:19,246 		7584 of 10000 with 96.60% 	 Time used:  0.01 sec
2023-03-31 20:48:19,259 		7608 of 10000 with 96.60% 	 Time used:  0.01 sec
2023-03-31 20:48:19,270 		7632 of 10000 with 96.59% 	 Time used:  0.01 sec
2023-03-31 20:48:19,281 		7656 of 10000 with 96.55% 	 Time used:  0.01 sec
2023-03-31 20:48:19,292 		7680 of 10000 with 96.54% 	 Time used:  0.01 sec
2023-03-31 20:48:19,303 		7704 of 10000 with 96.52% 	 Time used:  0.01 sec
2023-03-31 20:48:19,313 		7728 of 10000 with 96.53% 	 Time used:  0.01 sec
2023-03-31 20:48:19,322 		7752 of 10000 with 96.54% 	 Time used:  0.01 sec
2023-03-31 20:48:19,334 		7776 of 10000 with 96.55% 	 Time used:  0.01 sec
2023-03-31 20:48:19,347 		7800 of 10000 with 96.56% 	 Time used:  0.01 sec
2023-03-31 20:48:19,356 		7824 of 10000 with 96.56% 	 Time used:  0.01 sec
2023-03-31 20:48:19,366 		7848 of 10000 with 96.57% 	 Time used:  0.01 sec
2023-03-31 20:48:19,375 		7872 of 10000 with 96.57% 	 Time used:  0.01 sec
2023-03-31 20:48:19,385 		7896 of 10000 with 96.57% 	 Time used:  0.01 sec
2023-03-31 20:48:19,394 		7920 of 10000 with 96.57% 	 Time used:  0.01 sec
2023-03-31 20:48:19,403 		7944 of 10000 with 96.58% 	 Time used:  0.01 sec
2023-03-31 20:48:19,413 		7968 of 10000 with 96.57% 	 Time used:  0.01 sec
2023-03-31 20:48:19,422 		7992 of 10000 with 96.57% 	 Time used:  0.01 sec
2023-03-31 20:48:19,431 		8016 of 10000 with 96.56% 	 Time used:  0.01 sec
2023-03-31 20:48:19,441 		8040 of 10000 with 96.57% 	 Time used:  0.01 sec
2023-03-31 20:48:19,450 		8064 of 10000 with 96.58% 	 Time used:  0.01 sec
2023-03-31 20:48:19,460 		8088 of 10000 with 96.55% 	 Time used:  0.01 sec
2023-03-31 20:48:19,469 		8112 of 10000 with 96.56% 	 Time used:  0.01 sec
2023-03-31 20:48:19,478 		8136 of 10000 with 96.55% 	 Time used:  0.01 sec
2023-03-31 20:48:19,491 		8160 of 10000 with 96.56% 	 Time used:  0.01 sec
2023-03-31 20:48:19,503 		8184 of 10000 with 96.54% 	 Time used:  0.01 sec
2023-03-31 20:48:19,515 		8208 of 10000 with 96.53% 	 Time used:  0.01 sec
2023-03-31 20:48:19,524 		8232 of 10000 with 96.54% 	 Time used:  0.01 sec
2023-03-31 20:48:19,534 		8256 of 10000 with 96.55% 	 Time used:  0.01 sec
2023-03-31 20:48:19,543 		8280 of 10000 with 96.56% 	 Time used:  0.01 sec
2023-03-31 20:48:19,552 		8304 of 10000 with 96.56% 	 Time used:  0.01 sec
2023-03-31 20:48:19,562 		8328 of 10000 with 96.55% 	 Time used:  0.01 sec
2023-03-31 20:48:19,571 		8352 of 10000 with 96.55% 	 Time used:  0.01 sec
2023-03-31 20:48:19,580 		8376 of 10000 with 96.55% 	 Time used:  0.01 sec
2023-03-31 20:48:19,589 		8400 of 10000 with 96.56% 	 Time used:  0.01 sec
2023-03-31 20:48:19,598 		8424 of 10000 with 96.56% 	 Time used:  0.01 sec
2023-03-31 20:48:19,607 		8448 of 10000 with 96.57% 	 Time used:  0.01 sec
2023-03-31 20:48:19,616 		8472 of 10000 with 96.57% 	 Time used:  0.01 sec
2023-03-31 20:48:19,629 		8496 of 10000 with 96.57% 	 Time used:  0.01 sec
2023-03-31 20:48:19,641 		8520 of 10000 with 96.57% 	 Time used:  0.01 sec
2023-03-31 20:48:19,651 		8544 of 10000 with 96.58% 	 Time used:  0.01 sec
2023-03-31 20:48:19,661 		8568 of 10000 with 96.57% 	 Time used:  0.01 sec
2023-03-31 20:48:19,670 		8592 of 10000 with 96.58% 	 Time used:  0.01 sec
2023-03-31 20:48:19,679 		8616 of 10000 with 96.59% 	 Time used:  0.01 sec
2023-03-31 20:48:19,688 		8640 of 10000 with 96.59% 	 Time used:  0.01 sec
2023-03-31 20:48:19,697 		8664 of 10000 with 96.58% 	 Time used:  0.01 sec
2023-03-31 20:48:19,706 		8688 of 10000 with 96.58% 	 Time used:  0.01 sec
2023-03-31 20:48:19,716 		8712 of 10000 with 96.59% 	 Time used:  0.01 sec
2023-03-31 20:48:19,725 		8736 of 10000 with 96.60% 	 Time used:  0.01 sec
2023-03-31 20:48:19,734 		8760 of 10000 with 96.61% 	 Time used:  0.01 sec
2023-03-31 20:48:19,743 		8784 of 10000 with 96.62% 	 Time used:  0.01 sec
2023-03-31 20:48:19,752 		8808 of 10000 with 96.62% 	 Time used:  0.01 sec
2023-03-31 20:48:19,761 		8832 of 10000 with 96.63% 	 Time used:  0.01 sec
2023-03-31 20:48:19,771 		8856 of 10000 with 96.64% 	 Time used:  0.01 sec
2023-03-31 20:48:19,780 		8880 of 10000 with 96.63% 	 Time used:  0.01 sec
2023-03-31 20:48:19,792 		8904 of 10000 with 96.64% 	 Time used:  0.01 sec
2023-03-31 20:48:19,804 		8928 of 10000 with 96.65% 	 Time used:  0.01 sec
2023-03-31 20:48:19,815 		8952 of 10000 with 96.65% 	 Time used:  0.01 sec
2023-03-31 20:48:19,824 		8976 of 10000 with 96.65% 	 Time used:  0.01 sec
2023-03-31 20:48:19,833 		9000 of 10000 with 96.66% 	 Time used:  0.01 sec
2023-03-31 20:48:19,842 		9024 of 10000 with 96.65% 	 Time used:  0.01 sec
2023-03-31 20:48:19,852 		9048 of 10000 with 96.66% 	 Time used:  0.01 sec
2023-03-31 20:48:19,861 		9072 of 10000 with 96.65% 	 Time used:  0.01 sec
2023-03-31 20:48:19,870 		9096 of 10000 with 96.65% 	 Time used:  0.01 sec
2023-03-31 20:48:19,879 		9120 of 10000 with 96.66% 	 Time used:  0.01 sec
2023-03-31 20:48:19,888 		9144 of 10000 with 96.66% 	 Time used:  0.01 sec
2023-03-31 20:48:19,898 		9168 of 10000 with 96.66% 	 Time used:  0.01 sec
2023-03-31 20:48:19,907 		9192 of 10000 with 96.67% 	 Time used:  0.01 sec
2023-03-31 20:48:19,916 		9216 of 10000 with 96.68% 	 Time used:  0.01 sec
2023-03-31 20:48:19,925 		9240 of 10000 with 96.68% 	 Time used:  0.01 sec
2023-03-31 20:48:19,934 		9264 of 10000 with 96.69% 	 Time used:  0.01 sec
2023-03-31 20:48:19,943 		9288 of 10000 with 96.69% 	 Time used:  0.01 sec
2023-03-31 20:48:19,953 		9312 of 10000 with 96.69% 	 Time used:  0.01 sec
2023-03-31 20:48:19,962 		9336 of 10000 with 96.70% 	 Time used:  0.01 sec
2023-03-31 20:48:19,971 		9360 of 10000 with 96.70% 	 Time used:  0.01 sec
2023-03-31 20:48:19,980 		9384 of 10000 with 96.70% 	 Time used:  0.01 sec
2023-03-31 20:48:19,989 		9408 of 10000 with 96.69% 	 Time used:  0.01 sec
2023-03-31 20:48:19,998 		9432 of 10000 with 96.69% 	 Time used:  0.01 sec
2023-03-31 20:48:20,008 		9456 of 10000 with 96.68% 	 Time used:  0.01 sec
2023-03-31 20:48:20,017 		9480 of 10000 with 96.69% 	 Time used:  0.01 sec
2023-03-31 20:48:20,026 		9504 of 10000 with 96.69% 	 Time used:  0.01 sec
2023-03-31 20:48:20,035 		9528 of 10000 with 96.68% 	 Time used:  0.01 sec
2023-03-31 20:48:20,044 		9552 of 10000 with 96.68% 	 Time used:  0.01 sec
2023-03-31 20:48:20,056 		9576 of 10000 with 96.69% 	 Time used:  0.01 sec
2023-03-31 20:48:20,069 		9600 of 10000 with 96.70% 	 Time used:  0.01 sec
2023-03-31 20:48:20,079 		9624 of 10000 with 96.71% 	 Time used:  0.01 sec
2023-03-31 20:48:20,088 		9648 of 10000 with 96.69% 	 Time used:  0.01 sec
2023-03-31 20:48:20,097 		9672 of 10000 with 96.69% 	 Time used:  0.01 sec
2023-03-31 20:48:20,107 		9696 of 10000 with 96.69% 	 Time used:  0.01 sec
2023-03-31 20:48:20,116 		9720 of 10000 with 96.69% 	 Time used:  0.01 sec
2023-03-31 20:48:20,125 		9744 of 10000 with 96.70% 	 Time used:  0.01 sec
2023-03-31 20:48:20,134 		9768 of 10000 with 96.70% 	 Time used:  0.01 sec
2023-03-31 20:48:20,143 		9792 of 10000 with 96.71% 	 Time used:  0.01 sec
2023-03-31 20:48:20,152 		9816 of 10000 with 96.71% 	 Time used:  0.01 sec
2023-03-31 20:48:20,162 		9840 of 10000 with 96.71% 	 Time used:  0.01 sec
2023-03-31 20:48:20,171 		9864 of 10000 with 96.72% 	 Time used:  0.01 sec
2023-03-31 20:48:20,180 		9888 of 10000 with 96.71% 	 Time used:  0.01 sec
2023-03-31 20:48:20,189 		9912 of 10000 with 96.72% 	 Time used:  0.01 sec
2023-03-31 20:48:20,198 		9936 of 10000 with 96.73% 	 Time used:  0.01 sec
2023-03-31 20:48:20,208 		9960 of 10000 with 96.74% 	 Time used:  0.01 sec
2023-03-31 20:48:20,217 		9984 of 10000 with 96.74% 	 Time used:  0.01 sec
2023-03-31 20:48:20,226 		10000 of 10000 with 96.75% 	 Time used:  0.01 sec
2023-03-31 20:48:20,226 
2023-03-31 20:48:20,232 			Learning rate: weights:   1.000e-03    
2023-03-31 20:48:20,232 			Last test performance: 96.75%
2023-03-31 20:48:20,232 ----------------
2023-03-31 20:48:20,569   3   =>  0    		Training 486 pattern with 94.17% 	Forward time: 	 0.23 sec
2023-03-31 20:48:20,569 			Loss:    8.248e-03    			Backward time: 	 0.09 sec 
2023-03-31 20:48:20,679 			Learning rate: weights:   1.000e-03    
2023-03-31 20:48:20,679 			Last test performance: 96.75%
2023-03-31 20:48:20,679 ----------------
2023-03-31 20:48:21,037   3   =>  1    		Training 486 pattern with 93.12% 	Forward time: 	 0.25 sec
2023-03-31 20:48:21,037 			Loss:    8.771e-03    			Backward time: 	 0.09 sec 
2023-03-31 20:48:21,136 			Learning rate: weights:   1.000e-03    
2023-03-31 20:48:21,136 			Last test performance: 96.75%
2023-03-31 20:48:21,136 ----------------
2023-03-31 20:48:21,569   3   =>  2    		Training 486 pattern with 93.12% 	Forward time: 	 0.31 sec
2023-03-31 20:48:21,569 			Loss:    8.960e-03    			Backward time: 	 0.10 sec 
2023-03-31 20:48:21,915 			Learning rate: weights:   1.000e-03    
2023-03-31 20:48:21,915 			Last test performance: 96.75%
2023-03-31 20:48:21,915 ----------------
2023-03-31 20:48:22,389   3   =>  3    		Training 486 pattern with 92.50% 	Forward time: 	 0.36 sec
2023-03-31 20:48:22,389 			Loss:    1.200e-02    			Backward time: 	 0.10 sec 
2023-03-31 20:48:22,496 			Learning rate: weights:   1.000e-03    
2023-03-31 20:48:22,496 			Last test performance: 96.75%
2023-03-31 20:48:22,497 ----------------
2023-03-31 20:48:22,916   3   =>  4    		Training 486 pattern with 93.33% 	Forward time: 	 0.22 sec
2023-03-31 20:48:22,916 			Loss:    7.650e-03    			Backward time: 	 0.17 sec 
2023-03-31 20:48:23,056 			Learning rate: weights:   1.000e-03    
2023-03-31 20:48:23,056 			Last test performance: 96.75%
2023-03-31 20:48:23,056 ----------------
2023-03-31 20:48:23,460   3   =>  5    		Training 486 pattern with 95.42% 	Forward time: 	 0.30 sec
2023-03-31 20:48:23,461 			Loss:    6.403e-03    			Backward time: 	 0.09 sec 
2023-03-31 20:48:23,592 			Learning rate: weights:   1.000e-03    
2023-03-31 20:48:23,593 			Last test performance: 96.75%
2023-03-31 20:48:23,593 ----------------
2023-03-31 20:48:23,939   3   =>  6    		Training 486 pattern with 92.29% 	Forward time: 	 0.23 sec
2023-03-31 20:48:23,939 			Loss:    9.567e-03    			Backward time: 	 0.09 sec 
2023-03-31 20:48:24,068 			Learning rate: weights:   1.000e-03    
2023-03-31 20:48:24,068 			Last test performance: 96.75%
2023-03-31 20:48:24,068 ----------------
2023-03-31 20:48:24,483   3   =>  7    		Training 486 pattern with 93.33% 	Forward time: 	 0.30 sec
2023-03-31 20:48:24,483 			Loss:    9.800e-03    			Backward time: 	 0.09 sec 
2023-03-31 20:48:24,574 			Learning rate: weights:   1.000e-03    
2023-03-31 20:48:24,575 			Last test performance: 96.75%
2023-03-31 20:48:24,575 ----------------
2023-03-31 20:48:24,946   3   =>  8    		Training 486 pattern with 94.79% 	Forward time: 	 0.27 sec
2023-03-31 20:48:24,946 			Loss:    6.476e-03    			Backward time: 	 0.09 sec 
2023-03-31 20:48:25,066 			Learning rate: weights:   1.000e-03    
2023-03-31 20:48:25,066 			Last test performance: 96.75%
2023-03-31 20:48:25,067 ----------------
2023-03-31 20:48:25,425   3   =>  9    		Training 486 pattern with 94.58% 	Forward time: 	 0.22 sec
2023-03-31 20:48:25,425 			Loss:    7.335e-03    			Backward time: 	 0.11 sec 
2023-03-31 20:48:25,516 			Learning rate: weights:   1.000e-03    
2023-03-31 20:48:25,516 			Last test performance: 96.75%
2023-03-31 20:48:25,516 ----------------
2023-03-31 20:48:25,887   3   =>  10   		Training 486 pattern with 93.75% 	Forward time: 	 0.23 sec
2023-03-31 20:48:25,887 			Loss:    9.528e-03    			Backward time: 	 0.12 sec 
2023-03-31 20:48:26,019 			Learning rate: weights:   1.000e-03    
2023-03-31 20:48:26,019 			Last test performance: 96.75%
2023-03-31 20:48:26,019 ----------------
2023-03-31 20:48:26,390   3   =>  11   		Training 486 pattern with 95.00% 	Forward time: 	 0.26 sec
2023-03-31 20:48:26,391 			Loss:    7.588e-03    			Backward time: 	 0.09 sec 
2023-03-31 20:48:26,484 			Learning rate: weights:   1.000e-03    
2023-03-31 20:48:26,484 			Last test performance: 96.75%
2023-03-31 20:48:26,484 ----------------
2023-03-31 20:48:26,880   3   =>  12   		Training 486 pattern with 92.71% 	Forward time: 	 0.29 sec
2023-03-31 20:48:26,880 			Loss:    9.120e-03    			Backward time: 	 0.09 sec 
2023-03-31 20:48:26,970 			Learning rate: weights:   1.000e-03    
2023-03-31 20:48:26,970 			Last test performance: 96.75%
2023-03-31 20:48:26,970 ----------------
2023-03-31 20:48:27,344   3   =>  13   		Training 486 pattern with 95.62% 	Forward time: 	 0.27 sec
2023-03-31 20:48:27,345 			Loss:    6.584e-03    			Backward time: 	 0.09 sec 
2023-03-31 20:48:27,460 			Learning rate: weights:   1.000e-03    
2023-03-31 20:48:27,461 			Last test performance: 96.75%
2023-03-31 20:48:27,461 ----------------
2023-03-31 20:48:27,837   3   =>  14   		Training 486 pattern with 94.79% 	Forward time: 	 0.27 sec
2023-03-31 20:48:27,837 			Loss:    8.482e-03    			Backward time: 	 0.09 sec 
2023-03-31 20:48:27,940 			Learning rate: weights:   1.000e-03    
2023-03-31 20:48:27,940 			Last test performance: 96.75%
2023-03-31 20:48:27,940 ----------------
2023-03-31 20:48:28,371   3   =>  15   		Training 486 pattern with 95.00% 	Forward time: 	 0.32 sec
2023-03-31 20:48:28,371 			Loss:    7.894e-03    			Backward time: 	 0.09 sec 
2023-03-31 20:48:28,495 			Learning rate: weights:   1.000e-03    
2023-03-31 20:48:28,495 			Last test performance: 96.75%
2023-03-31 20:48:28,495 ----------------
2023-03-31 20:48:28,876   3   =>  16   		Training 486 pattern with 94.58% 	Forward time: 	 0.23 sec
2023-03-31 20:48:28,876 			Loss:    7.387e-03    			Backward time: 	 0.13 sec 
2023-03-31 20:48:28,966 			Learning rate: weights:   1.000e-03    
2023-03-31 20:48:28,966 			Last test performance: 96.75%
2023-03-31 20:48:28,966 ----------------
2023-03-31 20:48:29,482   3   =>  17   		Training 486 pattern with 93.75% 	Forward time: 	 0.32 sec
2023-03-31 20:48:29,483 			Loss:    6.565e-03    			Backward time: 	 0.17 sec 
2023-03-31 20:48:29,682 			Learning rate: weights:   1.000e-03    
2023-03-31 20:48:29,689 			Last test performance: 96.75%
2023-03-31 20:48:29,689 ----------------
2023-03-31 20:48:30,098   3   =>  18   		Training 486 pattern with 96.25% 	Forward time: 	 0.30 sec
2023-03-31 20:48:30,098 			Loss:    5.515e-03    			Backward time: 	 0.10 sec 
2023-03-31 20:48:30,185 			Learning rate: weights:   1.000e-03    
2023-03-31 20:48:30,185 			Last test performance: 96.75%
2023-03-31 20:48:30,185 ----------------
2023-03-31 20:48:30,547   3   =>  19   		Training 486 pattern with 93.96% 	Forward time: 	 0.24 sec
2023-03-31 20:48:30,547 			Loss:    8.894e-03    			Backward time: 	 0.10 sec 
2023-03-31 20:48:30,739 			Learning rate: weights:   1.000e-03    
2023-03-31 20:48:30,740 			Last test performance: 96.75%
2023-03-31 20:48:30,740 ----------------
2023-03-31 20:48:31,094   3   =>  20   		Training 486 pattern with 94.58% 	Forward time: 	 0.24 sec
2023-03-31 20:48:31,094 			Loss:    8.925e-03    			Backward time: 	 0.09 sec 
2023-03-31 20:48:31,187 			Learning rate: weights:   1.000e-03    
2023-03-31 20:48:31,197 			Last test performance: 96.75%
2023-03-31 20:48:31,197 ----------------
2023-03-31 20:48:31,619   3   =>  21   		Training 486 pattern with 93.54% 	Forward time: 	 0.32 sec
2023-03-31 20:48:31,619 			Loss:    6.500e-03    			Backward time: 	 0.09 sec 
2023-03-31 20:48:31,713 			Learning rate: weights:   1.000e-03    
2023-03-31 20:48:31,713 			Last test performance: 96.75%
2023-03-31 20:48:31,714 ----------------
2023-03-31 20:48:32,042   3   =>  22   		Training 486 pattern with 94.58% 	Forward time: 	 0.22 sec
2023-03-31 20:48:32,042 			Loss:    6.963e-03    			Backward time: 	 0.09 sec 
2023-03-31 20:48:32,169 			Learning rate: weights:   1.000e-03    
2023-03-31 20:48:32,169 			Last test performance: 96.75%
2023-03-31 20:48:32,169 ----------------
2023-03-31 20:48:32,495   3   =>  23   		Training 486 pattern with 95.21% 	Forward time: 	 0.21 sec
2023-03-31 20:48:32,495 			Loss:    7.189e-03    			Backward time: 	 0.09 sec 
2023-03-31 20:48:32,670 			Learning rate: weights:   1.000e-03    
2023-03-31 20:48:32,670 			Last test performance: 96.75%
2023-03-31 20:48:32,670 ----------------
2023-03-31 20:48:33,056   3   =>  24   		Training 486 pattern with 93.75% 	Forward time: 	 0.27 sec
2023-03-31 20:48:33,056 			Loss:    7.679e-03    			Backward time: 	 0.10 sec 
2023-03-31 20:48:33,151 			Learning rate: weights:   1.000e-03    
2023-03-31 20:48:33,152 			Last test performance: 96.75%
2023-03-31 20:48:33,152 ----------------
2023-03-31 20:48:33,543   3   =>  25   		Training 486 pattern with 94.79% 	Forward time: 	 0.28 sec
2023-03-31 20:48:33,544 			Loss:    6.219e-03    			Backward time: 	 0.10 sec 
2023-03-31 20:48:33,628 			Learning rate: weights:   1.000e-03    
2023-03-31 20:48:33,628 			Last test performance: 96.75%
2023-03-31 20:48:33,628 ----------------
2023-03-31 20:48:34,010   3   =>  26   		Training 486 pattern with 95.83% 	Forward time: 	 0.27 sec
2023-03-31 20:48:34,010 			Loss:    6.730e-03    			Backward time: 	 0.10 sec 
2023-03-31 20:48:34,113 			Learning rate: weights:   1.000e-03    
2023-03-31 20:48:34,114 			Last test performance: 96.75%
2023-03-31 20:48:34,114 ----------------
2023-03-31 20:48:34,492   3   =>  27   		Training 486 pattern with 94.17% 	Forward time: 	 0.26 sec
2023-03-31 20:48:34,492 			Loss:    8.195e-03    			Backward time: 	 0.10 sec 
2023-03-31 20:48:34,670 			Learning rate: weights:   1.000e-03    
2023-03-31 20:48:34,670 			Last test performance: 96.75%
2023-03-31 20:48:34,670 ----------------
2023-03-31 20:48:35,082   3   =>  28   		Training 486 pattern with 95.62% 	Forward time: 	 0.29 sec
2023-03-31 20:48:35,083 			Loss:    6.072e-03    			Backward time: 	 0.10 sec 
2023-03-31 20:48:35,192 			Learning rate: weights:   1.000e-03    
2023-03-31 20:48:35,192 			Last test performance: 96.75%
2023-03-31 20:48:35,193 ----------------
2023-03-31 20:48:35,591   3   =>  29   		Training 486 pattern with 94.79% 	Forward time: 	 0.29 sec
2023-03-31 20:48:35,591 			Loss:    7.103e-03    			Backward time: 	 0.09 sec 
2023-03-31 20:48:35,731 			Learning rate: weights:   1.000e-03    
2023-03-31 20:48:35,731 			Last test performance: 96.75%
2023-03-31 20:48:35,731 ----------------
2023-03-31 20:48:36,112   3   =>  30   		Training 486 pattern with 93.96% 	Forward time: 	 0.26 sec
2023-03-31 20:48:36,112 			Loss:    8.108e-03    			Backward time: 	 0.10 sec 
2023-03-31 20:48:36,220 			Learning rate: weights:   1.000e-03    
2023-03-31 20:48:36,220 			Last test performance: 96.75%
2023-03-31 20:48:36,220 ----------------
2023-03-31 20:48:36,708   3   =>  31   		Training 486 pattern with 95.83% 	Forward time: 	 0.35 sec
2023-03-31 20:48:36,708 			Loss:    4.837e-03    			Backward time: 	 0.12 sec 
2023-03-31 20:48:36,843 			Learning rate: weights:   1.000e-03    
2023-03-31 20:48:36,844 			Last test performance: 96.75%
2023-03-31 20:48:36,844 ----------------
2023-03-31 20:48:37,263   3   =>  32   		Training 486 pattern with 93.96% 	Forward time: 	 0.31 sec
2023-03-31 20:48:37,263 			Loss:    7.666e-03    			Backward time: 	 0.09 sec 
2023-03-31 20:48:37,376 			Learning rate: weights:   1.000e-03    
2023-03-31 20:48:37,376 			Last test performance: 96.75%
2023-03-31 20:48:37,376 ----------------
2023-03-31 20:48:37,773   3   =>  33   		Training 486 pattern with 95.21% 	Forward time: 	 0.28 sec
2023-03-31 20:48:37,774 			Loss:    6.583e-03    			Backward time: 	 0.10 sec 
2023-03-31 20:48:37,928 			Learning rate: weights:   1.000e-03    
2023-03-31 20:48:37,928 			Last test performance: 96.75%
2023-03-31 20:48:37,929 ----------------
2023-03-31 20:48:38,332   3   =>  34   		Training 486 pattern with 94.79% 	Forward time: 	 0.28 sec
2023-03-31 20:48:38,333 			Loss:    7.511e-03    			Backward time: 	 0.10 sec 
2023-03-31 20:48:38,523 			Learning rate: weights:   1.000e-03    
2023-03-31 20:48:38,524 			Last test performance: 96.75%
2023-03-31 20:48:38,524 ----------------
2023-03-31 20:48:38,902   3   =>  35   		Training 486 pattern with 95.00% 	Forward time: 	 0.25 sec
2023-03-31 20:48:38,903 			Loss:    7.315e-03    			Backward time: 	 0.10 sec 
2023-03-31 20:48:39,087 			Learning rate: weights:   1.000e-03    
2023-03-31 20:48:39,087 			Last test performance: 96.75%
2023-03-31 20:48:39,087 ----------------
2023-03-31 20:48:39,455   3   =>  36   		Training 486 pattern with 92.50% 	Forward time: 	 0.24 sec
2023-03-31 20:48:39,455 			Loss:    8.897e-03    			Backward time: 	 0.10 sec 
2023-03-31 20:48:39,556 			Learning rate: weights:   1.000e-03    
2023-03-31 20:48:39,556 			Last test performance: 96.75%
2023-03-31 20:48:39,556 ----------------
2023-03-31 20:48:39,959   3   =>  37   		Training 486 pattern with 96.04% 	Forward time: 	 0.27 sec
2023-03-31 20:48:39,959 			Loss:    6.069e-03    			Backward time: 	 0.11 sec 
2023-03-31 20:48:40,061 			Learning rate: weights:   1.000e-03    
2023-03-31 20:48:40,061 			Last test performance: 96.75%
2023-03-31 20:48:40,061 ----------------
2023-03-31 20:48:40,466   3   =>  38   		Training 486 pattern with 93.12% 	Forward time: 	 0.27 sec
2023-03-31 20:48:40,466 			Loss:    8.261e-03    			Backward time: 	 0.11 sec 
2023-03-31 20:48:40,586 			Learning rate: weights:   1.000e-03    
2023-03-31 20:48:40,586 			Last test performance: 96.75%
2023-03-31 20:48:40,586 ----------------
2023-03-31 20:48:40,966   3   =>  39   		Training 486 pattern with 94.58% 	Forward time: 	 0.26 sec
2023-03-31 20:48:40,967 			Loss:    6.356e-03    			Backward time: 	 0.10 sec 
2023-03-31 20:48:41,590 			Learning rate: weights:   1.000e-03    
2023-03-31 20:48:41,590 			Last test performance: 96.75%
2023-03-31 20:48:41,591 ----------------
2023-03-31 20:48:42,011   3   =>  40   		Training 486 pattern with 93.75% 	Forward time: 	 0.29 sec
2023-03-31 20:48:42,011 			Loss:    8.411e-03    			Backward time: 	 0.11 sec 
2023-03-31 20:48:42,135 			Learning rate: weights:   1.000e-03    
2023-03-31 20:48:42,135 			Last test performance: 96.75%
2023-03-31 20:48:42,136 ----------------
2023-03-31 20:48:42,695   3   =>  41   		Training 486 pattern with 95.42% 	Forward time: 	 0.41 sec
2023-03-31 20:48:42,696 			Loss:    5.428e-03    			Backward time: 	 0.13 sec 
2023-03-31 20:48:42,938 			Learning rate: weights:   1.000e-03    
2023-03-31 20:48:42,939 			Last test performance: 96.75%
2023-03-31 20:48:42,939 ----------------
2023-03-31 20:48:43,467   3   =>  42   		Training 486 pattern with 96.67% 	Forward time: 	 0.32 sec
2023-03-31 20:48:43,468 			Loss:    5.254e-03    			Backward time: 	 0.15 sec 
2023-03-31 20:48:43,600 			Learning rate: weights:   1.000e-03    
2023-03-31 20:48:43,601 			Last test performance: 96.75%
2023-03-31 20:48:43,613 ----------------
2023-03-31 20:48:43,976   3   =>  43   		Training 486 pattern with 94.17% 	Forward time: 	 0.26 sec
2023-03-31 20:48:43,976 			Loss:    7.298e-03    			Backward time: 	 0.10 sec 
2023-03-31 20:48:44,107 			Learning rate: weights:   1.000e-03    
2023-03-31 20:48:44,107 			Last test performance: 96.75%
2023-03-31 20:48:44,107 ----------------
2023-03-31 20:48:44,527   3   =>  44   		Training 486 pattern with 93.96% 	Forward time: 	 0.27 sec
2023-03-31 20:48:44,527 			Loss:    8.771e-03    			Backward time: 	 0.13 sec 
2023-03-31 20:48:44,760 			Learning rate: weights:   1.000e-03    
2023-03-31 20:48:44,760 			Last test performance: 96.75%
2023-03-31 20:48:44,761 ----------------
2023-03-31 20:48:45,217   3   =>  45   		Training 486 pattern with 94.58% 	Forward time: 	 0.30 sec
2023-03-31 20:48:45,218 			Loss:    8.237e-03    			Backward time: 	 0.13 sec 
2023-03-31 20:48:45,325 			Learning rate: weights:   1.000e-03    
2023-03-31 20:48:45,326 			Last test performance: 96.75%
2023-03-31 20:48:45,326 ----------------
2023-03-31 20:48:45,737   3   =>  46   		Training 486 pattern with 93.75% 	Forward time: 	 0.28 sec
2023-03-31 20:48:45,737 			Loss:    8.378e-03    			Backward time: 	 0.11 sec 
2023-03-31 20:48:45,902 			Learning rate: weights:   1.000e-03    
2023-03-31 20:48:45,902 			Last test performance: 96.75%
2023-03-31 20:48:45,902 ----------------
2023-03-31 20:48:46,295   3   =>  47   		Training 486 pattern with 94.79% 	Forward time: 	 0.27 sec
2023-03-31 20:48:46,295 			Loss:    7.799e-03    			Backward time: 	 0.10 sec 
2023-03-31 20:48:46,390 			Learning rate: weights:   1.000e-03    
2023-03-31 20:48:46,390 			Last test performance: 96.75%
2023-03-31 20:48:46,391 ----------------
2023-03-31 20:48:46,754   3   =>  48   		Training 486 pattern with 96.04% 	Forward time: 	 0.25 sec
2023-03-31 20:48:46,755 			Loss:    6.260e-03    			Backward time: 	 0.09 sec 
2023-03-31 20:48:46,869 			Learning rate: weights:   1.000e-03    
2023-03-31 20:48:46,869 			Last test performance: 96.75%
2023-03-31 20:48:46,869 ----------------
2023-03-31 20:48:47,294   3   =>  49   		Training 486 pattern with 95.42% 	Forward time: 	 0.29 sec
2023-03-31 20:48:47,294 			Loss:    6.378e-03    			Backward time: 	 0.11 sec 
2023-03-31 20:48:47,436 			Learning rate: weights:   1.000e-03    
2023-03-31 20:48:47,436 			Last test performance: 96.75%
2023-03-31 20:48:47,436 ----------------
2023-03-31 20:48:47,836   3   =>  50   		Training 486 pattern with 94.58% 	Forward time: 	 0.27 sec
2023-03-31 20:48:47,836 			Loss:    7.048e-03    			Backward time: 	 0.10 sec 
2023-03-31 20:48:47,959 			Learning rate: weights:   1.000e-03    
2023-03-31 20:48:47,960 			Last test performance: 96.75%
2023-03-31 20:48:47,960 ----------------
2023-03-31 20:48:48,391   3   =>  51   		Training 486 pattern with 94.38% 	Forward time: 	 0.29 sec
2023-03-31 20:48:48,391 			Loss:    7.402e-03    			Backward time: 	 0.11 sec 
2023-03-31 20:48:48,591 			Learning rate: weights:   1.000e-03    
2023-03-31 20:48:48,591 			Last test performance: 96.75%
2023-03-31 20:48:48,591 ----------------
2023-03-31 20:48:48,986   3   =>  52   		Training 486 pattern with 93.54% 	Forward time: 	 0.26 sec
2023-03-31 20:48:48,987 			Loss:    8.514e-03    			Backward time: 	 0.10 sec 
2023-03-31 20:48:49,082 			Learning rate: weights:   1.000e-03    
2023-03-31 20:48:49,082 			Last test performance: 96.75%
2023-03-31 20:48:49,083 ----------------
2023-03-31 20:48:49,488   3   =>  53   		Training 486 pattern with 92.92% 	Forward time: 	 0.27 sec
2023-03-31 20:48:49,489 			Loss:    9.801e-03    			Backward time: 	 0.11 sec 
2023-03-31 20:48:49,616 			Learning rate: weights:   1.000e-03    
2023-03-31 20:48:49,616 			Last test performance: 96.75%
2023-03-31 20:48:49,617 ----------------
2023-03-31 20:48:50,033   3   =>  54   		Training 486 pattern with 93.54% 	Forward time: 	 0.25 sec
2023-03-31 20:48:50,033 			Loss:    8.347e-03    			Backward time: 	 0.15 sec 
2023-03-31 20:48:50,143 			Learning rate: weights:   1.000e-03    
2023-03-31 20:48:50,143 			Last test performance: 96.75%
2023-03-31 20:48:50,143 ----------------
2023-03-31 20:48:50,565   3   =>  55   		Training 486 pattern with 94.58% 	Forward time: 	 0.29 sec
2023-03-31 20:48:50,565 			Loss:    7.847e-03    			Backward time: 	 0.10 sec 
2023-03-31 20:48:50,668 			Learning rate: weights:   1.000e-03    
2023-03-31 20:48:50,668 			Last test performance: 96.75%
2023-03-31 20:48:50,668 ----------------
2023-03-31 20:48:51,065   3   =>  56   		Training 486 pattern with 96.04% 	Forward time: 	 0.28 sec
2023-03-31 20:48:51,065 			Loss:    5.934e-03    			Backward time: 	 0.09 sec 
2023-03-31 20:48:51,158 			Learning rate: weights:   1.000e-03    
2023-03-31 20:48:51,159 			Last test performance: 96.75%
2023-03-31 20:48:51,160 ----------------
2023-03-31 20:48:51,547   3   =>  57   		Training 486 pattern with 94.17% 	Forward time: 	 0.26 sec
2023-03-31 20:48:51,547 			Loss:    7.411e-03    			Backward time: 	 0.11 sec 
2023-03-31 20:48:51,649 			Learning rate: weights:   1.000e-03    
2023-03-31 20:48:51,649 			Last test performance: 96.75%
2023-03-31 20:48:51,650 ----------------
2023-03-31 20:48:52,062   3   =>  58   		Training 486 pattern with 95.21% 	Forward time: 	 0.29 sec
2023-03-31 20:48:52,062 			Loss:    6.859e-03    			Backward time: 	 0.10 sec 
2023-03-31 20:48:52,163 			Learning rate: weights:   1.000e-03    
2023-03-31 20:48:52,163 			Last test performance: 96.75%
2023-03-31 20:48:52,163 ----------------
2023-03-31 20:48:52,634   3   =>  59   		Training 486 pattern with 94.17% 	Forward time: 	 0.30 sec
2023-03-31 20:48:52,634 			Loss:    7.664e-03    			Backward time: 	 0.14 sec 
2023-03-31 20:48:52,766 			Learning rate: weights:   1.000e-03    
2023-03-31 20:48:52,766 			Last test performance: 96.75%
2023-03-31 20:48:52,766 ----------------
2023-03-31 20:48:53,167   3   =>  60   		Training 486 pattern with 94.17% 	Forward time: 	 0.28 sec
2023-03-31 20:48:53,167 			Loss:    7.601e-03    			Backward time: 	 0.10 sec 
2023-03-31 20:48:53,260 			Learning rate: weights:   1.000e-03    
2023-03-31 20:48:53,260 			Last test performance: 96.75%
2023-03-31 20:48:53,260 ----------------
2023-03-31 20:48:53,698   3   =>  61   		Training 486 pattern with 96.25% 	Forward time: 	 0.29 sec
2023-03-31 20:48:53,698 			Loss:    7.169e-03    			Backward time: 	 0.13 sec 
2023-03-31 20:48:53,794 			Learning rate: weights:   1.000e-03    
2023-03-31 20:48:53,794 			Last test performance: 96.75%
2023-03-31 20:48:53,794 ----------------
2023-03-31 20:48:54,183   3   =>  62   		Training 486 pattern with 96.04% 	Forward time: 	 0.28 sec
2023-03-31 20:48:54,184 			Loss:    5.691e-03    			Backward time: 	 0.09 sec 
2023-03-31 20:48:54,384 			Learning rate: weights:   1.000e-03    
2023-03-31 20:48:54,385 			Last test performance: 96.75%
2023-03-31 20:48:54,385 ----------------
2023-03-31 20:48:54,820   3   =>  63   		Training 486 pattern with 95.62% 	Forward time: 	 0.27 sec
2023-03-31 20:48:54,820 			Loss:    5.552e-03    			Backward time: 	 0.15 sec 
2023-03-31 20:48:54,917 			Learning rate: weights:   1.000e-03    
2023-03-31 20:48:54,917 			Last test performance: 96.75%
2023-03-31 20:48:54,917 ----------------
2023-03-31 20:48:55,304   3   =>  64   		Training 486 pattern with 95.62% 	Forward time: 	 0.26 sec
2023-03-31 20:48:55,304 			Loss:    6.186e-03    			Backward time: 	 0.11 sec 
2023-03-31 20:48:55,468 			Learning rate: weights:   1.000e-03    
2023-03-31 20:48:55,468 			Last test performance: 96.75%
2023-03-31 20:48:55,468 ----------------
2023-03-31 20:48:55,810   3   =>  65   		Training 486 pattern with 92.71% 	Forward time: 	 0.23 sec
2023-03-31 20:48:55,810 			Loss:    7.722e-03    			Backward time: 	 0.10 sec 
2023-03-31 20:48:56,004 			Learning rate: weights:   1.000e-03    
2023-03-31 20:48:56,004 			Last test performance: 96.75%
2023-03-31 20:48:56,004 ----------------
2023-03-31 20:48:56,389   3   =>  66   		Training 486 pattern with 93.54% 	Forward time: 	 0.26 sec
2023-03-31 20:48:56,389 			Loss:    7.678e-03    			Backward time: 	 0.11 sec 
2023-03-31 20:48:56,490 			Learning rate: weights:   1.000e-03    
2023-03-31 20:48:56,490 			Last test performance: 96.75%
2023-03-31 20:48:56,490 ----------------
2023-03-31 20:48:56,912   3   =>  67   		Training 486 pattern with 95.42% 	Forward time: 	 0.28 sec
2023-03-31 20:48:56,912 			Loss:    6.441e-03    			Backward time: 	 0.13 sec 
2023-03-31 20:48:57,052 			Learning rate: weights:   1.000e-03    
2023-03-31 20:48:57,053 			Last test performance: 96.75%
2023-03-31 20:48:57,053 ----------------
2023-03-31 20:48:57,464   3   =>  68   		Training 486 pattern with 96.04% 	Forward time: 	 0.30 sec
2023-03-31 20:48:57,464 			Loss:    5.127e-03    			Backward time: 	 0.09 sec 
2023-03-31 20:48:57,581 			Learning rate: weights:   1.000e-03    
2023-03-31 20:48:57,582 			Last test performance: 96.75%
2023-03-31 20:48:57,582 ----------------
2023-03-31 20:48:58,006   3   =>  69   		Training 486 pattern with 95.21% 	Forward time: 	 0.30 sec
2023-03-31 20:48:58,007 			Loss:    5.737e-03    			Backward time: 	 0.11 sec 
2023-03-31 20:48:58,120 			Learning rate: weights:   1.000e-03    
2023-03-31 20:48:58,120 			Last test performance: 96.75%
2023-03-31 20:48:58,121 ----------------
2023-03-31 20:48:58,546   3   =>  70   		Training 486 pattern with 95.83% 	Forward time: 	 0.31 sec
2023-03-31 20:48:58,546 			Loss:    5.513e-03    			Backward time: 	 0.09 sec 
2023-03-31 20:48:58,668 			Learning rate: weights:   1.000e-03    
2023-03-31 20:48:58,669 			Last test performance: 96.75%
2023-03-31 20:48:58,669 ----------------
2023-03-31 20:48:59,054   3   =>  71   		Training 486 pattern with 95.00% 	Forward time: 	 0.27 sec
2023-03-31 20:48:59,054 			Loss:    6.954e-03    			Backward time: 	 0.10 sec 
2023-03-31 20:48:59,289 			Learning rate: weights:   1.000e-03    
2023-03-31 20:48:59,289 			Last test performance: 96.75%
2023-03-31 20:48:59,289 ----------------
2023-03-31 20:48:59,673   3   =>  72   		Training 486 pattern with 93.54% 	Forward time: 	 0.26 sec
2023-03-31 20:48:59,673 			Loss:    7.875e-03    			Backward time: 	 0.11 sec 
2023-03-31 20:48:59,773 			Learning rate: weights:   1.000e-03    
2023-03-31 20:48:59,773 			Last test performance: 96.75%
2023-03-31 20:48:59,774 ----------------
2023-03-31 20:49:00,205   3   =>  73   		Training 486 pattern with 93.75% 	Forward time: 	 0.32 sec
2023-03-31 20:49:00,205 			Loss:    7.763e-03    			Backward time: 	 0.09 sec 
2023-03-31 20:49:00,316 			Learning rate: weights:   1.000e-03    
2023-03-31 20:49:00,317 			Last test performance: 96.75%
2023-03-31 20:49:00,317 ----------------
2023-03-31 20:49:00,699   3   =>  74   		Training 486 pattern with 95.42% 	Forward time: 	 0.27 sec
2023-03-31 20:49:00,699 			Loss:    6.400e-03    			Backward time: 	 0.09 sec 
2023-03-31 20:49:00,793 			Learning rate: weights:   1.000e-03    
2023-03-31 20:49:00,794 			Last test performance: 96.75%
2023-03-31 20:49:00,795 ----------------
2023-03-31 20:49:01,219   3   =>  75   		Training 486 pattern with 93.33% 	Forward time: 	 0.30 sec
2023-03-31 20:49:01,219 			Loss:    1.011e-02    			Backward time: 	 0.10 sec 
2023-03-31 20:49:01,339 			Learning rate: weights:   1.000e-03    
2023-03-31 20:49:01,340 			Last test performance: 96.75%
2023-03-31 20:49:01,340 ----------------
2023-03-31 20:49:01,720   3   =>  76   		Training 486 pattern with 95.42% 	Forward time: 	 0.27 sec
2023-03-31 20:49:01,720 			Loss:    4.997e-03    			Backward time: 	 0.09 sec 
2023-03-31 20:49:01,818 			Learning rate: weights:   1.000e-03    
2023-03-31 20:49:01,818 			Last test performance: 96.75%
2023-03-31 20:49:01,819 ----------------
2023-03-31 20:49:02,254   3   =>  77   		Training 486 pattern with 93.12% 	Forward time: 	 0.31 sec
2023-03-31 20:49:02,254 			Loss:    8.826e-03    			Backward time: 	 0.09 sec 
2023-03-31 20:49:02,361 			Learning rate: weights:   1.000e-03    
2023-03-31 20:49:02,361 			Last test performance: 96.75%
2023-03-31 20:49:02,362 ----------------
2023-03-31 20:49:02,809   3   =>  78   		Training 486 pattern with 91.46% 	Forward time: 	 0.30 sec
2023-03-31 20:49:02,810 			Loss:    1.060e-02    			Backward time: 	 0.13 sec 
2023-03-31 20:49:02,900 			Learning rate: weights:   1.000e-03    
2023-03-31 20:49:02,900 			Last test performance: 96.75%
2023-03-31 20:49:02,900 ----------------
2023-03-31 20:49:03,279   3   =>  79   		Training 486 pattern with 92.71% 	Forward time: 	 0.26 sec
2023-03-31 20:49:03,279 			Loss:    8.722e-03    			Backward time: 	 0.09 sec 
2023-03-31 20:49:03,389 			Learning rate: weights:   1.000e-03    
2023-03-31 20:49:03,390 			Last test performance: 96.75%
2023-03-31 20:49:03,390 ----------------
2023-03-31 20:49:03,766   3   =>  80   		Training 486 pattern with 96.04% 	Forward time: 	 0.25 sec
2023-03-31 20:49:03,767 			Loss:    7.071e-03    			Backward time: 	 0.10 sec 
2023-03-31 20:49:03,905 			Learning rate: weights:   1.000e-03    
2023-03-31 20:49:03,905 			Last test performance: 96.75%
2023-03-31 20:49:03,905 ----------------
2023-03-31 20:49:04,280   3   =>  81   		Training 486 pattern with 93.96% 	Forward time: 	 0.27 sec
2023-03-31 20:49:04,280 			Loss:    7.197e-03    			Backward time: 	 0.09 sec 
2023-03-31 20:49:04,357 			Learning rate: weights:   1.000e-03    
2023-03-31 20:49:04,357 			Last test performance: 96.75%
2023-03-31 20:49:04,357 ----------------
2023-03-31 20:49:04,862   3   =>  82   		Training 486 pattern with 94.38% 	Forward time: 	 0.31 sec
2023-03-31 20:49:04,862 			Loss:    8.488e-03    			Backward time: 	 0.18 sec 
2023-03-31 20:49:05,041 			Learning rate: weights:   1.000e-03    
2023-03-31 20:49:05,041 			Last test performance: 96.75%
2023-03-31 20:49:05,041 ----------------
2023-03-31 20:49:05,350   3   =>  83   		Training 486 pattern with 94.79% 	Forward time: 	 0.20 sec
2023-03-31 20:49:05,351 			Loss:    7.676e-03    			Backward time: 	 0.09 sec 
2023-03-31 20:49:05,510 			Learning rate: weights:   1.000e-03    
2023-03-31 20:49:05,511 			Last test performance: 96.75%
2023-03-31 20:49:05,511 ----------------
2023-03-31 20:49:05,874   3   =>  84   		Training 486 pattern with 92.92% 	Forward time: 	 0.26 sec
2023-03-31 20:49:05,874 			Loss:    8.599e-03    			Backward time: 	 0.09 sec 
2023-03-31 20:49:06,010 			Learning rate: weights:   1.000e-03    
2023-03-31 20:49:06,010 			Last test performance: 96.75%
2023-03-31 20:49:06,010 ----------------
2023-03-31 20:49:06,403   3   =>  85   		Training 486 pattern with 95.21% 	Forward time: 	 0.27 sec
2023-03-31 20:49:06,403 			Loss:    6.090e-03    			Backward time: 	 0.10 sec 
2023-03-31 20:49:06,495 			Learning rate: weights:   1.000e-03    
2023-03-31 20:49:06,495 			Last test performance: 96.75%
2023-03-31 20:49:06,495 ----------------
2023-03-31 20:49:06,855   3   =>  86   		Training 486 pattern with 95.21% 	Forward time: 	 0.24 sec
2023-03-31 20:49:06,855 			Loss:    6.794e-03    			Backward time: 	 0.10 sec 
2023-03-31 20:49:06,989 			Learning rate: weights:   1.000e-03    
2023-03-31 20:49:06,989 			Last test performance: 96.75%
2023-03-31 20:49:06,989 ----------------
2023-03-31 20:49:07,401   3   =>  87   		Training 486 pattern with 96.25% 	Forward time: 	 0.23 sec
2023-03-31 20:49:07,401 			Loss:    6.080e-03    			Backward time: 	 0.13 sec 
2023-03-31 20:49:07,541 			Learning rate: weights:   1.000e-03    
2023-03-31 20:49:07,542 			Last test performance: 96.75%
2023-03-31 20:49:07,542 ----------------
2023-03-31 20:49:07,918   3   =>  88   		Training 486 pattern with 93.54% 	Forward time: 	 0.24 sec
2023-03-31 20:49:07,918 			Loss:    8.762e-03    			Backward time: 	 0.09 sec 
2023-03-31 20:49:08,069 			Learning rate: weights:   1.000e-03    
2023-03-31 20:49:08,069 			Last test performance: 96.75%
2023-03-31 20:49:08,072 ----------------
2023-03-31 20:49:08,511   3   =>  89   		Training 486 pattern with 93.75% 	Forward time: 	 0.31 sec
2023-03-31 20:49:08,511 			Loss:    8.663e-03    			Backward time: 	 0.10 sec 
2023-03-31 20:49:08,700 			Learning rate: weights:   1.000e-03    
2023-03-31 20:49:08,701 			Last test performance: 96.75%
2023-03-31 20:49:08,701 ----------------
2023-03-31 20:49:09,101   3   =>  90   		Training 486 pattern with 95.00% 	Forward time: 	 0.27 sec
2023-03-31 20:49:09,101 			Loss:    8.076e-03    			Backward time: 	 0.11 sec 
2023-03-31 20:49:09,288 			Learning rate: weights:   1.000e-03    
2023-03-31 20:49:09,289 			Last test performance: 96.75%
2023-03-31 20:49:09,289 ----------------
2023-03-31 20:49:10,334   3   =>  91   		Training 486 pattern with 91.88% 	Forward time: 	 0.94 sec
2023-03-31 20:49:10,334 			Loss:    9.867e-03    			Backward time: 	 0.08 sec 
2023-03-31 20:49:10,474 			Learning rate: weights:   1.000e-03    
2023-03-31 20:49:10,474 			Last test performance: 96.75%
2023-03-31 20:49:10,474 ----------------
2023-03-31 20:49:10,816   3   =>  92   		Training 486 pattern with 94.38% 	Forward time: 	 0.23 sec
2023-03-31 20:49:10,816 			Loss:    6.746e-03    			Backward time: 	 0.09 sec 
2023-03-31 20:49:10,939 			Learning rate: weights:   1.000e-03    
2023-03-31 20:49:10,939 			Last test performance: 96.75%
2023-03-31 20:49:10,939 ----------------
2023-03-31 20:49:11,388   3   =>  93   		Training 486 pattern with 92.92% 	Forward time: 	 0.33 sec
2023-03-31 20:49:11,389 			Loss:    8.432e-03    			Backward time: 	 0.09 sec 
2023-03-31 20:49:11,520 			Learning rate: weights:   1.000e-03    
2023-03-31 20:49:11,520 			Last test performance: 96.75%
2023-03-31 20:49:11,520 ----------------
2023-03-31 20:49:11,928   3   =>  94   		Training 486 pattern with 96.88% 	Forward time: 	 0.29 sec
2023-03-31 20:49:11,928 			Loss:    5.489e-03    			Backward time: 	 0.09 sec 
2023-03-31 20:49:12,112 			Learning rate: weights:   1.000e-03    
2023-03-31 20:49:12,113 			Last test performance: 96.75%
2023-03-31 20:49:12,113 ----------------
2023-03-31 20:49:12,805   3   =>  95   		Training 486 pattern with 96.04% 	Forward time: 	 0.57 sec
2023-03-31 20:49:12,805 			Loss:    5.811e-03    			Backward time: 	 0.09 sec 
2023-03-31 20:49:12,921 			Learning rate: weights:   1.000e-03    
2023-03-31 20:49:12,921 			Last test performance: 96.75%
2023-03-31 20:49:12,922 ----------------
2023-03-31 20:49:13,290   3   =>  96   		Training 486 pattern with 93.54% 	Forward time: 	 0.24 sec
2023-03-31 20:49:13,290 			Loss:    8.652e-03    			Backward time: 	 0.10 sec 
2023-03-31 20:49:13,374 			Learning rate: weights:   1.000e-03    
2023-03-31 20:49:13,374 			Last test performance: 96.75%
2023-03-31 20:49:13,374 ----------------
2023-03-31 20:49:13,760   3   =>  97   		Training 486 pattern with 95.42% 	Forward time: 	 0.27 sec
2023-03-31 20:49:13,760 			Loss:    5.812e-03    			Backward time: 	 0.09 sec 
2023-03-31 20:49:13,890 			Learning rate: weights:   1.000e-03    
2023-03-31 20:49:13,891 			Last test performance: 96.75%
2023-03-31 20:49:13,892 ----------------
2023-03-31 20:49:14,258   3   =>  98   		Training 486 pattern with 93.96% 	Forward time: 	 0.25 sec
2023-03-31 20:49:14,258 			Loss:    8.712e-03    			Backward time: 	 0.09 sec 
2023-03-31 20:49:14,384 			Learning rate: weights:   1.000e-03    
2023-03-31 20:49:14,385 			Last test performance: 96.75%
2023-03-31 20:49:14,385 ----------------
2023-03-31 20:49:14,766   3   =>  99   		Training 486 pattern with 94.58% 	Forward time: 	 0.26 sec
2023-03-31 20:49:14,766 			Loss:    6.379e-03    			Backward time: 	 0.10 sec 
2023-03-31 20:49:14,871 			Learning rate: weights:   1.000e-03    
2023-03-31 20:49:14,872 			Last test performance: 96.75%
2023-03-31 20:49:14,873 ----------------
2023-03-31 20:49:15,244   3   => 100   		Training 486 pattern with 93.75% 	Forward time: 	 0.24 sec
2023-03-31 20:49:15,245 			Loss:    8.031e-03    			Backward time: 	 0.11 sec 
2023-03-31 20:49:15,338 			Learning rate: weights:   1.000e-03    
2023-03-31 20:49:15,339 			Last test performance: 96.75%
2023-03-31 20:49:15,355 ----------------
2023-03-31 20:49:15,771   3   => 101   		Training 486 pattern with 93.96% 	Forward time: 	 0.29 sec
2023-03-31 20:49:15,772 			Loss:    7.230e-03    			Backward time: 	 0.12 sec 
2023-03-31 20:49:15,952 			Learning rate: weights:   1.000e-03    
2023-03-31 20:49:15,952 			Last test performance: 96.75%
2023-03-31 20:49:15,952 ----------------
2023-03-31 20:49:16,298   3   => 102   		Training 486 pattern with 95.21% 	Forward time: 	 0.23 sec
2023-03-31 20:49:16,298 			Loss:    7.130e-03    			Backward time: 	 0.09 sec 
2023-03-31 20:49:16,457 			Learning rate: weights:   1.000e-03    
2023-03-31 20:49:16,458 			Last test performance: 96.75%
2023-03-31 20:49:16,458 ----------------
2023-03-31 20:49:16,847   3   => 103   		Training 486 pattern with 96.46% 	Forward time: 	 0.26 sec
2023-03-31 20:49:16,847 			Loss:    5.140e-03    			Backward time: 	 0.09 sec 
2023-03-31 20:49:16,979 			Learning rate: weights:   1.000e-03    
2023-03-31 20:49:16,980 			Last test performance: 96.75%
2023-03-31 20:49:16,980 ----------------
2023-03-31 20:49:17,374   3   => 104   		Training 486 pattern with 93.75% 	Forward time: 	 0.23 sec
2023-03-31 20:49:17,374 			Loss:    7.397e-03    			Backward time: 	 0.14 sec 
2023-03-31 20:49:17,461 			Learning rate: weights:   1.000e-03    
2023-03-31 20:49:17,461 			Last test performance: 96.75%
2023-03-31 20:49:17,461 ----------------
2023-03-31 20:49:17,812   3   => 105   		Training 486 pattern with 94.17% 	Forward time: 	 0.23 sec
2023-03-31 20:49:17,812 			Loss:    7.525e-03    			Backward time: 	 0.10 sec 
2023-03-31 20:49:17,906 			Learning rate: weights:   1.000e-03    
2023-03-31 20:49:17,906 			Last test performance: 96.75%
2023-03-31 20:49:17,906 ----------------
2023-03-31 20:49:18,240   3   => 106   		Training 486 pattern with 93.75% 	Forward time: 	 0.23 sec
2023-03-31 20:49:18,240 			Loss:    7.588e-03    			Backward time: 	 0.09 sec 
2023-03-31 20:49:18,327 			Learning rate: weights:   1.000e-03    
2023-03-31 20:49:18,327 			Last test performance: 96.75%
2023-03-31 20:49:18,328 ----------------
2023-03-31 20:49:18,669   3   => 107   		Training 486 pattern with 94.38% 	Forward time: 	 0.23 sec
2023-03-31 20:49:18,669 			Loss:    7.502e-03    			Backward time: 	 0.09 sec 
2023-03-31 20:49:18,822 			Learning rate: weights:   1.000e-03    
2023-03-31 20:49:18,822 			Last test performance: 96.75%
2023-03-31 20:49:18,822 ----------------
2023-03-31 20:49:19,242   3   => 108   		Training 486 pattern with 94.38% 	Forward time: 	 0.27 sec
2023-03-31 20:49:19,242 			Loss:    7.443e-03    			Backward time: 	 0.12 sec 
2023-03-31 20:49:19,352 			Learning rate: weights:   1.000e-03    
2023-03-31 20:49:19,353 			Last test performance: 96.75%
2023-03-31 20:49:19,356 ----------------
2023-03-31 20:49:19,757   3   => 109   		Training 486 pattern with 97.08% 	Forward time: 	 0.29 sec
2023-03-31 20:49:19,757 			Loss:    5.402e-03    			Backward time: 	 0.09 sec 
2023-03-31 20:49:19,971 			Learning rate: weights:   1.000e-03    
2023-03-31 20:49:19,971 			Last test performance: 96.75%
2023-03-31 20:49:19,971 ----------------
2023-03-31 20:49:20,394   3   => 110   		Training 486 pattern with 94.17% 	Forward time: 	 0.30 sec
2023-03-31 20:49:20,395 			Loss:    7.051e-03    			Backward time: 	 0.10 sec 
2023-03-31 20:49:20,622 			Learning rate: weights:   1.000e-03    
2023-03-31 20:49:20,623 			Last test performance: 96.75%
2023-03-31 20:49:20,623 ----------------
2023-03-31 20:49:21,083   3   => 111   		Training 486 pattern with 95.42% 	Forward time: 	 0.30 sec
2023-03-31 20:49:21,083 			Loss:    6.941e-03    			Backward time: 	 0.13 sec 
2023-03-31 20:49:21,176 			Learning rate: weights:   1.000e-03    
2023-03-31 20:49:21,177 			Last test performance: 96.75%
2023-03-31 20:49:21,177 ----------------
2023-03-31 20:49:21,597   3   => 112   		Training 486 pattern with 96.04% 	Forward time: 	 0.25 sec
2023-03-31 20:49:21,597 			Loss:    6.338e-03    			Backward time: 	 0.15 sec 
2023-03-31 20:49:21,951 			Learning rate: weights:   1.000e-03    
2023-03-31 20:49:21,951 			Last test performance: 96.75%
2023-03-31 20:49:21,951 ----------------
2023-03-31 20:49:22,437   3   => 113   		Training 486 pattern with 95.00% 	Forward time: 	 0.36 sec
2023-03-31 20:49:22,437 			Loss:    6.948e-03    			Backward time: 	 0.10 sec 
2023-03-31 20:49:22,549 			Learning rate: weights:   1.000e-03    
2023-03-31 20:49:22,549 			Last test performance: 96.75%
2023-03-31 20:49:22,549 ----------------
2023-03-31 20:49:22,982   3   => 114   		Training 486 pattern with 95.62% 	Forward time: 	 0.31 sec
2023-03-31 20:49:22,982 			Loss:    5.928e-03    			Backward time: 	 0.10 sec 
2023-03-31 20:49:23,055 			Learning rate: weights:   1.000e-03    
2023-03-31 20:49:23,055 			Last test performance: 96.75%
2023-03-31 20:49:23,056 ----------------
2023-03-31 20:49:23,523   3   => 115   		Training 486 pattern with 95.21% 	Forward time: 	 0.34 sec
2023-03-31 20:49:23,523 			Loss:    6.926e-03    			Backward time: 	 0.10 sec 
2023-03-31 20:49:23,941 			Learning rate: weights:   1.000e-03    
2023-03-31 20:49:23,941 			Last test performance: 96.75%
2023-03-31 20:49:23,941 ----------------
2023-03-31 20:49:24,467   3   => 116   		Training 486 pattern with 95.21% 	Forward time: 	 0.30 sec
2023-03-31 20:49:24,467 			Loss:    6.534e-03    			Backward time: 	 0.20 sec 
2023-03-31 20:49:24,680 			Learning rate: weights:   1.000e-03    
2023-03-31 20:49:24,680 			Last test performance: 96.75%
2023-03-31 20:49:24,680 ----------------
2023-03-31 20:49:25,114   3   => 117   		Training 486 pattern with 94.17% 	Forward time: 	 0.32 sec
2023-03-31 20:49:25,114 			Loss:    7.563e-03    			Backward time: 	 0.09 sec 
2023-03-31 20:49:25,203 			Learning rate: weights:   1.000e-03    
2023-03-31 20:49:25,228 			Last test performance: 96.75%
2023-03-31 20:49:25,228 ----------------
2023-03-31 20:49:25,626   3   => 118   		Training 486 pattern with 94.79% 	Forward time: 	 0.27 sec
2023-03-31 20:49:25,627 			Loss:    5.470e-03    			Backward time: 	 0.13 sec 
2023-03-31 20:49:25,837 			Learning rate: weights:   1.000e-03    
2023-03-31 20:49:25,837 			Last test performance: 96.75%
2023-03-31 20:49:25,837 ----------------
2023-03-31 20:49:26,346   3   => 119   		Training 486 pattern with 94.38% 	Forward time: 	 0.40 sec
2023-03-31 20:49:26,346 			Loss:    6.742e-03    			Backward time: 	 0.08 sec 
2023-03-31 20:49:26,429 			Learning rate: weights:   1.000e-03    
2023-03-31 20:49:26,429 			Last test performance: 96.75%
2023-03-31 20:49:26,429 ----------------
2023-03-31 20:49:26,788   3   => 120   		Training 486 pattern with 94.58% 	Forward time: 	 0.25 sec
2023-03-31 20:49:26,788 			Loss:    6.426e-03    			Backward time: 	 0.09 sec 
2023-03-31 20:49:27,084 			Learning rate: weights:   1.000e-03    
2023-03-31 20:49:27,084 			Last test performance: 96.75%
2023-03-31 20:49:27,085 ----------------
2023-03-31 20:49:27,628   3   => 121   		Training 486 pattern with 94.38% 	Forward time: 	 0.38 sec
2023-03-31 20:49:27,628 			Loss:    7.638e-03    			Backward time: 	 0.15 sec 
2023-03-31 20:49:27,709 			Learning rate: weights:   1.000e-03    
2023-03-31 20:49:27,709 			Last test performance: 96.75%
2023-03-31 20:49:27,709 ----------------
2023-03-31 20:49:28,069   3   => 122   		Training 486 pattern with 96.67% 	Forward time: 	 0.25 sec
2023-03-31 20:49:28,069 			Loss:    4.529e-03    			Backward time: 	 0.09 sec 
2023-03-31 20:49:28,312 			Learning rate: weights:   1.000e-03    
2023-03-31 20:49:28,312 			Last test performance: 96.75%
2023-03-31 20:49:28,312 ----------------
2023-03-31 20:49:28,719   3   => 123   		Training 486 pattern with 95.42% 	Forward time: 	 0.27 sec
2023-03-31 20:49:28,719 			Loss:    5.540e-03    			Backward time: 	 0.12 sec 
2023-03-31 20:49:28,803 			Learning rate: weights:   1.000e-03    
2023-03-31 20:49:28,803 			Last test performance: 96.75%
2023-03-31 20:49:28,803 ----------------
2023-03-31 20:49:29,183   3   => 124   		Training 486 pattern with 94.17% 	Forward time: 	 0.22 sec
2023-03-31 20:49:29,183 			Loss:    6.998e-03    			Backward time: 	 0.14 sec 
2023-03-31 20:49:29,283 
2023-03-31 20:49:29,284 Testing:
2023-03-31 20:49:29,317 		24 of 10000 with 91.67% 	 Time used:  0.03 sec
2023-03-31 20:49:29,332 		48 of 10000 with 93.75% 	 Time used:  0.01 sec
2023-03-31 20:49:29,346 		72 of 10000 with 95.83% 	 Time used:  0.01 sec
2023-03-31 20:49:29,355 		96 of 10000 with 95.83% 	 Time used:  0.01 sec
2023-03-31 20:49:29,363 		120 of 10000 with 96.67% 	 Time used:  0.01 sec
2023-03-31 20:49:29,372 		144 of 10000 with 96.53% 	 Time used:  0.01 sec
2023-03-31 20:49:29,380 		168 of 10000 with 97.02% 	 Time used:  0.01 sec
2023-03-31 20:49:29,389 		192 of 10000 with 96.88% 	 Time used:  0.01 sec
2023-03-31 20:49:29,397 		216 of 10000 with 96.30% 	 Time used:  0.01 sec
2023-03-31 20:49:29,406 		240 of 10000 with 96.67% 	 Time used:  0.01 sec
2023-03-31 20:49:29,415 		264 of 10000 with 96.97% 	 Time used:  0.01 sec
2023-03-31 20:49:29,423 		288 of 10000 with 96.88% 	 Time used:  0.01 sec
2023-03-31 20:49:29,432 		312 of 10000 with 96.79% 	 Time used:  0.01 sec
2023-03-31 20:49:29,440 		336 of 10000 with 96.73% 	 Time used:  0.01 sec
2023-03-31 20:49:29,449 		360 of 10000 with 96.39% 	 Time used:  0.01 sec
2023-03-31 20:49:29,457 		384 of 10000 with 96.61% 	 Time used:  0.01 sec
2023-03-31 20:49:29,466 		408 of 10000 with 96.81% 	 Time used:  0.01 sec
2023-03-31 20:49:29,474 		432 of 10000 with 96.99% 	 Time used:  0.01 sec
2023-03-31 20:49:29,483 		456 of 10000 with 96.49% 	 Time used:  0.01 sec
2023-03-31 20:49:29,491 		480 of 10000 with 96.46% 	 Time used:  0.01 sec
2023-03-31 20:49:29,500 		504 of 10000 with 96.63% 	 Time used:  0.01 sec
2023-03-31 20:49:29,508 		528 of 10000 with 96.40% 	 Time used:  0.01 sec
2023-03-31 20:49:29,517 		552 of 10000 with 96.56% 	 Time used:  0.01 sec
2023-03-31 20:49:29,526 		576 of 10000 with 96.35% 	 Time used:  0.01 sec
2023-03-31 20:49:29,534 		600 of 10000 with 96.50% 	 Time used:  0.01 sec
2023-03-31 20:49:29,542 		624 of 10000 with 96.47% 	 Time used:  0.01 sec
2023-03-31 20:49:29,551 		648 of 10000 with 96.45% 	 Time used:  0.01 sec
2023-03-31 20:49:29,559 		672 of 10000 with 96.58% 	 Time used:  0.01 sec
2023-03-31 20:49:29,568 		696 of 10000 with 96.70% 	 Time used:  0.01 sec
2023-03-31 20:49:29,576 		720 of 10000 with 96.81% 	 Time used:  0.01 sec
2023-03-31 20:49:29,585 		744 of 10000 with 96.91% 	 Time used:  0.01 sec
2023-03-31 20:49:29,593 		768 of 10000 with 96.88% 	 Time used:  0.01 sec
2023-03-31 20:49:29,601 		792 of 10000 with 96.84% 	 Time used:  0.01 sec
2023-03-31 20:49:29,610 		816 of 10000 with 96.94% 	 Time used:  0.01 sec
2023-03-31 20:49:29,618 		840 of 10000 with 97.02% 	 Time used:  0.01 sec
2023-03-31 20:49:29,627 		864 of 10000 with 97.11% 	 Time used:  0.01 sec
2023-03-31 20:49:29,635 		888 of 10000 with 97.18% 	 Time used:  0.01 sec
2023-03-31 20:49:29,644 		912 of 10000 with 97.04% 	 Time used:  0.01 sec
2023-03-31 20:49:29,652 		936 of 10000 with 97.12% 	 Time used:  0.01 sec
2023-03-31 20:49:29,660 		960 of 10000 with 97.08% 	 Time used:  0.01 sec
2023-03-31 20:49:29,669 		984 of 10000 with 97.15% 	 Time used:  0.01 sec
2023-03-31 20:49:29,677 		1008 of 10000 with 97.12% 	 Time used:  0.01 sec
2023-03-31 20:49:29,686 		1032 of 10000 with 97.09% 	 Time used:  0.01 sec
2023-03-31 20:49:29,694 		1056 of 10000 with 97.16% 	 Time used:  0.01 sec
2023-03-31 20:49:29,703 		1080 of 10000 with 97.13% 	 Time used:  0.01 sec
2023-03-31 20:49:29,711 		1104 of 10000 with 97.19% 	 Time used:  0.01 sec
2023-03-31 20:49:29,719 		1128 of 10000 with 97.25% 	 Time used:  0.01 sec
2023-03-31 20:49:29,728 		1152 of 10000 with 97.31% 	 Time used:  0.01 sec
2023-03-31 20:49:29,736 		1176 of 10000 with 97.36% 	 Time used:  0.01 sec
2023-03-31 20:49:29,744 		1200 of 10000 with 97.42% 	 Time used:  0.01 sec
2023-03-31 20:49:29,753 		1224 of 10000 with 97.47% 	 Time used:  0.01 sec
2023-03-31 20:49:29,761 		1248 of 10000 with 97.52% 	 Time used:  0.01 sec
2023-03-31 20:49:29,770 		1272 of 10000 with 97.56% 	 Time used:  0.01 sec
2023-03-31 20:49:29,778 		1296 of 10000 with 97.53% 	 Time used:  0.01 sec
2023-03-31 20:49:29,787 		1320 of 10000 with 97.58% 	 Time used:  0.01 sec
2023-03-31 20:49:29,795 		1344 of 10000 with 97.62% 	 Time used:  0.01 sec
2023-03-31 20:49:29,804 		1368 of 10000 with 97.66% 	 Time used:  0.01 sec
2023-03-31 20:49:29,812 		1392 of 10000 with 97.70% 	 Time used:  0.01 sec
2023-03-31 20:49:29,820 		1416 of 10000 with 97.74% 	 Time used:  0.01 sec
2023-03-31 20:49:29,829 		1440 of 10000 with 97.78% 	 Time used:  0.01 sec
2023-03-31 20:49:29,838 		1464 of 10000 with 97.75% 	 Time used:  0.01 sec
2023-03-31 20:49:29,846 		1488 of 10000 with 97.72% 	 Time used:  0.01 sec
2023-03-31 20:49:29,854 		1512 of 10000 with 97.69% 	 Time used:  0.01 sec
2023-03-31 20:49:29,863 		1536 of 10000 with 97.66% 	 Time used:  0.01 sec
2023-03-31 20:49:29,871 		1560 of 10000 with 97.69% 	 Time used:  0.01 sec
2023-03-31 20:49:29,880 		1584 of 10000 with 97.60% 	 Time used:  0.01 sec
2023-03-31 20:49:29,888 		1608 of 10000 with 97.57% 	 Time used:  0.01 sec
2023-03-31 20:49:29,897 		1632 of 10000 with 97.55% 	 Time used:  0.01 sec
2023-03-31 20:49:29,905 		1656 of 10000 with 97.52% 	 Time used:  0.01 sec
2023-03-31 20:49:29,914 		1680 of 10000 with 97.56% 	 Time used:  0.01 sec
2023-03-31 20:49:29,922 		1704 of 10000 with 97.59% 	 Time used:  0.01 sec
2023-03-31 20:49:29,930 		1728 of 10000 with 97.45% 	 Time used:  0.01 sec
2023-03-31 20:49:29,939 		1752 of 10000 with 97.49% 	 Time used:  0.01 sec
2023-03-31 20:49:29,948 		1776 of 10000 with 97.52% 	 Time used:  0.01 sec
2023-03-31 20:49:29,958 		1800 of 10000 with 97.50% 	 Time used:  0.01 sec
2023-03-31 20:49:29,967 		1824 of 10000 with 97.48% 	 Time used:  0.01 sec
2023-03-31 20:49:29,976 		1848 of 10000 with 97.40% 	 Time used:  0.01 sec
2023-03-31 20:49:29,986 		1872 of 10000 with 97.38% 	 Time used:  0.01 sec
2023-03-31 20:49:29,995 		1896 of 10000 with 97.42% 	 Time used:  0.01 sec
2023-03-31 20:49:30,004 		1920 of 10000 with 97.45% 	 Time used:  0.01 sec
2023-03-31 20:49:30,014 		1944 of 10000 with 97.48% 	 Time used:  0.01 sec
2023-03-31 20:49:30,023 		1968 of 10000 with 97.41% 	 Time used:  0.01 sec
2023-03-31 20:49:30,033 		1992 of 10000 with 97.44% 	 Time used:  0.01 sec
2023-03-31 20:49:30,042 		2016 of 10000 with 97.47% 	 Time used:  0.01 sec
2023-03-31 20:49:30,052 		2040 of 10000 with 97.45% 	 Time used:  0.01 sec
2023-03-31 20:49:30,061 		2064 of 10000 with 97.48% 	 Time used:  0.01 sec
2023-03-31 20:49:30,070 		2088 of 10000 with 97.46% 	 Time used:  0.01 sec
2023-03-31 20:49:30,080 		2112 of 10000 with 97.44% 	 Time used:  0.01 sec
2023-03-31 20:49:30,089 		2136 of 10000 with 97.47% 	 Time used:  0.01 sec
2023-03-31 20:49:30,098 		2160 of 10000 with 97.50% 	 Time used:  0.01 sec
2023-03-31 20:49:30,108 		2184 of 10000 with 97.53% 	 Time used:  0.01 sec
2023-03-31 20:49:30,117 		2208 of 10000 with 97.51% 	 Time used:  0.01 sec
2023-03-31 20:49:30,127 		2232 of 10000 with 97.54% 	 Time used:  0.01 sec
2023-03-31 20:49:30,136 		2256 of 10000 with 97.52% 	 Time used:  0.01 sec
2023-03-31 20:49:30,145 		2280 of 10000 with 97.54% 	 Time used:  0.01 sec
2023-03-31 20:49:30,155 		2304 of 10000 with 97.57% 	 Time used:  0.01 sec
2023-03-31 20:49:30,164 		2328 of 10000 with 97.59% 	 Time used:  0.01 sec
2023-03-31 20:49:30,173 		2352 of 10000 with 97.58% 	 Time used:  0.01 sec
2023-03-31 20:49:30,183 		2376 of 10000 with 97.60% 	 Time used:  0.01 sec
2023-03-31 20:49:30,192 		2400 of 10000 with 97.62% 	 Time used:  0.01 sec
2023-03-31 20:49:30,202 		2424 of 10000 with 97.61% 	 Time used:  0.01 sec
2023-03-31 20:49:30,211 		2448 of 10000 with 97.63% 	 Time used:  0.01 sec
2023-03-31 20:49:30,220 		2472 of 10000 with 97.65% 	 Time used:  0.01 sec
2023-03-31 20:49:30,230 		2496 of 10000 with 97.68% 	 Time used:  0.01 sec
2023-03-31 20:49:30,239 		2520 of 10000 with 97.70% 	 Time used:  0.01 sec
2023-03-31 20:49:30,249 		2544 of 10000 with 97.72% 	 Time used:  0.01 sec
2023-03-31 20:49:30,258 		2568 of 10000 with 97.66% 	 Time used:  0.01 sec
2023-03-31 20:49:30,267 		2592 of 10000 with 97.69% 	 Time used:  0.01 sec
2023-03-31 20:49:30,276 		2616 of 10000 with 97.71% 	 Time used:  0.01 sec
2023-03-31 20:49:30,286 		2640 of 10000 with 97.69% 	 Time used:  0.01 sec
2023-03-31 20:49:30,295 		2664 of 10000 with 97.71% 	 Time used:  0.01 sec
2023-03-31 20:49:30,305 		2688 of 10000 with 97.73% 	 Time used:  0.01 sec
2023-03-31 20:49:30,314 		2712 of 10000 with 97.75% 	 Time used:  0.01 sec
2023-03-31 20:49:30,324 		2736 of 10000 with 97.77% 	 Time used:  0.01 sec
2023-03-31 20:49:30,333 		2760 of 10000 with 97.79% 	 Time used:  0.01 sec
2023-03-31 20:49:30,342 		2784 of 10000 with 97.81% 	 Time used:  0.01 sec
2023-03-31 20:49:30,351 		2808 of 10000 with 97.83% 	 Time used:  0.01 sec
2023-03-31 20:49:30,361 		2832 of 10000 with 97.85% 	 Time used:  0.01 sec
2023-03-31 20:49:30,370 		2856 of 10000 with 97.86% 	 Time used:  0.01 sec
2023-03-31 20:49:30,379 		2880 of 10000 with 97.85% 	 Time used:  0.01 sec
2023-03-31 20:49:30,389 		2904 of 10000 with 97.80% 	 Time used:  0.01 sec
2023-03-31 20:49:30,399 		2928 of 10000 with 97.81% 	 Time used:  0.01 sec
2023-03-31 20:49:30,408 		2952 of 10000 with 97.83% 	 Time used:  0.01 sec
2023-03-31 20:49:30,417 		2976 of 10000 with 97.82% 	 Time used:  0.01 sec
2023-03-31 20:49:30,427 		3000 of 10000 with 97.80% 	 Time used:  0.01 sec
2023-03-31 20:49:30,436 		3024 of 10000 with 97.82% 	 Time used:  0.01 sec
2023-03-31 20:49:30,445 		3048 of 10000 with 97.83% 	 Time used:  0.01 sec
2023-03-31 20:49:30,455 		3072 of 10000 with 97.85% 	 Time used:  0.01 sec
2023-03-31 20:49:30,464 		3096 of 10000 with 97.87% 	 Time used:  0.01 sec
2023-03-31 20:49:30,473 		3120 of 10000 with 97.88% 	 Time used:  0.01 sec
2023-03-31 20:49:30,483 		3144 of 10000 with 97.87% 	 Time used:  0.01 sec
2023-03-31 20:49:30,492 		3168 of 10000 with 97.79% 	 Time used:  0.01 sec
2023-03-31 20:49:30,501 		3192 of 10000 with 97.78% 	 Time used:  0.01 sec
2023-03-31 20:49:30,510 		3216 of 10000 with 97.79% 	 Time used:  0.01 sec
2023-03-31 20:49:30,520 		3240 of 10000 with 97.78% 	 Time used:  0.01 sec
2023-03-31 20:49:30,529 		3264 of 10000 with 97.76% 	 Time used:  0.01 sec
2023-03-31 20:49:30,539 		3288 of 10000 with 97.75% 	 Time used:  0.01 sec
2023-03-31 20:49:30,548 		3312 of 10000 with 97.77% 	 Time used:  0.01 sec
2023-03-31 20:49:30,558 		3336 of 10000 with 97.72% 	 Time used:  0.01 sec
2023-03-31 20:49:30,567 		3360 of 10000 with 97.74% 	 Time used:  0.01 sec
2023-03-31 20:49:30,576 		3384 of 10000 with 97.72% 	 Time used:  0.01 sec
2023-03-31 20:49:30,586 		3408 of 10000 with 97.71% 	 Time used:  0.01 sec
2023-03-31 20:49:30,595 		3432 of 10000 with 97.70% 	 Time used:  0.01 sec
2023-03-31 20:49:30,604 		3456 of 10000 with 97.69% 	 Time used:  0.01 sec
2023-03-31 20:49:30,614 		3480 of 10000 with 97.67% 	 Time used:  0.01 sec
2023-03-31 20:49:30,623 		3504 of 10000 with 97.66% 	 Time used:  0.01 sec
2023-03-31 20:49:30,632 		3528 of 10000 with 97.68% 	 Time used:  0.01 sec
2023-03-31 20:49:30,642 		3552 of 10000 with 97.69% 	 Time used:  0.01 sec
2023-03-31 20:49:30,651 		3576 of 10000 with 97.68% 	 Time used:  0.01 sec
2023-03-31 20:49:30,660 		3600 of 10000 with 97.69% 	 Time used:  0.01 sec
2023-03-31 20:49:30,669 		3624 of 10000 with 97.71% 	 Time used:  0.01 sec
2023-03-31 20:49:30,679 		3648 of 10000 with 97.70% 	 Time used:  0.01 sec
2023-03-31 20:49:30,688 		3672 of 10000 with 97.71% 	 Time used:  0.01 sec
2023-03-31 20:49:30,697 		3696 of 10000 with 97.70% 	 Time used:  0.01 sec
2023-03-31 20:49:30,707 		3720 of 10000 with 97.66% 	 Time used:  0.01 sec
2023-03-31 20:49:30,716 		3744 of 10000 with 97.65% 	 Time used:  0.01 sec
2023-03-31 20:49:30,725 		3768 of 10000 with 97.66% 	 Time used:  0.01 sec
2023-03-31 20:49:30,735 		3792 of 10000 with 97.68% 	 Time used:  0.01 sec
2023-03-31 20:49:30,744 		3816 of 10000 with 97.69% 	 Time used:  0.01 sec
2023-03-31 20:49:30,754 		3840 of 10000 with 97.71% 	 Time used:  0.01 sec
2023-03-31 20:49:30,763 		3864 of 10000 with 97.70% 	 Time used:  0.01 sec
2023-03-31 20:49:30,773 		3888 of 10000 with 97.69% 	 Time used:  0.01 sec
2023-03-31 20:49:30,785 		3912 of 10000 with 97.67% 	 Time used:  0.01 sec
2023-03-31 20:49:30,795 		3936 of 10000 with 97.69% 	 Time used:  0.01 sec
2023-03-31 20:49:30,804 		3960 of 10000 with 97.68% 	 Time used:  0.01 sec
2023-03-31 20:49:30,813 		3984 of 10000 with 97.67% 	 Time used:  0.01 sec
2023-03-31 20:49:30,823 		4008 of 10000 with 97.65% 	 Time used:  0.01 sec
2023-03-31 20:49:30,832 		4032 of 10000 with 97.67% 	 Time used:  0.01 sec
2023-03-31 20:49:30,841 		4056 of 10000 with 97.66% 	 Time used:  0.01 sec
2023-03-31 20:49:30,851 		4080 of 10000 with 97.67% 	 Time used:  0.01 sec
2023-03-31 20:49:30,860 		4104 of 10000 with 97.69% 	 Time used:  0.01 sec
2023-03-31 20:49:30,869 		4128 of 10000 with 97.70% 	 Time used:  0.01 sec
2023-03-31 20:49:30,879 		4152 of 10000 with 97.71% 	 Time used:  0.01 sec
2023-03-31 20:49:30,888 		4176 of 10000 with 97.70% 	 Time used:  0.01 sec
2023-03-31 20:49:30,897 		4200 of 10000 with 97.67% 	 Time used:  0.01 sec
2023-03-31 20:49:30,906 		4224 of 10000 with 97.68% 	 Time used:  0.01 sec
2023-03-31 20:49:30,916 		4248 of 10000 with 97.69% 	 Time used:  0.01 sec
2023-03-31 20:49:30,925 		4272 of 10000 with 97.71% 	 Time used:  0.01 sec
2023-03-31 20:49:30,934 		4296 of 10000 with 97.70% 	 Time used:  0.01 sec
2023-03-31 20:49:30,944 		4320 of 10000 with 97.71% 	 Time used:  0.01 sec
2023-03-31 20:49:30,953 		4344 of 10000 with 97.72% 	 Time used:  0.01 sec
2023-03-31 20:49:30,962 		4368 of 10000 with 97.71% 	 Time used:  0.01 sec
2023-03-31 20:49:30,972 		4392 of 10000 with 97.70% 	 Time used:  0.01 sec
2023-03-31 20:49:30,981 		4416 of 10000 with 97.69% 	 Time used:  0.01 sec
2023-03-31 20:49:30,991 		4440 of 10000 with 97.66% 	 Time used:  0.01 sec
2023-03-31 20:49:31,000 		4464 of 10000 with 97.65% 	 Time used:  0.01 sec
2023-03-31 20:49:31,009 		4488 of 10000 with 97.66% 	 Time used:  0.01 sec
2023-03-31 20:49:31,019 		4512 of 10000 with 97.61% 	 Time used:  0.01 sec
2023-03-31 20:49:31,028 		4536 of 10000 with 97.62% 	 Time used:  0.01 sec
2023-03-31 20:49:31,037 		4560 of 10000 with 97.61% 	 Time used:  0.01 sec
2023-03-31 20:49:31,047 		4584 of 10000 with 97.62% 	 Time used:  0.01 sec
2023-03-31 20:49:31,056 		4608 of 10000 with 97.61% 	 Time used:  0.01 sec
2023-03-31 20:49:31,065 		4632 of 10000 with 97.63% 	 Time used:  0.01 sec
2023-03-31 20:49:31,075 		4656 of 10000 with 97.64% 	 Time used:  0.01 sec
2023-03-31 20:49:31,084 		4680 of 10000 with 97.65% 	 Time used:  0.01 sec
2023-03-31 20:49:31,093 		4704 of 10000 with 97.66% 	 Time used:  0.01 sec
2023-03-31 20:49:31,103 		4728 of 10000 with 97.65% 	 Time used:  0.01 sec
2023-03-31 20:49:31,112 		4752 of 10000 with 97.66% 	 Time used:  0.01 sec
2023-03-31 20:49:31,121 		4776 of 10000 with 97.65% 	 Time used:  0.01 sec
2023-03-31 20:49:31,131 		4800 of 10000 with 97.67% 	 Time used:  0.01 sec
2023-03-31 20:49:31,140 		4824 of 10000 with 97.68% 	 Time used:  0.01 sec
2023-03-31 20:49:31,149 		4848 of 10000 with 97.65% 	 Time used:  0.01 sec
2023-03-31 20:49:31,159 		4872 of 10000 with 97.64% 	 Time used:  0.01 sec
2023-03-31 20:49:31,168 		4896 of 10000 with 97.61% 	 Time used:  0.01 sec
2023-03-31 20:49:31,177 		4920 of 10000 with 97.62% 	 Time used:  0.01 sec
2023-03-31 20:49:31,187 		4944 of 10000 with 97.63% 	 Time used:  0.01 sec
2023-03-31 20:49:31,196 		4968 of 10000 with 97.64% 	 Time used:  0.01 sec
2023-03-31 20:49:31,205 		4992 of 10000 with 97.62% 	 Time used:  0.01 sec
2023-03-31 20:49:31,214 		5016 of 10000 with 97.63% 	 Time used:  0.01 sec
2023-03-31 20:49:31,224 		5040 of 10000 with 97.64% 	 Time used:  0.01 sec
2023-03-31 20:49:31,233 		5064 of 10000 with 97.63% 	 Time used:  0.01 sec
2023-03-31 20:49:31,243 		5088 of 10000 with 97.64% 	 Time used:  0.01 sec
2023-03-31 20:49:31,252 		5112 of 10000 with 97.65% 	 Time used:  0.01 sec
2023-03-31 20:49:31,261 		5136 of 10000 with 97.66% 	 Time used:  0.01 sec
2023-03-31 20:49:31,271 		5160 of 10000 with 97.67% 	 Time used:  0.01 sec
2023-03-31 20:49:31,280 		5184 of 10000 with 97.67% 	 Time used:  0.01 sec
2023-03-31 20:49:31,289 		5208 of 10000 with 97.68% 	 Time used:  0.01 sec
2023-03-31 20:49:31,299 		5232 of 10000 with 97.67% 	 Time used:  0.01 sec
2023-03-31 20:49:31,308 		5256 of 10000 with 97.66% 	 Time used:  0.01 sec
2023-03-31 20:49:31,317 		5280 of 10000 with 97.67% 	 Time used:  0.01 sec
2023-03-31 20:49:31,327 		5304 of 10000 with 97.68% 	 Time used:  0.01 sec
2023-03-31 20:49:31,336 		5328 of 10000 with 97.65% 	 Time used:  0.01 sec
2023-03-31 20:49:31,345 		5352 of 10000 with 97.65% 	 Time used:  0.01 sec
2023-03-31 20:49:31,355 		5376 of 10000 with 97.64% 	 Time used:  0.01 sec
2023-03-31 20:49:31,364 		5400 of 10000 with 97.61% 	 Time used:  0.01 sec
2023-03-31 20:49:31,373 		5424 of 10000 with 97.60% 	 Time used:  0.01 sec
2023-03-31 20:49:31,382 		5448 of 10000 with 97.61% 	 Time used:  0.01 sec
2023-03-31 20:49:31,392 		5472 of 10000 with 97.62% 	 Time used:  0.01 sec
2023-03-31 20:49:31,401 		5496 of 10000 with 97.63% 	 Time used:  0.01 sec
2023-03-31 20:49:31,410 		5520 of 10000 with 97.64% 	 Time used:  0.01 sec
2023-03-31 20:49:31,420 		5544 of 10000 with 97.66% 	 Time used:  0.01 sec
2023-03-31 20:49:31,429 		5568 of 10000 with 97.67% 	 Time used:  0.01 sec
2023-03-31 20:49:31,439 		5592 of 10000 with 97.68% 	 Time used:  0.01 sec
2023-03-31 20:49:31,448 		5616 of 10000 with 97.65% 	 Time used:  0.01 sec
2023-03-31 20:49:31,458 		5640 of 10000 with 97.64% 	 Time used:  0.01 sec
2023-03-31 20:49:31,467 		5664 of 10000 with 97.63% 	 Time used:  0.01 sec
2023-03-31 20:49:31,477 		5688 of 10000 with 97.63% 	 Time used:  0.01 sec
2023-03-31 20:49:31,486 		5712 of 10000 with 97.62% 	 Time used:  0.01 sec
2023-03-31 20:49:31,496 		5736 of 10000 with 97.58% 	 Time used:  0.01 sec
2023-03-31 20:49:31,505 		5760 of 10000 with 97.59% 	 Time used:  0.01 sec
2023-03-31 20:49:31,515 		5784 of 10000 with 97.60% 	 Time used:  0.01 sec
2023-03-31 20:49:31,524 		5808 of 10000 with 97.57% 	 Time used:  0.01 sec
2023-03-31 20:49:31,534 		5832 of 10000 with 97.57% 	 Time used:  0.01 sec
2023-03-31 20:49:31,543 		5856 of 10000 with 97.56% 	 Time used:  0.01 sec
2023-03-31 20:49:31,553 		5880 of 10000 with 97.55% 	 Time used:  0.01 sec
2023-03-31 20:49:31,563 		5904 of 10000 with 97.56% 	 Time used:  0.01 sec
2023-03-31 20:49:31,572 		5928 of 10000 with 97.57% 	 Time used:  0.01 sec
2023-03-31 20:49:31,582 		5952 of 10000 with 97.58% 	 Time used:  0.01 sec
2023-03-31 20:49:31,591 		5976 of 10000 with 97.57% 	 Time used:  0.01 sec
2023-03-31 20:49:31,601 		6000 of 10000 with 97.57% 	 Time used:  0.01 sec
2023-03-31 20:49:31,611 		6024 of 10000 with 97.56% 	 Time used:  0.01 sec
2023-03-31 20:49:31,621 		6048 of 10000 with 97.55% 	 Time used:  0.01 sec
2023-03-31 20:49:31,630 		6072 of 10000 with 97.53% 	 Time used:  0.01 sec
2023-03-31 20:49:31,640 		6096 of 10000 with 97.51% 	 Time used:  0.01 sec
2023-03-31 20:49:31,650 		6120 of 10000 with 97.50% 	 Time used:  0.01 sec
2023-03-31 20:49:31,659 		6144 of 10000 with 97.49% 	 Time used:  0.01 sec
2023-03-31 20:49:31,669 		6168 of 10000 with 97.49% 	 Time used:  0.01 sec
2023-03-31 20:49:31,679 		6192 of 10000 with 97.48% 	 Time used:  0.01 sec
2023-03-31 20:49:31,688 		6216 of 10000 with 97.49% 	 Time used:  0.01 sec
2023-03-31 20:49:31,698 		6240 of 10000 with 97.50% 	 Time used:  0.01 sec
2023-03-31 20:49:31,708 		6264 of 10000 with 97.51% 	 Time used:  0.01 sec
2023-03-31 20:49:31,718 		6288 of 10000 with 97.52% 	 Time used:  0.01 sec
2023-03-31 20:49:31,727 		6312 of 10000 with 97.53% 	 Time used:  0.01 sec
2023-03-31 20:49:31,737 		6336 of 10000 with 97.54% 	 Time used:  0.01 sec
2023-03-31 20:49:31,747 		6360 of 10000 with 97.55% 	 Time used:  0.01 sec
2023-03-31 20:49:31,756 		6384 of 10000 with 97.56% 	 Time used:  0.01 sec
2023-03-31 20:49:31,766 		6408 of 10000 with 97.57% 	 Time used:  0.01 sec
2023-03-31 20:49:31,776 		6432 of 10000 with 97.56% 	 Time used:  0.01 sec
2023-03-31 20:49:31,785 		6456 of 10000 with 97.57% 	 Time used:  0.01 sec
2023-03-31 20:49:31,795 		6480 of 10000 with 97.56% 	 Time used:  0.01 sec
2023-03-31 20:49:31,805 		6504 of 10000 with 97.57% 	 Time used:  0.01 sec
2023-03-31 20:49:31,815 		6528 of 10000 with 97.58% 	 Time used:  0.01 sec
2023-03-31 20:49:31,824 		6552 of 10000 with 97.56% 	 Time used:  0.01 sec
2023-03-31 20:49:31,834 		6576 of 10000 with 97.57% 	 Time used:  0.01 sec
2023-03-31 20:49:31,843 		6600 of 10000 with 97.58% 	 Time used:  0.01 sec
2023-03-31 20:49:31,853 		6624 of 10000 with 97.58% 	 Time used:  0.01 sec
2023-03-31 20:49:31,863 		6648 of 10000 with 97.56% 	 Time used:  0.01 sec
2023-03-31 20:49:31,872 		6672 of 10000 with 97.57% 	 Time used:  0.01 sec
2023-03-31 20:49:31,882 		6696 of 10000 with 97.57% 	 Time used:  0.01 sec
2023-03-31 20:49:31,892 		6720 of 10000 with 97.54% 	 Time used:  0.01 sec
2023-03-31 20:49:31,902 		6744 of 10000 with 97.52% 	 Time used:  0.01 sec
2023-03-31 20:49:31,911 		6768 of 10000 with 97.52% 	 Time used:  0.01 sec
2023-03-31 20:49:31,921 		6792 of 10000 with 97.51% 	 Time used:  0.01 sec
2023-03-31 20:49:31,931 		6816 of 10000 with 97.49% 	 Time used:  0.01 sec
2023-03-31 20:49:31,941 		6840 of 10000 with 97.49% 	 Time used:  0.01 sec
2023-03-31 20:49:31,953 		6864 of 10000 with 97.48% 	 Time used:  0.01 sec
2023-03-31 20:49:31,967 		6888 of 10000 with 97.49% 	 Time used:  0.01 sec
2023-03-31 20:49:31,981 		6912 of 10000 with 97.47% 	 Time used:  0.01 sec
2023-03-31 20:49:31,992 		6936 of 10000 with 97.48% 	 Time used:  0.01 sec
2023-03-31 20:49:32,002 		6960 of 10000 with 97.49% 	 Time used:  0.01 sec
2023-03-31 20:49:32,012 		6984 of 10000 with 97.45% 	 Time used:  0.01 sec
2023-03-31 20:49:32,023 		7008 of 10000 with 97.46% 	 Time used:  0.01 sec
2023-03-31 20:49:32,033 		7032 of 10000 with 97.45% 	 Time used:  0.01 sec
2023-03-31 20:49:32,043 		7056 of 10000 with 97.43% 	 Time used:  0.01 sec
2023-03-31 20:49:32,054 		7080 of 10000 with 97.43% 	 Time used:  0.01 sec
2023-03-31 20:49:32,064 		7104 of 10000 with 97.42% 	 Time used:  0.01 sec
2023-03-31 20:49:32,074 		7128 of 10000 with 97.43% 	 Time used:  0.01 sec
2023-03-31 20:49:32,085 		7152 of 10000 with 97.44% 	 Time used:  0.01 sec
2023-03-31 20:49:32,095 		7176 of 10000 with 97.44% 	 Time used:  0.01 sec
2023-03-31 20:49:32,105 		7200 of 10000 with 97.44% 	 Time used:  0.01 sec
2023-03-31 20:49:32,116 		7224 of 10000 with 97.44% 	 Time used:  0.01 sec
2023-03-31 20:49:32,126 		7248 of 10000 with 97.41% 	 Time used:  0.01 sec
2023-03-31 20:49:32,136 		7272 of 10000 with 97.41% 	 Time used:  0.01 sec
2023-03-31 20:49:32,146 		7296 of 10000 with 97.42% 	 Time used:  0.01 sec
2023-03-31 20:49:32,157 		7320 of 10000 with 97.40% 	 Time used:  0.01 sec
2023-03-31 20:49:32,167 		7344 of 10000 with 97.40% 	 Time used:  0.01 sec
2023-03-31 20:49:32,177 		7368 of 10000 with 97.41% 	 Time used:  0.01 sec
2023-03-31 20:49:32,188 		7392 of 10000 with 97.40% 	 Time used:  0.01 sec
2023-03-31 20:49:32,199 		7416 of 10000 with 97.41% 	 Time used:  0.01 sec
2023-03-31 20:49:32,209 		7440 of 10000 with 97.42% 	 Time used:  0.01 sec
2023-03-31 20:49:32,219 		7464 of 10000 with 97.41% 	 Time used:  0.01 sec
2023-03-31 20:49:32,228 		7488 of 10000 with 97.42% 	 Time used:  0.01 sec
2023-03-31 20:49:32,238 		7512 of 10000 with 97.43% 	 Time used:  0.01 sec
2023-03-31 20:49:32,248 		7536 of 10000 with 97.44% 	 Time used:  0.01 sec
2023-03-31 20:49:32,257 		7560 of 10000 with 97.41% 	 Time used:  0.01 sec
2023-03-31 20:49:32,267 		7584 of 10000 with 97.42% 	 Time used:  0.01 sec
2023-03-31 20:49:32,277 		7608 of 10000 with 97.41% 	 Time used:  0.01 sec
2023-03-31 20:49:32,286 		7632 of 10000 with 97.42% 	 Time used:  0.01 sec
2023-03-31 20:49:32,296 		7656 of 10000 with 97.41% 	 Time used:  0.01 sec
2023-03-31 20:49:32,305 		7680 of 10000 with 97.41% 	 Time used:  0.01 sec
2023-03-31 20:49:32,315 		7704 of 10000 with 97.40% 	 Time used:  0.01 sec
2023-03-31 20:49:32,325 		7728 of 10000 with 97.40% 	 Time used:  0.01 sec
2023-03-31 20:49:32,335 		7752 of 10000 with 97.41% 	 Time used:  0.01 sec
2023-03-31 20:49:32,344 		7776 of 10000 with 97.40% 	 Time used:  0.01 sec
2023-03-31 20:49:32,354 		7800 of 10000 with 97.41% 	 Time used:  0.01 sec
2023-03-31 20:49:32,364 		7824 of 10000 with 97.41% 	 Time used:  0.01 sec
2023-03-31 20:49:32,373 		7848 of 10000 with 97.41% 	 Time used:  0.01 sec
2023-03-31 20:49:32,383 		7872 of 10000 with 97.41% 	 Time used:  0.01 sec
2023-03-31 20:49:32,393 		7896 of 10000 with 97.42% 	 Time used:  0.01 sec
2023-03-31 20:49:32,402 		7920 of 10000 with 97.41% 	 Time used:  0.01 sec
2023-03-31 20:49:32,412 		7944 of 10000 with 97.42% 	 Time used:  0.01 sec
2023-03-31 20:49:32,422 		7968 of 10000 with 97.40% 	 Time used:  0.01 sec
2023-03-31 20:49:32,431 		7992 of 10000 with 97.40% 	 Time used:  0.01 sec
2023-03-31 20:49:32,441 		8016 of 10000 with 97.39% 	 Time used:  0.01 sec
2023-03-31 20:49:32,451 		8040 of 10000 with 97.40% 	 Time used:  0.01 sec
2023-03-31 20:49:32,461 		8064 of 10000 with 97.41% 	 Time used:  0.01 sec
2023-03-31 20:49:32,470 		8088 of 10000 with 97.39% 	 Time used:  0.01 sec
2023-03-31 20:49:32,480 		8112 of 10000 with 97.39% 	 Time used:  0.01 sec
2023-03-31 20:49:32,491 		8136 of 10000 with 97.37% 	 Time used:  0.01 sec
2023-03-31 20:49:32,501 		8160 of 10000 with 97.38% 	 Time used:  0.01 sec
2023-03-31 20:49:32,512 		8184 of 10000 with 97.39% 	 Time used:  0.01 sec
2023-03-31 20:49:32,522 		8208 of 10000 with 97.38% 	 Time used:  0.01 sec
2023-03-31 20:49:32,532 		8232 of 10000 with 97.38% 	 Time used:  0.01 sec
2023-03-31 20:49:32,543 		8256 of 10000 with 97.38% 	 Time used:  0.01 sec
2023-03-31 20:49:32,553 		8280 of 10000 with 97.39% 	 Time used:  0.01 sec
2023-03-31 20:49:32,563 		8304 of 10000 with 97.39% 	 Time used:  0.01 sec
2023-03-31 20:49:32,574 		8328 of 10000 with 97.37% 	 Time used:  0.01 sec
2023-03-31 20:49:32,584 		8352 of 10000 with 97.37% 	 Time used:  0.01 sec
2023-03-31 20:49:32,595 		8376 of 10000 with 97.36% 	 Time used:  0.01 sec
2023-03-31 20:49:32,605 		8400 of 10000 with 97.37% 	 Time used:  0.01 sec
2023-03-31 20:49:32,615 		8424 of 10000 with 97.38% 	 Time used:  0.01 sec
2023-03-31 20:49:32,626 		8448 of 10000 with 97.35% 	 Time used:  0.01 sec
2023-03-31 20:49:32,636 		8472 of 10000 with 97.36% 	 Time used:  0.01 sec
2023-03-31 20:49:32,647 		8496 of 10000 with 97.36% 	 Time used:  0.01 sec
2023-03-31 20:49:32,657 		8520 of 10000 with 97.36% 	 Time used:  0.01 sec
2023-03-31 20:49:32,667 		8544 of 10000 with 97.35% 	 Time used:  0.01 sec
2023-03-31 20:49:32,678 		8568 of 10000 with 97.35% 	 Time used:  0.01 sec
2023-03-31 20:49:32,689 		8592 of 10000 with 97.35% 	 Time used:  0.01 sec
2023-03-31 20:49:32,699 		8616 of 10000 with 97.34% 	 Time used:  0.01 sec
2023-03-31 20:49:32,710 		8640 of 10000 with 97.33% 	 Time used:  0.01 sec
2023-03-31 20:49:32,720 		8664 of 10000 with 97.32% 	 Time used:  0.01 sec
2023-03-31 20:49:32,731 		8688 of 10000 with 97.32% 	 Time used:  0.01 sec
2023-03-31 20:49:32,741 		8712 of 10000 with 97.33% 	 Time used:  0.01 sec
2023-03-31 20:49:32,752 		8736 of 10000 with 97.33% 	 Time used:  0.01 sec
2023-03-31 20:49:32,762 		8760 of 10000 with 97.34% 	 Time used:  0.01 sec
2023-03-31 20:49:32,772 		8784 of 10000 with 97.31% 	 Time used:  0.01 sec
2023-03-31 20:49:32,783 		8808 of 10000 with 97.31% 	 Time used:  0.01 sec
2023-03-31 20:49:32,793 		8832 of 10000 with 97.32% 	 Time used:  0.01 sec
2023-03-31 20:49:32,804 		8856 of 10000 with 97.32% 	 Time used:  0.01 sec
2023-03-31 20:49:32,814 		8880 of 10000 with 97.32% 	 Time used:  0.01 sec
2023-03-31 20:49:32,824 		8904 of 10000 with 97.33% 	 Time used:  0.01 sec
2023-03-31 20:49:32,834 		8928 of 10000 with 97.33% 	 Time used:  0.01 sec
2023-03-31 20:49:32,843 		8952 of 10000 with 97.33% 	 Time used:  0.01 sec
2023-03-31 20:49:32,853 		8976 of 10000 with 97.34% 	 Time used:  0.01 sec
2023-03-31 20:49:32,863 		9000 of 10000 with 97.34% 	 Time used:  0.01 sec
2023-03-31 20:49:32,873 		9024 of 10000 with 97.35% 	 Time used:  0.01 sec
2023-03-31 20:49:32,882 		9048 of 10000 with 97.36% 	 Time used:  0.01 sec
2023-03-31 20:49:32,892 		9072 of 10000 with 97.33% 	 Time used:  0.01 sec
2023-03-31 20:49:32,902 		9096 of 10000 with 97.33% 	 Time used:  0.01 sec
2023-03-31 20:49:32,911 		9120 of 10000 with 97.32% 	 Time used:  0.01 sec
2023-03-31 20:49:32,921 		9144 of 10000 with 97.33% 	 Time used:  0.01 sec
2023-03-31 20:49:32,931 		9168 of 10000 with 97.33% 	 Time used:  0.01 sec
2023-03-31 20:49:32,940 		9192 of 10000 with 97.33% 	 Time used:  0.01 sec
2023-03-31 20:49:32,950 		9216 of 10000 with 97.34% 	 Time used:  0.01 sec
2023-03-31 20:49:32,960 		9240 of 10000 with 97.33% 	 Time used:  0.01 sec
2023-03-31 20:49:32,970 		9264 of 10000 with 97.33% 	 Time used:  0.01 sec
2023-03-31 20:49:32,980 		9288 of 10000 with 97.34% 	 Time used:  0.01 sec
2023-03-31 20:49:32,989 		9312 of 10000 with 97.35% 	 Time used:  0.01 sec
2023-03-31 20:49:32,999 		9336 of 10000 with 97.35% 	 Time used:  0.01 sec
2023-03-31 20:49:33,009 		9360 of 10000 with 97.35% 	 Time used:  0.01 sec
2023-03-31 20:49:33,018 		9384 of 10000 with 97.35% 	 Time used:  0.01 sec
2023-03-31 20:49:33,028 		9408 of 10000 with 97.35% 	 Time used:  0.01 sec
2023-03-31 20:49:33,038 		9432 of 10000 with 97.36% 	 Time used:  0.01 sec
2023-03-31 20:49:33,047 		9456 of 10000 with 97.36% 	 Time used:  0.01 sec
2023-03-31 20:49:33,057 		9480 of 10000 with 97.36% 	 Time used:  0.01 sec
2023-03-31 20:49:33,067 		9504 of 10000 with 97.36% 	 Time used:  0.01 sec
2023-03-31 20:49:33,077 		9528 of 10000 with 97.36% 	 Time used:  0.01 sec
2023-03-31 20:49:33,087 		9552 of 10000 with 97.36% 	 Time used:  0.01 sec
2023-03-31 20:49:33,096 		9576 of 10000 with 97.37% 	 Time used:  0.01 sec
2023-03-31 20:49:33,106 		9600 of 10000 with 97.38% 	 Time used:  0.01 sec
2023-03-31 20:49:33,116 		9624 of 10000 with 97.38% 	 Time used:  0.01 sec
2023-03-31 20:49:33,125 		9648 of 10000 with 97.38% 	 Time used:  0.01 sec
2023-03-31 20:49:33,135 		9672 of 10000 with 97.37% 	 Time used:  0.01 sec
2023-03-31 20:49:33,145 		9696 of 10000 with 97.38% 	 Time used:  0.01 sec
2023-03-31 20:49:33,154 		9720 of 10000 with 97.39% 	 Time used:  0.01 sec
2023-03-31 20:49:33,164 		9744 of 10000 with 97.39% 	 Time used:  0.01 sec
2023-03-31 20:49:33,174 		9768 of 10000 with 97.40% 	 Time used:  0.01 sec
2023-03-31 20:49:33,183 		9792 of 10000 with 97.41% 	 Time used:  0.01 sec
2023-03-31 20:49:33,193 		9816 of 10000 with 97.40% 	 Time used:  0.01 sec
2023-03-31 20:49:33,203 		9840 of 10000 with 97.40% 	 Time used:  0.01 sec
2023-03-31 20:49:33,213 		9864 of 10000 with 97.40% 	 Time used:  0.01 sec
2023-03-31 20:49:33,223 		9888 of 10000 with 97.40% 	 Time used:  0.01 sec
2023-03-31 20:49:33,232 		9912 of 10000 with 97.41% 	 Time used:  0.01 sec
2023-03-31 20:49:33,242 		9936 of 10000 with 97.41% 	 Time used:  0.01 sec
2023-03-31 20:49:33,252 		9960 of 10000 with 97.42% 	 Time used:  0.01 sec
2023-03-31 20:49:33,261 		9984 of 10000 with 97.43% 	 Time used:  0.01 sec
2023-03-31 20:49:33,271 		10000 of 10000 with 97.43% 	 Time used:  0.01 sec
2023-03-31 20:49:33,271 
2023-03-31 20:49:33,276 			Learning rate: weights:   1.000e-03    
2023-03-31 20:49:33,276 			Last test performance: 97.43%
2023-03-31 20:49:33,276 ----------------
2023-03-31 20:49:33,637   4   =>  0    		Training 486 pattern with 95.00% 	Forward time: 	 0.24 sec
2023-03-31 20:49:33,637 			Loss:    5.340e-03    			Backward time: 	 0.10 sec 
2023-03-31 20:49:33,806 			Learning rate: weights:   1.000e-03    
2023-03-31 20:49:33,806 			Last test performance: 97.43%
2023-03-31 20:49:33,806 ----------------
2023-03-31 20:49:34,185   4   =>  1    		Training 486 pattern with 94.17% 	Forward time: 	 0.26 sec
2023-03-31 20:49:34,185 			Loss:    8.293e-03    			Backward time: 	 0.09 sec 
2023-03-31 20:49:34,372 			Learning rate: weights:   1.000e-03    
2023-03-31 20:49:34,372 			Last test performance: 97.43%
2023-03-31 20:49:34,372 ----------------
2023-03-31 20:49:34,753   4   =>  2    		Training 486 pattern with 96.25% 	Forward time: 	 0.27 sec
2023-03-31 20:49:34,753 			Loss:    5.983e-03    			Backward time: 	 0.09 sec 
2023-03-31 20:49:34,846 			Learning rate: weights:   1.000e-03    
2023-03-31 20:49:34,847 			Last test performance: 97.43%
2023-03-31 20:49:34,848 ----------------
2023-03-31 20:49:35,291   4   =>  3    		Training 486 pattern with 95.83% 	Forward time: 	 0.24 sec
2023-03-31 20:49:35,291 			Loss:    6.253e-03    			Backward time: 	 0.18 sec 
2023-03-31 20:49:35,383 			Learning rate: weights:   1.000e-03    
2023-03-31 20:49:35,384 			Last test performance: 97.43%
2023-03-31 20:49:35,384 ----------------
2023-03-31 20:49:35,824   4   =>  4    		Training 486 pattern with 95.21% 	Forward time: 	 0.28 sec
2023-03-31 20:49:35,824 			Loss:    6.613e-03    			Backward time: 	 0.14 sec 
2023-03-31 20:49:35,999 			Learning rate: weights:   1.000e-03    
2023-03-31 20:49:35,999 			Last test performance: 97.43%
2023-03-31 20:49:35,999 ----------------
2023-03-31 20:49:36,366   4   =>  5    		Training 486 pattern with 95.00% 	Forward time: 	 0.25 sec
2023-03-31 20:49:36,366 			Loss:    7.133e-03    			Backward time: 	 0.09 sec 
2023-03-31 20:49:36,501 			Learning rate: weights:   1.000e-03    
2023-03-31 20:49:36,501 			Last test performance: 97.43%
2023-03-31 20:49:36,501 ----------------
2023-03-31 20:49:36,926   4   =>  6    		Training 486 pattern with 94.58% 	Forward time: 	 0.31 sec
2023-03-31 20:49:36,926 			Loss:    8.015e-03    			Backward time: 	 0.10 sec 
2023-03-31 20:49:37,086 			Learning rate: weights:   1.000e-03    
2023-03-31 20:49:37,086 			Last test performance: 97.43%
2023-03-31 20:49:37,086 ----------------
2023-03-31 20:49:37,457   4   =>  7    		Training 486 pattern with 93.96% 	Forward time: 	 0.25 sec
2023-03-31 20:49:37,457 			Loss:    6.809e-03    			Backward time: 	 0.09 sec 
2023-03-31 20:49:37,549 			Learning rate: weights:   1.000e-03    
2023-03-31 20:49:37,550 			Last test performance: 97.43%
2023-03-31 20:49:37,550 ----------------
2023-03-31 20:49:37,993   4   =>  8    		Training 486 pattern with 95.21% 	Forward time: 	 0.29 sec
2023-03-31 20:49:37,993 			Loss:    6.420e-03    			Backward time: 	 0.13 sec 
2023-03-31 20:49:38,208 			Learning rate: weights:   1.000e-03    
2023-03-31 20:49:38,208 			Last test performance: 97.43%
2023-03-31 20:49:38,208 ----------------
2023-03-31 20:49:38,648   4   =>  9    		Training 486 pattern with 96.25% 	Forward time: 	 0.31 sec
2023-03-31 20:49:38,648 			Loss:    6.028e-03    			Backward time: 	 0.10 sec 
2023-03-31 20:49:39,039 			Learning rate: weights:   1.000e-03    
2023-03-31 20:49:39,039 			Last test performance: 97.43%
2023-03-31 20:49:39,039 ----------------
2023-03-31 20:49:39,435   4   =>  10   		Training 486 pattern with 95.21% 	Forward time: 	 0.24 sec
2023-03-31 20:49:39,436 			Loss:    6.561e-03    			Backward time: 	 0.13 sec 
2023-03-31 20:49:39,530 			Learning rate: weights:   1.000e-03    
2023-03-31 20:49:39,531 			Last test performance: 97.43%
2023-03-31 20:49:39,531 ----------------
2023-03-31 20:49:39,917   4   =>  11   		Training 486 pattern with 95.42% 	Forward time: 	 0.27 sec
2023-03-31 20:49:39,917 			Loss:    7.650e-03    			Backward time: 	 0.10 sec 
2023-03-31 20:49:40,168 			Learning rate: weights:   1.000e-03    
2023-03-31 20:49:40,169 			Last test performance: 97.43%
2023-03-31 20:49:40,169 ----------------
2023-03-31 20:49:40,570   4   =>  12   		Training 486 pattern with 94.17% 	Forward time: 	 0.28 sec
2023-03-31 20:49:40,570 			Loss:    8.187e-03    			Backward time: 	 0.10 sec 
2023-03-31 20:49:40,739 			Learning rate: weights:   1.000e-03    
2023-03-31 20:49:40,739 			Last test performance: 97.43%
2023-03-31 20:49:40,739 ----------------
2023-03-31 20:49:41,143   4   =>  13   		Training 486 pattern with 97.08% 	Forward time: 	 0.28 sec
2023-03-31 20:49:41,143 			Loss:    4.833e-03    			Backward time: 	 0.10 sec 
2023-03-31 20:49:41,243 			Learning rate: weights:   1.000e-03    
2023-03-31 20:49:41,243 			Last test performance: 97.43%
2023-03-31 20:49:41,243 ----------------
2023-03-31 20:49:41,660   4   =>  14   		Training 486 pattern with 95.42% 	Forward time: 	 0.28 sec
2023-03-31 20:49:41,660 			Loss:    6.106e-03    			Backward time: 	 0.12 sec 
2023-03-31 20:49:41,817 			Learning rate: weights:   1.000e-03    
2023-03-31 20:49:41,817 			Last test performance: 97.43%
2023-03-31 20:49:41,817 ----------------
2023-03-31 20:49:42,180   4   =>  15   		Training 486 pattern with 97.29% 	Forward time: 	 0.26 sec
2023-03-31 20:49:42,180 			Loss:    3.815e-03    			Backward time: 	 0.09 sec 
2023-03-31 20:49:42,300 			Learning rate: weights:   1.000e-03    
2023-03-31 20:49:42,300 			Last test performance: 97.43%
2023-03-31 20:49:42,300 ----------------
2023-03-31 20:49:42,701   4   =>  16   		Training 486 pattern with 96.88% 	Forward time: 	 0.28 sec
2023-03-31 20:49:42,702 			Loss:    4.330e-03    			Backward time: 	 0.10 sec 
2023-03-31 20:49:42,803 			Learning rate: weights:   1.000e-03    
2023-03-31 20:49:42,803 			Last test performance: 97.43%
2023-03-31 20:49:42,803 ----------------
2023-03-31 20:49:43,192   4   =>  17   		Training 486 pattern with 98.12% 	Forward time: 	 0.27 sec
2023-03-31 20:49:43,192 			Loss:    3.871e-03    			Backward time: 	 0.10 sec 
2023-03-31 20:49:43,301 			Learning rate: weights:   1.000e-03    
2023-03-31 20:49:43,301 			Last test performance: 97.43%
2023-03-31 20:49:43,301 ----------------
2023-03-31 20:49:43,684   4   =>  18   		Training 486 pattern with 94.58% 	Forward time: 	 0.27 sec
2023-03-31 20:49:43,684 			Loss:    8.232e-03    			Backward time: 	 0.09 sec 
2023-03-31 20:49:43,898 			Learning rate: weights:   1.000e-03    
2023-03-31 20:49:43,899 			Last test performance: 97.43%
2023-03-31 20:49:43,899 ----------------
2023-03-31 20:49:44,343   4   =>  19   		Training 486 pattern with 94.17% 	Forward time: 	 0.32 sec
2023-03-31 20:49:44,343 			Loss:    9.191e-03    			Backward time: 	 0.10 sec 
2023-03-31 20:49:44,458 			Learning rate: weights:   1.000e-03    
2023-03-31 20:49:44,458 			Last test performance: 97.43%
2023-03-31 20:49:44,458 ----------------
2023-03-31 20:49:44,870   4   =>  20   		Training 486 pattern with 94.79% 	Forward time: 	 0.28 sec
2023-03-31 20:49:44,870 			Loss:    7.150e-03    			Backward time: 	 0.10 sec 
2023-03-31 20:49:44,970 			Learning rate: weights:   1.000e-03    
2023-03-31 20:49:44,970 			Last test performance: 97.43%
2023-03-31 20:49:44,971 ----------------
2023-03-31 20:49:45,357   4   =>  21   		Training 486 pattern with 95.83% 	Forward time: 	 0.26 sec
2023-03-31 20:49:45,357 			Loss:    5.529e-03    			Backward time: 	 0.10 sec 
2023-03-31 20:49:45,527 			Learning rate: weights:   1.000e-03    
2023-03-31 20:49:45,527 			Last test performance: 97.43%
2023-03-31 20:49:45,527 ----------------
2023-03-31 20:49:45,898   4   =>  22   		Training 486 pattern with 95.21% 	Forward time: 	 0.26 sec
2023-03-31 20:49:45,898 			Loss:    6.558e-03    			Backward time: 	 0.09 sec 
2023-03-31 20:49:46,070 			Learning rate: weights:   1.000e-03    
2023-03-31 20:49:46,071 			Last test performance: 97.43%
2023-03-31 20:49:46,071 ----------------
2023-03-31 20:49:46,504   4   =>  23   		Training 486 pattern with 96.46% 	Forward time: 	 0.29 sec
2023-03-31 20:49:46,504 			Loss:    4.440e-03    			Backward time: 	 0.13 sec 
2023-03-31 20:49:46,598 			Learning rate: weights:   1.000e-03    
2023-03-31 20:49:46,599 			Last test performance: 97.43%
2023-03-31 20:49:46,599 ----------------
2023-03-31 20:49:46,997   4   =>  24   		Training 486 pattern with 96.25% 	Forward time: 	 0.28 sec
2023-03-31 20:49:46,997 			Loss:    5.076e-03    			Backward time: 	 0.10 sec 
2023-03-31 20:49:47,097 			Learning rate: weights:   1.000e-03    
2023-03-31 20:49:47,097 			Last test performance: 97.43%
2023-03-31 20:49:47,097 ----------------
2023-03-31 20:49:47,465   4   =>  25   		Training 486 pattern with 94.79% 	Forward time: 	 0.25 sec
2023-03-31 20:49:47,465 			Loss:    6.584e-03    			Backward time: 	 0.10 sec 
2023-03-31 20:49:47,566 			Learning rate: weights:   1.000e-03    
2023-03-31 20:49:47,567 			Last test performance: 97.43%
2023-03-31 20:49:47,567 ----------------
2023-03-31 20:49:47,930   4   =>  26   		Training 486 pattern with 95.21% 	Forward time: 	 0.25 sec
2023-03-31 20:49:47,930 			Loss:    7.202e-03    			Backward time: 	 0.09 sec 
2023-03-31 20:49:48,061 			Learning rate: weights:   1.000e-03    
2023-03-31 20:49:48,061 			Last test performance: 97.43%
2023-03-31 20:49:48,061 ----------------
2023-03-31 20:49:48,499   4   =>  27   		Training 486 pattern with 96.88% 	Forward time: 	 0.32 sec
2023-03-31 20:49:48,499 			Loss:    4.508e-03    			Backward time: 	 0.10 sec 
2023-03-31 20:49:48,594 			Learning rate: weights:   1.000e-03    
2023-03-31 20:49:48,609 			Last test performance: 97.43%
2023-03-31 20:49:48,609 ----------------
2023-03-31 20:49:48,967   4   =>  28   		Training 486 pattern with 95.21% 	Forward time: 	 0.26 sec
2023-03-31 20:49:48,967 			Loss:    6.521e-03    			Backward time: 	 0.10 sec 
2023-03-31 20:49:49,094 			Learning rate: weights:   1.000e-03    
2023-03-31 20:49:49,094 			Last test performance: 97.43%
2023-03-31 20:49:49,094 ----------------
2023-03-31 20:49:49,498   4   =>  29   		Training 486 pattern with 96.67% 	Forward time: 	 0.29 sec
2023-03-31 20:49:49,498 			Loss:    5.036e-03    			Backward time: 	 0.10 sec 
2023-03-31 20:49:49,598 			Learning rate: weights:   1.000e-03    
2023-03-31 20:49:49,598 			Last test performance: 97.43%
2023-03-31 20:49:49,599 ----------------
2023-03-31 20:49:50,059   4   =>  30   		Training 486 pattern with 95.83% 	Forward time: 	 0.27 sec
2023-03-31 20:49:50,059 			Loss:    6.974e-03    			Backward time: 	 0.17 sec 
2023-03-31 20:49:50,233 			Learning rate: weights:   1.000e-03    
2023-03-31 20:49:50,234 			Last test performance: 97.43%
2023-03-31 20:49:50,234 ----------------
2023-03-31 20:49:50,642   4   =>  31   		Training 486 pattern with 96.25% 	Forward time: 	 0.27 sec
2023-03-31 20:49:50,643 			Loss:    6.875e-03    			Backward time: 	 0.12 sec 
2023-03-31 20:49:50,737 			Learning rate: weights:   1.000e-03    
2023-03-31 20:49:50,737 			Last test performance: 97.43%
2023-03-31 20:49:50,737 ----------------
2023-03-31 20:49:51,169   4   =>  32   		Training 486 pattern with 96.04% 	Forward time: 	 0.30 sec
2023-03-31 20:49:51,169 			Loss:    5.326e-03    			Backward time: 	 0.11 sec 
2023-03-31 20:49:51,271 			Learning rate: weights:   1.000e-03    
2023-03-31 20:49:51,271 			Last test performance: 97.43%
2023-03-31 20:49:51,271 ----------------
2023-03-31 20:49:51,689   4   =>  33   		Training 486 pattern with 95.00% 	Forward time: 	 0.29 sec
2023-03-31 20:49:51,689 			Loss:    6.478e-03    			Backward time: 	 0.10 sec 
2023-03-31 20:49:51,830 			Learning rate: weights:   1.000e-03    
2023-03-31 20:49:51,831 			Last test performance: 97.43%
2023-03-31 20:49:51,831 ----------------
2023-03-31 20:49:52,237   4   =>  34   		Training 486 pattern with 97.08% 	Forward time: 	 0.29 sec
2023-03-31 20:49:52,237 			Loss:    4.666e-03    			Backward time: 	 0.10 sec 
2023-03-31 20:49:52,324 			Learning rate: weights:   1.000e-03    
2023-03-31 20:49:52,324 			Last test performance: 97.43%
2023-03-31 20:49:52,325 ----------------
2023-03-31 20:49:52,887   4   =>  35   		Training 486 pattern with 95.21% 	Forward time: 	 0.36 sec
2023-03-31 20:49:52,887 			Loss:    6.434e-03    			Backward time: 	 0.13 sec 
2023-03-31 20:49:52,994 			Learning rate: weights:   1.000e-03    
2023-03-31 20:49:52,994 			Last test performance: 97.43%
2023-03-31 20:49:52,994 ----------------
2023-03-31 20:49:53,403   4   =>  36   		Training 486 pattern with 96.25% 	Forward time: 	 0.29 sec
2023-03-31 20:49:53,403 			Loss:    5.319e-03    			Backward time: 	 0.09 sec 
2023-03-31 20:49:53,505 			Learning rate: weights:   1.000e-03    
2023-03-31 20:49:53,505 			Last test performance: 97.43%
2023-03-31 20:49:53,505 ----------------
2023-03-31 20:49:53,940   4   =>  37   		Training 486 pattern with 95.21% 	Forward time: 	 0.31 sec
2023-03-31 20:49:53,940 			Loss:    6.853e-03    			Backward time: 	 0.10 sec 
2023-03-31 20:49:54,044 			Learning rate: weights:   1.000e-03    
2023-03-31 20:49:54,044 			Last test performance: 97.43%
2023-03-31 20:49:54,045 ----------------
2023-03-31 20:49:54,468   4   =>  38   		Training 486 pattern with 96.46% 	Forward time: 	 0.29 sec
2023-03-31 20:49:54,469 			Loss:    5.856e-03    			Backward time: 	 0.11 sec 
2023-03-31 20:49:54,615 			Learning rate: weights:   1.000e-03    
2023-03-31 20:49:54,616 			Last test performance: 97.43%
2023-03-31 20:49:54,616 ----------------
2023-03-31 20:49:55,041   4   =>  39   		Training 486 pattern with 96.25% 	Forward time: 	 0.30 sec
2023-03-31 20:49:55,041 			Loss:    3.729e-03    			Backward time: 	 0.10 sec 
2023-03-31 20:49:55,182 			Learning rate: weights:   1.000e-03    
2023-03-31 20:49:55,182 			Last test performance: 97.43%
2023-03-31 20:49:55,182 ----------------
2023-03-31 20:49:55,646   4   =>  40   		Training 486 pattern with 96.88% 	Forward time: 	 0.34 sec
2023-03-31 20:49:55,646 			Loss:    4.571e-03    			Backward time: 	 0.10 sec 
2023-03-31 20:49:55,794 			Learning rate: weights:   1.000e-03    
2023-03-31 20:49:55,794 			Last test performance: 97.43%
2023-03-31 20:49:55,794 ----------------
2023-03-31 20:49:56,182   4   =>  41   		Training 486 pattern with 94.17% 	Forward time: 	 0.26 sec
2023-03-31 20:49:56,182 			Loss:    7.494e-03    			Backward time: 	 0.10 sec 
2023-03-31 20:49:56,318 			Learning rate: weights:   1.000e-03    
2023-03-31 20:49:56,318 			Last test performance: 97.43%
2023-03-31 20:49:56,318 ----------------
2023-03-31 20:49:56,704   4   =>  42   		Training 486 pattern with 96.88% 	Forward time: 	 0.26 sec
2023-03-31 20:49:56,704 			Loss:    4.126e-03    			Backward time: 	 0.10 sec 
2023-03-31 20:49:56,820 			Learning rate: weights:   1.000e-03    
2023-03-31 20:49:56,820 			Last test performance: 97.43%
2023-03-31 20:49:56,820 ----------------
2023-03-31 20:49:57,177   4   =>  43   		Training 486 pattern with 94.79% 	Forward time: 	 0.25 sec
2023-03-31 20:49:57,177 			Loss:    7.047e-03    			Backward time: 	 0.09 sec 
2023-03-31 20:49:57,303 			Learning rate: weights:   1.000e-03    
2023-03-31 20:49:57,303 			Last test performance: 97.43%
2023-03-31 20:49:57,303 ----------------
2023-03-31 20:49:57,692   4   =>  44   		Training 486 pattern with 95.00% 	Forward time: 	 0.28 sec
2023-03-31 20:49:57,693 			Loss:    5.687e-03    			Backward time: 	 0.09 sec 
2023-03-31 20:49:57,801 			Learning rate: weights:   1.000e-03    
2023-03-31 20:49:57,801 			Last test performance: 97.43%
2023-03-31 20:49:57,801 ----------------
2023-03-31 20:49:58,252   4   =>  45   		Training 486 pattern with 95.83% 	Forward time: 	 0.33 sec
2023-03-31 20:49:58,252 			Loss:    5.580e-03    			Backward time: 	 0.10 sec 
2023-03-31 20:49:58,474 			Learning rate: weights:   1.000e-03    
2023-03-31 20:49:58,474 			Last test performance: 97.43%
2023-03-31 20:49:58,474 ----------------
2023-03-31 20:49:58,897   4   =>  46   		Training 486 pattern with 93.33% 	Forward time: 	 0.30 sec
2023-03-31 20:49:58,898 			Loss:    8.757e-03    			Backward time: 	 0.10 sec 
2023-03-31 20:49:58,990 			Learning rate: weights:   1.000e-03    
2023-03-31 20:49:58,991 			Last test performance: 97.43%
2023-03-31 20:49:58,991 ----------------
2023-03-31 20:49:59,397   4   =>  47   		Training 486 pattern with 96.04% 	Forward time: 	 0.27 sec
2023-03-31 20:49:59,397 			Loss:    5.246e-03    			Backward time: 	 0.10 sec 
2023-03-31 20:49:59,537 			Learning rate: weights:   1.000e-03    
2023-03-31 20:49:59,538 			Last test performance: 97.43%
2023-03-31 20:49:59,538 ----------------
2023-03-31 20:49:59,910   4   =>  48   		Training 486 pattern with 96.04% 	Forward time: 	 0.25 sec
2023-03-31 20:49:59,911 			Loss:    6.255e-03    			Backward time: 	 0.10 sec 
2023-03-31 20:50:00,020 			Learning rate: weights:   1.000e-03    
2023-03-31 20:50:00,021 			Last test performance: 97.43%
2023-03-31 20:50:00,021 ----------------
2023-03-31 20:50:00,447   4   =>  49   		Training 486 pattern with 93.54% 	Forward time: 	 0.30 sec
2023-03-31 20:50:00,447 			Loss:    8.178e-03    			Backward time: 	 0.10 sec 
2023-03-31 20:50:00,601 			Learning rate: weights:   1.000e-03    
2023-03-31 20:50:00,602 			Last test performance: 97.43%
2023-03-31 20:50:00,602 ----------------
2023-03-31 20:50:01,112   4   =>  50   		Training 486 pattern with 96.04% 	Forward time: 	 0.34 sec
2023-03-31 20:50:01,112 			Loss:    5.876e-03    			Backward time: 	 0.15 sec 
2023-03-31 20:50:01,196 			Learning rate: weights:   1.000e-03    
2023-03-31 20:50:01,196 			Last test performance: 97.43%
2023-03-31 20:50:01,197 ----------------
2023-03-31 20:50:01,604   4   =>  51   		Training 486 pattern with 96.46% 	Forward time: 	 0.29 sec
2023-03-31 20:50:01,604 			Loss:    5.213e-03    			Backward time: 	 0.10 sec 
2023-03-31 20:50:01,738 			Learning rate: weights:   1.000e-03    
2023-03-31 20:50:01,738 			Last test performance: 97.43%
2023-03-31 20:50:01,738 ----------------
2023-03-31 20:50:02,199   4   =>  52   		Training 486 pattern with 93.12% 	Forward time: 	 0.33 sec
2023-03-31 20:50:02,199 			Loss:    9.456e-03    			Backward time: 	 0.10 sec 
2023-03-31 20:50:02,344 			Learning rate: weights:   1.000e-03    
2023-03-31 20:50:02,345 			Last test performance: 97.43%
2023-03-31 20:50:02,345 ----------------
2023-03-31 20:50:02,808   4   =>  53   		Training 486 pattern with 96.25% 	Forward time: 	 0.31 sec
2023-03-31 20:50:02,809 			Loss:    6.413e-03    			Backward time: 	 0.13 sec 
2023-03-31 20:50:02,955 			Learning rate: weights:   1.000e-03    
2023-03-31 20:50:02,955 			Last test performance: 97.43%
2023-03-31 20:50:02,956 ----------------
2023-03-31 20:50:03,410   4   =>  54   		Training 486 pattern with 95.21% 	Forward time: 	 0.32 sec
2023-03-31 20:50:03,410 			Loss:    6.396e-03    			Backward time: 	 0.11 sec 
2023-03-31 20:50:03,545 			Learning rate: weights:   1.000e-03    
2023-03-31 20:50:03,545 			Last test performance: 97.43%
2023-03-31 20:50:03,546 ----------------
2023-03-31 20:50:04,445   4   =>  55   		Training 486 pattern with 92.92% 	Forward time: 	 0.74 sec
2023-03-31 20:50:04,445 			Loss:    8.220e-03    			Backward time: 	 0.13 sec 
2023-03-31 20:50:04,537 			Learning rate: weights:   1.000e-03    
2023-03-31 20:50:04,538 			Last test performance: 97.43%
2023-03-31 20:50:04,538 ----------------
2023-03-31 20:50:04,961   4   =>  56   		Training 486 pattern with 96.25% 	Forward time: 	 0.30 sec
2023-03-31 20:50:04,961 			Loss:    6.346e-03    			Backward time: 	 0.10 sec 
2023-03-31 20:50:05,139 			Learning rate: weights:   1.000e-03    
2023-03-31 20:50:05,140 			Last test performance: 97.43%
2023-03-31 20:50:05,140 ----------------
2023-03-31 20:50:05,548   4   =>  57   		Training 486 pattern with 95.21% 	Forward time: 	 0.28 sec
2023-03-31 20:50:05,548 			Loss:    6.047e-03    			Backward time: 	 0.10 sec 
2023-03-31 20:50:05,656 			Learning rate: weights:   1.000e-03    
2023-03-31 20:50:05,656 			Last test performance: 97.43%
2023-03-31 20:50:05,656 ----------------
2023-03-31 20:50:06,035   4   =>  58   		Training 486 pattern with 94.38% 	Forward time: 	 0.27 sec
2023-03-31 20:50:06,035 			Loss:    5.820e-03    			Backward time: 	 0.09 sec 
2023-03-31 20:50:06,147 			Learning rate: weights:   1.000e-03    
2023-03-31 20:50:06,147 			Last test performance: 97.43%
2023-03-31 20:50:06,148 ----------------
2023-03-31 20:50:06,587   4   =>  59   		Training 486 pattern with 95.83% 	Forward time: 	 0.31 sec
2023-03-31 20:50:06,587 			Loss:    6.148e-03    			Backward time: 	 0.10 sec 
2023-03-31 20:50:06,740 			Learning rate: weights:   1.000e-03    
2023-03-31 20:50:06,741 			Last test performance: 97.43%
2023-03-31 20:50:06,741 ----------------
2023-03-31 20:50:07,161   4   =>  60   		Training 486 pattern with 95.62% 	Forward time: 	 0.31 sec
2023-03-31 20:50:07,162 			Loss:    5.306e-03    			Backward time: 	 0.09 sec 
2023-03-31 20:50:07,379 			Learning rate: weights:   1.000e-03    
2023-03-31 20:50:07,380 			Last test performance: 97.43%
2023-03-31 20:50:07,380 ----------------
2023-03-31 20:50:08,248   4   =>  61   		Training 486 pattern with 90.83% 	Forward time: 	 0.68 sec
2023-03-31 20:50:08,249 			Loss:    1.267e-02    			Backward time: 	 0.16 sec 
2023-03-31 20:50:08,468 			Learning rate: weights:   1.000e-03    
2023-03-31 20:50:08,468 			Last test performance: 97.43%
2023-03-31 20:50:08,468 ----------------
2023-03-31 20:50:08,865   4   =>  62   		Training 486 pattern with 95.62% 	Forward time: 	 0.28 sec
2023-03-31 20:50:08,865 			Loss:    5.433e-03    			Backward time: 	 0.09 sec 
2023-03-31 20:50:08,955 			Learning rate: weights:   1.000e-03    
2023-03-31 20:50:08,956 			Last test performance: 97.43%
2023-03-31 20:50:08,956 ----------------
2023-03-31 20:50:09,313   4   =>  63   		Training 486 pattern with 96.88% 	Forward time: 	 0.25 sec
2023-03-31 20:50:09,314 			Loss:    4.376e-03    			Backward time: 	 0.09 sec 
2023-03-31 20:50:09,472 			Learning rate: weights:   1.000e-03    
2023-03-31 20:50:09,472 			Last test performance: 97.43%
2023-03-31 20:50:09,472 ----------------
2023-03-31 20:50:09,844   4   =>  64   		Training 486 pattern with 94.38% 	Forward time: 	 0.25 sec
2023-03-31 20:50:09,844 			Loss:    7.044e-03    			Backward time: 	 0.09 sec 
2023-03-31 20:50:09,934 			Learning rate: weights:   1.000e-03    
2023-03-31 20:50:09,934 			Last test performance: 97.43%
2023-03-31 20:50:09,935 ----------------
2023-03-31 20:50:10,422   4   =>  65   		Training 486 pattern with 94.38% 	Forward time: 	 0.38 sec
2023-03-31 20:50:10,423 			Loss:    7.119e-03    			Backward time: 	 0.09 sec 
2023-03-31 20:50:10,550 			Learning rate: weights:   1.000e-03    
2023-03-31 20:50:10,551 			Last test performance: 97.43%
2023-03-31 20:50:10,551 ----------------
2023-03-31 20:50:10,954   4   =>  66   		Training 486 pattern with 94.79% 	Forward time: 	 0.29 sec
2023-03-31 20:50:10,954 			Loss:    6.527e-03    			Backward time: 	 0.09 sec 
2023-03-31 20:50:11,060 			Learning rate: weights:   1.000e-03    
2023-03-31 20:50:11,060 			Last test performance: 97.43%
2023-03-31 20:50:11,060 ----------------
2023-03-31 20:50:11,456   4   =>  67   		Training 486 pattern with 96.67% 	Forward time: 	 0.29 sec
2023-03-31 20:50:11,457 			Loss:    5.348e-03    			Backward time: 	 0.09 sec 
2023-03-31 20:50:11,553 			Learning rate: weights:   1.000e-03    
2023-03-31 20:50:11,553 			Last test performance: 97.43%
2023-03-31 20:50:11,553 ----------------
2023-03-31 20:50:12,031   4   =>  68   		Training 486 pattern with 96.04% 	Forward time: 	 0.32 sec
2023-03-31 20:50:12,032 			Loss:    5.077e-03    			Backward time: 	 0.13 sec 
2023-03-31 20:50:12,126 			Learning rate: weights:   1.000e-03    
2023-03-31 20:50:12,127 			Last test performance: 97.43%
2023-03-31 20:50:12,127 ----------------
2023-03-31 20:50:12,500   4   =>  69   		Training 486 pattern with 97.08% 	Forward time: 	 0.25 sec
2023-03-31 20:50:12,501 			Loss:    4.581e-03    			Backward time: 	 0.10 sec 
2023-03-31 20:50:12,720 			Learning rate: weights:   1.000e-03    
2023-03-31 20:50:12,720 			Last test performance: 97.43%
2023-03-31 20:50:12,721 ----------------
2023-03-31 20:50:13,089   4   =>  70   		Training 486 pattern with 94.38% 	Forward time: 	 0.27 sec
2023-03-31 20:50:13,089 			Loss:    8.179e-03    			Backward time: 	 0.08 sec 
2023-03-31 20:50:13,178 			Learning rate: weights:   1.000e-03    
2023-03-31 20:50:13,178 			Last test performance: 97.43%
2023-03-31 20:50:13,178 ----------------
2023-03-31 20:50:13,531   4   =>  71   		Training 486 pattern with 94.38% 	Forward time: 	 0.25 sec
2023-03-31 20:50:13,531 			Loss:    8.366e-03    			Backward time: 	 0.09 sec 
2023-03-31 20:50:13,629 			Learning rate: weights:   1.000e-03    
2023-03-31 20:50:13,629 			Last test performance: 97.43%
2023-03-31 20:50:13,629 ----------------
2023-03-31 20:50:14,186   4   =>  72   		Training 486 pattern with 96.46% 	Forward time: 	 0.33 sec
2023-03-31 20:50:14,187 			Loss:    4.825e-03    			Backward time: 	 0.21 sec 
2023-03-31 20:50:14,281 			Learning rate: weights:   1.000e-03    
2023-03-31 20:50:14,281 			Last test performance: 97.43%
2023-03-31 20:50:14,281 ----------------
2023-03-31 20:50:14,639   4   =>  73   		Training 486 pattern with 95.21% 	Forward time: 	 0.21 sec
2023-03-31 20:50:14,639 			Loss:    6.035e-03    			Backward time: 	 0.13 sec 
2023-03-31 20:50:14,764 			Learning rate: weights:   1.000e-03    
2023-03-31 20:50:14,764 			Last test performance: 97.43%
2023-03-31 20:50:14,765 ----------------
2023-03-31 20:50:15,113   4   =>  74   		Training 486 pattern with 95.62% 	Forward time: 	 0.24 sec
2023-03-31 20:50:15,113 			Loss:    5.817e-03    			Backward time: 	 0.09 sec 
2023-03-31 20:50:15,243 			Learning rate: weights:   1.000e-03    
2023-03-31 20:50:15,244 			Last test performance: 97.43%
2023-03-31 20:50:15,244 ----------------
2023-03-31 20:50:15,712   4   =>  75   		Training 486 pattern with 95.83% 	Forward time: 	 0.29 sec
2023-03-31 20:50:15,713 			Loss:    5.332e-03    			Backward time: 	 0.15 sec 
2023-03-31 20:50:15,796 			Learning rate: weights:   1.000e-03    
2023-03-31 20:50:15,796 			Last test performance: 97.43%
2023-03-31 20:50:15,796 ----------------
2023-03-31 20:50:16,237   4   =>  76   		Training 486 pattern with 94.38% 	Forward time: 	 0.24 sec
2023-03-31 20:50:16,237 			Loss:    7.060e-03    			Backward time: 	 0.18 sec 
2023-03-31 20:50:16,356 			Learning rate: weights:   1.000e-03    
2023-03-31 20:50:16,357 			Last test performance: 97.43%
2023-03-31 20:50:16,357 ----------------
2023-03-31 20:50:16,718   4   =>  77   		Training 486 pattern with 95.00% 	Forward time: 	 0.25 sec
2023-03-31 20:50:16,718 			Loss:    6.433e-03    			Backward time: 	 0.09 sec 
2023-03-31 20:50:16,825 			Learning rate: weights:   1.000e-03    
2023-03-31 20:50:16,825 			Last test performance: 97.43%
2023-03-31 20:50:16,825 ----------------
2023-03-31 20:50:17,215   4   =>  78   		Training 486 pattern with 95.21% 	Forward time: 	 0.27 sec
2023-03-31 20:50:17,215 			Loss:    6.034e-03    			Backward time: 	 0.10 sec 
2023-03-31 20:50:17,318 			Learning rate: weights:   1.000e-03    
2023-03-31 20:50:17,319 			Last test performance: 97.43%
2023-03-31 20:50:17,319 ----------------
2023-03-31 20:50:17,694   4   =>  79   		Training 486 pattern with 95.42% 	Forward time: 	 0.26 sec
2023-03-31 20:50:17,694 			Loss:    5.890e-03    			Backward time: 	 0.10 sec 
2023-03-31 20:50:17,818 			Learning rate: weights:   1.000e-03    
2023-03-31 20:50:17,819 			Last test performance: 97.43%
2023-03-31 20:50:17,819 ----------------
2023-03-31 20:50:18,184   4   =>  80   		Training 486 pattern with 96.46% 	Forward time: 	 0.26 sec
2023-03-31 20:50:18,185 			Loss:    5.053e-03    			Backward time: 	 0.09 sec 
2023-03-31 20:50:18,327 			Learning rate: weights:   1.000e-03    
2023-03-31 20:50:18,328 			Last test performance: 97.43%
2023-03-31 20:50:18,329 ----------------
2023-03-31 20:50:18,721   4   =>  81   		Training 486 pattern with 95.00% 	Forward time: 	 0.27 sec
2023-03-31 20:50:18,721 			Loss:    5.846e-03    			Backward time: 	 0.10 sec 
2023-03-31 20:50:18,850 			Learning rate: weights:   1.000e-03    
2023-03-31 20:50:18,850 			Last test performance: 97.43%
2023-03-31 20:50:18,851 ----------------
2023-03-31 20:50:19,201   4   =>  82   		Training 486 pattern with 93.12% 	Forward time: 	 0.23 sec
2023-03-31 20:50:19,201 			Loss:    8.123e-03    			Backward time: 	 0.10 sec 
2023-03-31 20:50:19,286 			Learning rate: weights:   1.000e-03    
2023-03-31 20:50:19,286 			Last test performance: 97.43%
2023-03-31 20:50:19,286 ----------------
2023-03-31 20:50:19,677   4   =>  83   		Training 486 pattern with 96.46% 	Forward time: 	 0.25 sec
2023-03-31 20:50:19,677 			Loss:    4.850e-03    			Backward time: 	 0.12 sec 
2023-03-31 20:50:19,815 			Learning rate: weights:   1.000e-03    
2023-03-31 20:50:19,815 			Last test performance: 97.43%
2023-03-31 20:50:19,815 ----------------
2023-03-31 20:50:20,263   4   =>  84   		Training 486 pattern with 94.38% 	Forward time: 	 0.28 sec
2023-03-31 20:50:20,264 			Loss:    6.803e-03    			Backward time: 	 0.10 sec 
2023-03-31 20:50:20,362 			Learning rate: weights:   1.000e-03    
2023-03-31 20:50:20,362 			Last test performance: 97.43%
2023-03-31 20:50:20,363 ----------------
2023-03-31 20:50:20,865   4   =>  85   		Training 486 pattern with 94.79% 	Forward time: 	 0.34 sec
2023-03-31 20:50:20,865 			Loss:    6.553e-03    			Backward time: 	 0.13 sec 
2023-03-31 20:50:20,968 			Learning rate: weights:   1.000e-03    
2023-03-31 20:50:20,969 			Last test performance: 97.43%
2023-03-31 20:50:20,973 ----------------
2023-03-31 20:50:21,420   4   =>  86   		Training 486 pattern with 94.79% 	Forward time: 	 0.32 sec
2023-03-31 20:50:21,420 			Loss:    6.169e-03    			Backward time: 	 0.10 sec 
2023-03-31 20:50:21,509 			Learning rate: weights:   1.000e-03    
2023-03-31 20:50:21,509 			Last test performance: 97.43%
2023-03-31 20:50:21,509 ----------------
2023-03-31 20:50:21,973   4   =>  87   		Training 486 pattern with 96.25% 	Forward time: 	 0.28 sec
2023-03-31 20:50:21,973 			Loss:    5.248e-03    			Backward time: 	 0.16 sec 
2023-03-31 20:50:22,080 			Learning rate: weights:   1.000e-03    
2023-03-31 20:50:22,081 			Last test performance: 97.43%
2023-03-31 20:50:22,081 ----------------
2023-03-31 20:50:22,534   4   =>  88   		Training 486 pattern with 97.29% 	Forward time: 	 0.34 sec
2023-03-31 20:50:22,535 			Loss:    4.657e-03    			Backward time: 	 0.09 sec 
2023-03-31 20:50:22,634 			Learning rate: weights:   1.000e-03    
2023-03-31 20:50:22,634 			Last test performance: 97.43%
2023-03-31 20:50:22,634 ----------------
2023-03-31 20:50:23,057   4   =>  89   		Training 486 pattern with 94.58% 	Forward time: 	 0.30 sec
2023-03-31 20:50:23,058 			Loss:    7.294e-03    			Backward time: 	 0.10 sec 
2023-03-31 20:50:23,155 			Learning rate: weights:   1.000e-03    
2023-03-31 20:50:23,155 			Last test performance: 97.43%
2023-03-31 20:50:23,155 ----------------
2023-03-31 20:50:23,580   4   =>  90   		Training 486 pattern with 95.42% 	Forward time: 	 0.31 sec
2023-03-31 20:50:23,581 			Loss:    5.162e-03    			Backward time: 	 0.09 sec 
2023-03-31 20:50:23,679 			Learning rate: weights:   1.000e-03    
2023-03-31 20:50:23,679 			Last test performance: 97.43%
2023-03-31 20:50:23,680 ----------------
2023-03-31 20:50:24,140   4   =>  91   		Training 486 pattern with 94.79% 	Forward time: 	 0.33 sec
2023-03-31 20:50:24,141 			Loss:    5.904e-03    			Backward time: 	 0.10 sec 
2023-03-31 20:50:24,317 			Learning rate: weights:   1.000e-03    
2023-03-31 20:50:24,317 			Last test performance: 97.43%
2023-03-31 20:50:24,317 ----------------
2023-03-31 20:50:24,809   4   =>  92   		Training 486 pattern with 95.00% 	Forward time: 	 0.34 sec
2023-03-31 20:50:24,809 			Loss:    5.897e-03    			Backward time: 	 0.13 sec 
2023-03-31 20:50:24,898 			Learning rate: weights:   1.000e-03    
2023-03-31 20:50:24,899 			Last test performance: 97.43%
2023-03-31 20:50:24,899 ----------------
2023-03-31 20:50:25,443   4   =>  93   		Training 486 pattern with 95.62% 	Forward time: 	 0.41 sec
2023-03-31 20:50:25,443 			Loss:    6.351e-03    			Backward time: 	 0.10 sec 
2023-03-31 20:50:25,604 			Learning rate: weights:   1.000e-03    
2023-03-31 20:50:25,604 			Last test performance: 97.43%
2023-03-31 20:50:25,604 ----------------
2023-03-31 20:50:26,015   4   =>  94   		Training 486 pattern with 95.62% 	Forward time: 	 0.25 sec
2023-03-31 20:50:26,015 			Loss:    6.274e-03    			Backward time: 	 0.13 sec 
2023-03-31 20:50:26,160 			Learning rate: weights:   1.000e-03    
2023-03-31 20:50:26,160 			Last test performance: 97.43%
2023-03-31 20:50:26,160 ----------------
2023-03-31 20:50:26,583   4   =>  95   		Training 486 pattern with 96.04% 	Forward time: 	 0.29 sec
2023-03-31 20:50:26,583 			Loss:    5.439e-03    			Backward time: 	 0.10 sec 
2023-03-31 20:50:26,664 			Learning rate: weights:   1.000e-03    
2023-03-31 20:50:26,665 			Last test performance: 97.43%
2023-03-31 20:50:26,665 ----------------
2023-03-31 20:50:27,094   4   =>  96   		Training 486 pattern with 96.25% 	Forward time: 	 0.31 sec
2023-03-31 20:50:27,094 			Loss:    4.636e-03    			Backward time: 	 0.10 sec 
2023-03-31 20:50:27,188 			Learning rate: weights:   1.000e-03    
2023-03-31 20:50:27,189 			Last test performance: 97.43%
2023-03-31 20:50:27,189 ----------------
2023-03-31 20:50:27,812   4   =>  97   		Training 486 pattern with 95.83% 	Forward time: 	 0.42 sec
2023-03-31 20:50:27,813 			Loss:    5.892e-03    			Backward time: 	 0.18 sec 
2023-03-31 20:50:27,912 			Learning rate: weights:   1.000e-03    
2023-03-31 20:50:27,912 			Last test performance: 97.43%
2023-03-31 20:50:27,912 ----------------
2023-03-31 20:50:28,396   4   =>  98   		Training 486 pattern with 95.42% 	Forward time: 	 0.24 sec
2023-03-31 20:50:28,396 			Loss:    6.259e-03    			Backward time: 	 0.22 sec 
2023-03-31 20:50:28,486 			Learning rate: weights:   1.000e-03    
2023-03-31 20:50:28,487 			Last test performance: 97.43%
2023-03-31 20:50:28,487 ----------------
2023-03-31 20:50:28,875   4   =>  99   		Training 486 pattern with 97.71% 	Forward time: 	 0.27 sec
2023-03-31 20:50:28,875 			Loss:    3.869e-03    			Backward time: 	 0.09 sec 
2023-03-31 20:50:28,976 			Learning rate: weights:   1.000e-03    
2023-03-31 20:50:28,977 			Last test performance: 97.43%
2023-03-31 20:50:28,978 ----------------
2023-03-31 20:50:29,404   4   => 100   		Training 486 pattern with 96.67% 	Forward time: 	 0.31 sec
2023-03-31 20:50:29,404 			Loss:    3.362e-03    			Backward time: 	 0.09 sec 
2023-03-31 20:50:29,533 			Learning rate: weights:   1.000e-03    
2023-03-31 20:50:29,533 			Last test performance: 97.43%
2023-03-31 20:50:29,533 ----------------
2023-03-31 20:50:29,943   4   => 101   		Training 486 pattern with 97.08% 	Forward time: 	 0.29 sec
2023-03-31 20:50:29,943 			Loss:    4.446e-03    			Backward time: 	 0.10 sec 
2023-03-31 20:50:30,157 			Learning rate: weights:   1.000e-03    
2023-03-31 20:50:30,157 			Last test performance: 97.43%
2023-03-31 20:50:30,157 ----------------
2023-03-31 20:50:30,535   4   => 102   		Training 486 pattern with 95.83% 	Forward time: 	 0.26 sec
2023-03-31 20:50:30,535 			Loss:    4.890e-03    			Backward time: 	 0.10 sec 
2023-03-31 20:50:30,635 			Learning rate: weights:   1.000e-03    
2023-03-31 20:50:30,635 			Last test performance: 97.43%
2023-03-31 20:50:30,636 ----------------
2023-03-31 20:50:31,021   4   => 103   		Training 486 pattern with 95.62% 	Forward time: 	 0.25 sec
2023-03-31 20:50:31,021 			Loss:    4.779e-03    			Backward time: 	 0.11 sec 
2023-03-31 20:50:31,182 			Learning rate: weights:   1.000e-03    
2023-03-31 20:50:31,182 			Last test performance: 97.43%
2023-03-31 20:50:31,182 ----------------
2023-03-31 20:50:31,612   4   => 104   		Training 486 pattern with 94.79% 	Forward time: 	 0.29 sec
2023-03-31 20:50:31,612 			Loss:    6.659e-03    			Backward time: 	 0.12 sec 
2023-03-31 20:50:31,712 			Learning rate: weights:   1.000e-03    
2023-03-31 20:50:31,712 			Last test performance: 97.43%
2023-03-31 20:50:31,712 ----------------
2023-03-31 20:50:32,130   4   => 105   		Training 486 pattern with 96.04% 	Forward time: 	 0.29 sec
2023-03-31 20:50:32,130 			Loss:    5.044e-03    			Backward time: 	 0.10 sec 
2023-03-31 20:50:32,246 			Learning rate: weights:   1.000e-03    
2023-03-31 20:50:32,247 			Last test performance: 97.43%
2023-03-31 20:50:32,247 ----------------
2023-03-31 20:50:32,647   4   => 106   		Training 486 pattern with 96.88% 	Forward time: 	 0.28 sec
2023-03-31 20:50:32,647 			Loss:    5.547e-03    			Backward time: 	 0.10 sec 
2023-03-31 20:50:32,726 			Learning rate: weights:   1.000e-03    
2023-03-31 20:50:32,726 			Last test performance: 97.43%
2023-03-31 20:50:32,726 ----------------
2023-03-31 20:50:33,179   4   => 107   		Training 486 pattern with 96.46% 	Forward time: 	 0.33 sec
2023-03-31 20:50:33,179 			Loss:    5.212e-03    			Backward time: 	 0.10 sec 
2023-03-31 20:50:33,270 			Learning rate: weights:   1.000e-03    
2023-03-31 20:50:33,271 			Last test performance: 97.43%
2023-03-31 20:50:33,271 ----------------
2023-03-31 20:50:33,731   4   => 108   		Training 486 pattern with 97.08% 	Forward time: 	 0.34 sec
2023-03-31 20:50:33,731 			Loss:    4.884e-03    			Backward time: 	 0.10 sec 
2023-03-31 20:50:33,804 			Learning rate: weights:   1.000e-03    
2023-03-31 20:50:33,805 			Last test performance: 97.43%
2023-03-31 20:50:33,805 ----------------
2023-03-31 20:50:34,240   4   => 109   		Training 486 pattern with 96.04% 	Forward time: 	 0.31 sec
2023-03-31 20:50:34,240 			Loss:    6.582e-03    			Backward time: 	 0.10 sec 
2023-03-31 20:50:34,305 			Learning rate: weights:   1.000e-03    
2023-03-31 20:50:34,305 			Last test performance: 97.43%
2023-03-31 20:50:34,306 ----------------
2023-03-31 20:50:34,733   4   => 110   		Training 486 pattern with 96.67% 	Forward time: 	 0.31 sec
2023-03-31 20:50:34,733 			Loss:    4.547e-03    			Backward time: 	 0.10 sec 
2023-03-31 20:50:34,829 			Learning rate: weights:   1.000e-03    
2023-03-31 20:50:34,830 			Last test performance: 97.43%
2023-03-31 20:50:34,830 ----------------
2023-03-31 20:50:35,247   4   => 111   		Training 486 pattern with 92.71% 	Forward time: 	 0.30 sec
2023-03-31 20:50:35,247 			Loss:    8.929e-03    			Backward time: 	 0.10 sec 
2023-03-31 20:50:35,383 			Learning rate: weights:   1.000e-03    
2023-03-31 20:50:35,383 			Last test performance: 97.43%
2023-03-31 20:50:35,384 ----------------
2023-03-31 20:50:35,772   4   => 112   		Training 486 pattern with 94.58% 	Forward time: 	 0.26 sec
2023-03-31 20:50:35,773 			Loss:    8.617e-03    			Backward time: 	 0.11 sec 
2023-03-31 20:50:35,962 			Learning rate: weights:   1.000e-03    
2023-03-31 20:50:35,963 			Last test performance: 97.43%
2023-03-31 20:50:35,963 ----------------
2023-03-31 20:50:36,394   4   => 113   		Training 486 pattern with 94.17% 	Forward time: 	 0.30 sec
2023-03-31 20:50:36,395 			Loss:    7.539e-03    			Backward time: 	 0.11 sec 
2023-03-31 20:50:36,554 			Learning rate: weights:   1.000e-03    
2023-03-31 20:50:36,554 			Last test performance: 97.43%
2023-03-31 20:50:36,554 ----------------
2023-03-31 20:50:36,932   4   => 114   		Training 486 pattern with 95.83% 	Forward time: 	 0.25 sec
2023-03-31 20:50:36,932 			Loss:    5.650e-03    			Backward time: 	 0.10 sec 
2023-03-31 20:50:37,049 			Learning rate: weights:   1.000e-03    
2023-03-31 20:50:37,049 			Last test performance: 97.43%
2023-03-31 20:50:37,050 ----------------
2023-03-31 20:50:37,467   4   => 115   		Training 486 pattern with 93.12% 	Forward time: 	 0.29 sec
2023-03-31 20:50:37,467 			Loss:    7.352e-03    			Backward time: 	 0.10 sec 
2023-03-31 20:50:37,603 			Learning rate: weights:   1.000e-03    
2023-03-31 20:50:37,604 			Last test performance: 97.43%
2023-03-31 20:50:37,604 ----------------
2023-03-31 20:50:38,037   4   => 116   		Training 486 pattern with 94.38% 	Forward time: 	 0.29 sec
2023-03-31 20:50:38,038 			Loss:    6.705e-03    			Backward time: 	 0.12 sec 
2023-03-31 20:50:38,152 			Learning rate: weights:   1.000e-03    
2023-03-31 20:50:38,152 			Last test performance: 97.43%
2023-03-31 20:50:38,152 ----------------
2023-03-31 20:50:38,571   4   => 117   		Training 486 pattern with 96.25% 	Forward time: 	 0.29 sec
2023-03-31 20:50:38,571 			Loss:    5.969e-03    			Backward time: 	 0.10 sec 
2023-03-31 20:50:38,710 			Learning rate: weights:   1.000e-03    
2023-03-31 20:50:38,710 			Last test performance: 97.43%
2023-03-31 20:50:38,710 ----------------
2023-03-31 20:50:39,066   4   => 118   		Training 486 pattern with 96.67% 	Forward time: 	 0.24 sec
2023-03-31 20:50:39,066 			Loss:    4.584e-03    			Backward time: 	 0.10 sec 
2023-03-31 20:50:39,259 			Learning rate: weights:   1.000e-03    
2023-03-31 20:50:39,260 			Last test performance: 97.43%
2023-03-31 20:50:39,260 ----------------
2023-03-31 20:50:39,610   4   => 119   		Training 486 pattern with 95.21% 	Forward time: 	 0.24 sec
2023-03-31 20:50:39,610 			Loss:    6.290e-03    			Backward time: 	 0.09 sec 
2023-03-31 20:50:39,704 			Learning rate: weights:   1.000e-03    
2023-03-31 20:50:39,705 			Last test performance: 97.43%
2023-03-31 20:50:39,705 ----------------
2023-03-31 20:50:40,073   4   => 120   		Training 486 pattern with 96.67% 	Forward time: 	 0.25 sec
2023-03-31 20:50:40,073 			Loss:    5.804e-03    			Backward time: 	 0.10 sec 
2023-03-31 20:50:40,209 			Learning rate: weights:   1.000e-03    
2023-03-31 20:50:40,209 			Last test performance: 97.43%
2023-03-31 20:50:40,210 ----------------
2023-03-31 20:50:40,577   4   => 121   		Training 486 pattern with 96.25% 	Forward time: 	 0.25 sec
2023-03-31 20:50:40,577 			Loss:    5.079e-03    			Backward time: 	 0.10 sec 
2023-03-31 20:50:40,689 			Learning rate: weights:   1.000e-03    
2023-03-31 20:50:40,689 			Last test performance: 97.43%
2023-03-31 20:50:40,690 ----------------
2023-03-31 20:50:41,052   4   => 122   		Training 486 pattern with 95.83% 	Forward time: 	 0.25 sec
2023-03-31 20:50:41,053 			Loss:    5.632e-03    			Backward time: 	 0.09 sec 
2023-03-31 20:50:41,231 			Learning rate: weights:   1.000e-03    
2023-03-31 20:50:41,231 			Last test performance: 97.43%
2023-03-31 20:50:41,231 ----------------
2023-03-31 20:50:41,568   4   => 123   		Training 486 pattern with 96.88% 	Forward time: 	 0.22 sec
2023-03-31 20:50:41,568 			Loss:    3.787e-03    			Backward time: 	 0.09 sec 
2023-03-31 20:50:41,693 			Learning rate: weights:   1.000e-03    
2023-03-31 20:50:41,693 			Last test performance: 97.43%
2023-03-31 20:50:41,694 ----------------
2023-03-31 20:50:42,112   4   => 124   		Training 486 pattern with 95.42% 	Forward time: 	 0.29 sec
2023-03-31 20:50:42,112 			Loss:    6.673e-03    			Backward time: 	 0.10 sec 
2023-03-31 20:50:42,219 
2023-03-31 20:50:42,220 Testing:
2023-03-31 20:50:42,278 		24 of 10000 with 91.67% 	 Time used:  0.06 sec
2023-03-31 20:50:42,289 		48 of 10000 with 91.67% 	 Time used:  0.01 sec
2023-03-31 20:50:42,299 		72 of 10000 with 94.44% 	 Time used:  0.01 sec
2023-03-31 20:50:42,310 		96 of 10000 with 93.75% 	 Time used:  0.01 sec
2023-03-31 20:50:42,320 		120 of 10000 with 95.00% 	 Time used:  0.01 sec
2023-03-31 20:50:42,331 		144 of 10000 with 95.14% 	 Time used:  0.01 sec
2023-03-31 20:50:42,342 		168 of 10000 with 95.83% 	 Time used:  0.01 sec
2023-03-31 20:50:42,352 		192 of 10000 with 96.35% 	 Time used:  0.01 sec
2023-03-31 20:50:42,362 		216 of 10000 with 96.76% 	 Time used:  0.01 sec
2023-03-31 20:50:42,372 		240 of 10000 with 97.08% 	 Time used:  0.01 sec
2023-03-31 20:50:42,383 		264 of 10000 with 97.35% 	 Time used:  0.01 sec
2023-03-31 20:50:42,393 		288 of 10000 with 96.88% 	 Time used:  0.01 sec
2023-03-31 20:50:42,403 		312 of 10000 with 96.79% 	 Time used:  0.01 sec
2023-03-31 20:50:42,413 		336 of 10000 with 96.73% 	 Time used:  0.01 sec
2023-03-31 20:50:42,424 		360 of 10000 with 96.39% 	 Time used:  0.01 sec
2023-03-31 20:50:42,434 		384 of 10000 with 96.61% 	 Time used:  0.01 sec
2023-03-31 20:50:42,444 		408 of 10000 with 96.81% 	 Time used:  0.01 sec
2023-03-31 20:50:42,455 		432 of 10000 with 96.76% 	 Time used:  0.01 sec
2023-03-31 20:50:42,484 		456 of 10000 with 96.05% 	 Time used:  0.03 sec
2023-03-31 20:50:42,494 		480 of 10000 with 96.04% 	 Time used:  0.01 sec
2023-03-31 20:50:42,504 		504 of 10000 with 96.03% 	 Time used:  0.01 sec
2023-03-31 20:50:42,514 		528 of 10000 with 96.02% 	 Time used:  0.01 sec
2023-03-31 20:50:42,525 		552 of 10000 with 96.20% 	 Time used:  0.01 sec
2023-03-31 20:50:42,535 		576 of 10000 with 96.18% 	 Time used:  0.01 sec
2023-03-31 20:50:42,545 		600 of 10000 with 96.33% 	 Time used:  0.01 sec
2023-03-31 20:50:42,556 		624 of 10000 with 96.31% 	 Time used:  0.01 sec
2023-03-31 20:50:42,566 		648 of 10000 with 96.30% 	 Time used:  0.01 sec
2023-03-31 20:50:42,576 		672 of 10000 with 96.43% 	 Time used:  0.01 sec
2023-03-31 20:50:42,586 		696 of 10000 with 96.41% 	 Time used:  0.01 sec
2023-03-31 20:50:42,596 		720 of 10000 with 96.53% 	 Time used:  0.01 sec
2023-03-31 20:50:42,606 		744 of 10000 with 96.51% 	 Time used:  0.01 sec
2023-03-31 20:50:42,616 		768 of 10000 with 96.48% 	 Time used:  0.01 sec
2023-03-31 20:50:42,626 		792 of 10000 with 96.34% 	 Time used:  0.01 sec
2023-03-31 20:50:42,636 		816 of 10000 with 96.32% 	 Time used:  0.01 sec
2023-03-31 20:50:42,646 		840 of 10000 with 96.43% 	 Time used:  0.01 sec
2023-03-31 20:50:42,656 		864 of 10000 with 96.53% 	 Time used:  0.01 sec
2023-03-31 20:50:42,666 		888 of 10000 with 96.62% 	 Time used:  0.01 sec
2023-03-31 20:50:42,706 		912 of 10000 with 96.49% 	 Time used:  0.04 sec
2023-03-31 20:50:42,716 		936 of 10000 with 96.58% 	 Time used:  0.01 sec
2023-03-31 20:50:42,726 		960 of 10000 with 96.67% 	 Time used:  0.01 sec
2023-03-31 20:50:42,736 		984 of 10000 with 96.75% 	 Time used:  0.01 sec
2023-03-31 20:50:42,746 		1008 of 10000 with 96.83% 	 Time used:  0.01 sec
2023-03-31 20:50:42,756 		1032 of 10000 with 96.80% 	 Time used:  0.01 sec
2023-03-31 20:50:42,766 		1056 of 10000 with 96.88% 	 Time used:  0.01 sec
2023-03-31 20:50:42,776 		1080 of 10000 with 96.85% 	 Time used:  0.01 sec
2023-03-31 20:50:42,786 		1104 of 10000 with 96.92% 	 Time used:  0.01 sec
2023-03-31 20:50:42,797 		1128 of 10000 with 96.99% 	 Time used:  0.01 sec
2023-03-31 20:50:42,807 		1152 of 10000 with 97.05% 	 Time used:  0.01 sec
2023-03-31 20:50:42,817 		1176 of 10000 with 97.11% 	 Time used:  0.01 sec
2023-03-31 20:50:42,827 		1200 of 10000 with 97.17% 	 Time used:  0.01 sec
2023-03-31 20:50:42,837 		1224 of 10000 with 97.14% 	 Time used:  0.01 sec
2023-03-31 20:50:42,847 		1248 of 10000 with 97.20% 	 Time used:  0.01 sec
2023-03-31 20:50:42,857 		1272 of 10000 with 97.25% 	 Time used:  0.01 sec
2023-03-31 20:50:42,868 		1296 of 10000 with 97.22% 	 Time used:  0.01 sec
2023-03-31 20:50:42,878 		1320 of 10000 with 97.20% 	 Time used:  0.01 sec
2023-03-31 20:50:42,888 		1344 of 10000 with 97.25% 	 Time used:  0.01 sec
2023-03-31 20:50:42,898 		1368 of 10000 with 97.30% 	 Time used:  0.01 sec
2023-03-31 20:50:42,908 		1392 of 10000 with 97.34% 	 Time used:  0.01 sec
2023-03-31 20:50:42,918 		1416 of 10000 with 97.39% 	 Time used:  0.01 sec
2023-03-31 20:50:42,928 		1440 of 10000 with 97.43% 	 Time used:  0.01 sec
2023-03-31 20:50:42,938 		1464 of 10000 with 97.47% 	 Time used:  0.01 sec
2023-03-31 20:50:42,965 		1488 of 10000 with 97.45% 	 Time used:  0.03 sec
2023-03-31 20:50:42,975 		1512 of 10000 with 97.42% 	 Time used:  0.01 sec
2023-03-31 20:50:42,985 		1536 of 10000 with 97.40% 	 Time used:  0.01 sec
2023-03-31 20:50:42,995 		1560 of 10000 with 97.44% 	 Time used:  0.01 sec
2023-03-31 20:50:43,006 		1584 of 10000 with 97.41% 	 Time used:  0.01 sec
2023-03-31 20:50:43,016 		1608 of 10000 with 97.39% 	 Time used:  0.01 sec
2023-03-31 20:50:43,026 		1632 of 10000 with 97.37% 	 Time used:  0.01 sec
2023-03-31 20:50:43,065 		1656 of 10000 with 97.40% 	 Time used:  0.04 sec
2023-03-31 20:50:43,075 		1680 of 10000 with 97.44% 	 Time used:  0.01 sec
2023-03-31 20:50:43,085 		1704 of 10000 with 97.48% 	 Time used:  0.01 sec
2023-03-31 20:50:43,095 		1728 of 10000 with 97.34% 	 Time used:  0.01 sec
2023-03-31 20:50:43,105 		1752 of 10000 with 97.37% 	 Time used:  0.01 sec
2023-03-31 20:50:43,116 		1776 of 10000 with 97.41% 	 Time used:  0.01 sec
2023-03-31 20:50:43,126 		1800 of 10000 with 97.44% 	 Time used:  0.01 sec
2023-03-31 20:50:43,136 		1824 of 10000 with 97.37% 	 Time used:  0.01 sec
2023-03-31 20:50:43,146 		1848 of 10000 with 97.35% 	 Time used:  0.01 sec
2023-03-31 20:50:43,166 		1872 of 10000 with 97.33% 	 Time used:  0.02 sec
2023-03-31 20:50:43,176 		1896 of 10000 with 97.31% 	 Time used:  0.01 sec
2023-03-31 20:50:43,187 		1920 of 10000 with 97.34% 	 Time used:  0.01 sec
2023-03-31 20:50:43,197 		1944 of 10000 with 97.38% 	 Time used:  0.01 sec
2023-03-31 20:50:43,207 		1968 of 10000 with 97.36% 	 Time used:  0.01 sec
2023-03-31 20:50:43,217 		1992 of 10000 with 97.39% 	 Time used:  0.01 sec
2023-03-31 20:50:43,227 		2016 of 10000 with 97.42% 	 Time used:  0.01 sec
2023-03-31 20:50:43,238 		2040 of 10000 with 97.45% 	 Time used:  0.01 sec
2023-03-31 20:50:43,248 		2064 of 10000 with 97.48% 	 Time used:  0.01 sec
2023-03-31 20:50:43,258 		2088 of 10000 with 97.41% 	 Time used:  0.01 sec
2023-03-31 20:50:43,268 		2112 of 10000 with 97.44% 	 Time used:  0.01 sec
2023-03-31 20:50:43,278 		2136 of 10000 with 97.47% 	 Time used:  0.01 sec
2023-03-31 20:50:43,288 		2160 of 10000 with 97.50% 	 Time used:  0.01 sec
2023-03-31 20:50:43,330 		2184 of 10000 with 97.53% 	 Time used:  0.04 sec
2023-03-31 20:50:43,340 		2208 of 10000 with 97.55% 	 Time used:  0.01 sec
2023-03-31 20:50:43,350 		2232 of 10000 with 97.54% 	 Time used:  0.01 sec
2023-03-31 20:50:43,360 		2256 of 10000 with 97.56% 	 Time used:  0.01 sec
2023-03-31 20:50:43,370 		2280 of 10000 with 97.59% 	 Time used:  0.01 sec
2023-03-31 20:50:43,380 		2304 of 10000 with 97.61% 	 Time used:  0.01 sec
2023-03-31 20:50:43,390 		2328 of 10000 with 97.64% 	 Time used:  0.01 sec
2023-03-31 20:50:43,400 		2352 of 10000 with 97.66% 	 Time used:  0.01 sec
2023-03-31 20:50:43,410 		2376 of 10000 with 97.64% 	 Time used:  0.01 sec
2023-03-31 20:50:43,421 		2400 of 10000 with 97.67% 	 Time used:  0.01 sec
2023-03-31 20:50:43,431 		2424 of 10000 with 97.65% 	 Time used:  0.01 sec
2023-03-31 20:50:43,441 		2448 of 10000 with 97.67% 	 Time used:  0.01 sec
2023-03-31 20:50:43,451 		2472 of 10000 with 97.69% 	 Time used:  0.01 sec
2023-03-31 20:50:43,461 		2496 of 10000 with 97.72% 	 Time used:  0.01 sec
2023-03-31 20:50:43,471 		2520 of 10000 with 97.74% 	 Time used:  0.01 sec
2023-03-31 20:50:43,481 		2544 of 10000 with 97.72% 	 Time used:  0.01 sec
2023-03-31 20:50:43,491 		2568 of 10000 with 97.66% 	 Time used:  0.01 sec
2023-03-31 20:50:43,525 		2592 of 10000 with 97.69% 	 Time used:  0.03 sec
2023-03-31 20:50:43,536 		2616 of 10000 with 97.71% 	 Time used:  0.01 sec
2023-03-31 20:50:43,546 		2640 of 10000 with 97.73% 	 Time used:  0.01 sec
2023-03-31 20:50:43,556 		2664 of 10000 with 97.75% 	 Time used:  0.01 sec
2023-03-31 20:50:43,565 		2688 of 10000 with 97.77% 	 Time used:  0.01 sec
2023-03-31 20:50:43,574 		2712 of 10000 with 97.79% 	 Time used:  0.01 sec
2023-03-31 20:50:43,584 		2736 of 10000 with 97.81% 	 Time used:  0.01 sec
2023-03-31 20:50:43,593 		2760 of 10000 with 97.83% 	 Time used:  0.01 sec
2023-03-31 20:50:43,603 		2784 of 10000 with 97.84% 	 Time used:  0.01 sec
2023-03-31 20:50:43,612 		2808 of 10000 with 97.86% 	 Time used:  0.01 sec
2023-03-31 20:50:43,621 		2832 of 10000 with 97.88% 	 Time used:  0.01 sec
2023-03-31 20:50:43,651 		2856 of 10000 with 97.90% 	 Time used:  0.01 sec
2023-03-31 20:50:43,660 		2880 of 10000 with 97.88% 	 Time used:  0.01 sec
2023-03-31 20:50:43,669 		2904 of 10000 with 97.90% 	 Time used:  0.01 sec
2023-03-31 20:50:43,679 		2928 of 10000 with 97.92% 	 Time used:  0.01 sec
2023-03-31 20:50:43,688 		2952 of 10000 with 97.93% 	 Time used:  0.01 sec
2023-03-31 20:50:43,697 		2976 of 10000 with 97.95% 	 Time used:  0.01 sec
2023-03-31 20:50:43,707 		3000 of 10000 with 97.97% 	 Time used:  0.01 sec
2023-03-31 20:50:43,716 		3024 of 10000 with 97.98% 	 Time used:  0.01 sec
2023-03-31 20:50:43,725 		3048 of 10000 with 98.00% 	 Time used:  0.01 sec
2023-03-31 20:50:43,734 		3072 of 10000 with 98.01% 	 Time used:  0.01 sec
2023-03-31 20:50:43,744 		3096 of 10000 with 98.00% 	 Time used:  0.01 sec
2023-03-31 20:50:43,753 		3120 of 10000 with 98.01% 	 Time used:  0.01 sec
2023-03-31 20:50:43,762 		3144 of 10000 with 98.00% 	 Time used:  0.01 sec
2023-03-31 20:50:43,772 		3168 of 10000 with 97.98% 	 Time used:  0.01 sec
2023-03-31 20:50:43,781 		3192 of 10000 with 97.96% 	 Time used:  0.01 sec
2023-03-31 20:50:43,819 		3216 of 10000 with 97.98% 	 Time used:  0.04 sec
2023-03-31 20:50:43,828 		3240 of 10000 with 97.96% 	 Time used:  0.01 sec
2023-03-31 20:50:43,838 		3264 of 10000 with 97.98% 	 Time used:  0.01 sec
2023-03-31 20:50:43,848 		3288 of 10000 with 97.96% 	 Time used:  0.01 sec
2023-03-31 20:50:43,857 		3312 of 10000 with 97.98% 	 Time used:  0.01 sec
2023-03-31 20:50:43,866 		3336 of 10000 with 97.93% 	 Time used:  0.01 sec
2023-03-31 20:50:43,875 		3360 of 10000 with 97.95% 	 Time used:  0.01 sec
2023-03-31 20:50:43,917 		3384 of 10000 with 97.96% 	 Time used:  0.04 sec
2023-03-31 20:50:43,926 		3408 of 10000 with 97.98% 	 Time used:  0.01 sec
2023-03-31 20:50:43,935 		3432 of 10000 with 97.99% 	 Time used:  0.01 sec
2023-03-31 20:50:43,945 		3456 of 10000 with 97.97% 	 Time used:  0.01 sec
2023-03-31 20:50:43,954 		3480 of 10000 with 97.96% 	 Time used:  0.01 sec
2023-03-31 20:50:43,963 		3504 of 10000 with 97.95% 	 Time used:  0.01 sec
2023-03-31 20:50:43,972 		3528 of 10000 with 97.96% 	 Time used:  0.01 sec
2023-03-31 20:50:43,982 		3552 of 10000 with 97.97% 	 Time used:  0.01 sec
2023-03-31 20:50:43,991 		3576 of 10000 with 97.96% 	 Time used:  0.01 sec
2023-03-31 20:50:44,000 		3600 of 10000 with 97.97% 	 Time used:  0.01 sec
2023-03-31 20:50:44,010 		3624 of 10000 with 97.96% 	 Time used:  0.01 sec
2023-03-31 20:50:44,019 		3648 of 10000 with 97.92% 	 Time used:  0.01 sec
2023-03-31 20:50:44,054 		3672 of 10000 with 97.93% 	 Time used:  0.03 sec
2023-03-31 20:50:44,063 		3696 of 10000 with 97.89% 	 Time used:  0.01 sec
2023-03-31 20:50:44,073 		3720 of 10000 with 97.85% 	 Time used:  0.01 sec
2023-03-31 20:50:44,082 		3744 of 10000 with 97.86% 	 Time used:  0.01 sec
2023-03-31 20:50:44,091 		3768 of 10000 with 97.88% 	 Time used:  0.01 sec
2023-03-31 20:50:44,100 		3792 of 10000 with 97.86% 	 Time used:  0.01 sec
2023-03-31 20:50:44,110 		3816 of 10000 with 97.82% 	 Time used:  0.01 sec
2023-03-31 20:50:44,119 		3840 of 10000 with 97.84% 	 Time used:  0.01 sec
2023-03-31 20:50:44,128 		3864 of 10000 with 97.85% 	 Time used:  0.01 sec
2023-03-31 20:50:44,138 		3888 of 10000 with 97.84% 	 Time used:  0.01 sec
2023-03-31 20:50:44,147 		3912 of 10000 with 97.85% 	 Time used:  0.01 sec
2023-03-31 20:50:44,156 		3936 of 10000 with 97.87% 	 Time used:  0.01 sec
2023-03-31 20:50:44,166 		3960 of 10000 with 97.85% 	 Time used:  0.01 sec
2023-03-31 20:50:44,176 		3984 of 10000 with 97.79% 	 Time used:  0.01 sec
2023-03-31 20:50:44,219 		4008 of 10000 with 97.78% 	 Time used:  0.04 sec
2023-03-31 20:50:44,228 		4032 of 10000 with 97.79% 	 Time used:  0.01 sec
2023-03-31 20:50:44,237 		4056 of 10000 with 97.78% 	 Time used:  0.01 sec
2023-03-31 20:50:44,247 		4080 of 10000 with 97.79% 	 Time used:  0.01 sec
2023-03-31 20:50:44,256 		4104 of 10000 with 97.81% 	 Time used:  0.01 sec
2023-03-31 20:50:44,265 		4128 of 10000 with 97.82% 	 Time used:  0.01 sec
2023-03-31 20:50:44,275 		4152 of 10000 with 97.81% 	 Time used:  0.01 sec
2023-03-31 20:50:44,284 		4176 of 10000 with 97.82% 	 Time used:  0.01 sec
2023-03-31 20:50:44,293 		4200 of 10000 with 97.83% 	 Time used:  0.01 sec
2023-03-31 20:50:44,303 		4224 of 10000 with 97.85% 	 Time used:  0.01 sec
2023-03-31 20:50:44,312 		4248 of 10000 with 97.86% 	 Time used:  0.01 sec
2023-03-31 20:50:44,321 		4272 of 10000 with 97.87% 	 Time used:  0.01 sec
2023-03-31 20:50:44,355 		4296 of 10000 with 97.86% 	 Time used:  0.03 sec
2023-03-31 20:50:44,364 		4320 of 10000 with 97.87% 	 Time used:  0.01 sec
2023-03-31 20:50:44,374 		4344 of 10000 with 97.88% 	 Time used:  0.01 sec
2023-03-31 20:50:44,383 		4368 of 10000 with 97.87% 	 Time used:  0.01 sec
2023-03-31 20:50:44,392 		4392 of 10000 with 97.84% 	 Time used:  0.01 sec
2023-03-31 20:50:44,402 		4416 of 10000 with 97.85% 	 Time used:  0.01 sec
2023-03-31 20:50:44,411 		4440 of 10000 with 97.84% 	 Time used:  0.01 sec
2023-03-31 20:50:44,420 		4464 of 10000 with 97.83% 	 Time used:  0.01 sec
2023-03-31 20:50:44,429 		4488 of 10000 with 97.82% 	 Time used:  0.01 sec
2023-03-31 20:50:44,439 		4512 of 10000 with 97.78% 	 Time used:  0.01 sec
2023-03-31 20:50:44,448 		4536 of 10000 with 97.77% 	 Time used:  0.01 sec
2023-03-31 20:50:44,486 		4560 of 10000 with 97.76% 	 Time used:  0.04 sec
2023-03-31 20:50:44,495 		4584 of 10000 with 97.77% 	 Time used:  0.01 sec
2023-03-31 20:50:44,505 		4608 of 10000 with 97.74% 	 Time used:  0.01 sec
2023-03-31 20:50:44,515 		4632 of 10000 with 97.75% 	 Time used:  0.01 sec
2023-03-31 20:50:44,524 		4656 of 10000 with 97.77% 	 Time used:  0.01 sec
2023-03-31 20:50:44,533 		4680 of 10000 with 97.78% 	 Time used:  0.01 sec
2023-03-31 20:50:44,543 		4704 of 10000 with 97.79% 	 Time used:  0.01 sec
2023-03-31 20:50:44,552 		4728 of 10000 with 97.78% 	 Time used:  0.01 sec
2023-03-31 20:50:44,561 		4752 of 10000 with 97.77% 	 Time used:  0.01 sec
2023-03-31 20:50:44,571 		4776 of 10000 with 97.78% 	 Time used:  0.01 sec
2023-03-31 20:50:44,580 		4800 of 10000 with 97.79% 	 Time used:  0.01 sec
2023-03-31 20:50:44,590 		4824 of 10000 with 97.80% 	 Time used:  0.01 sec
2023-03-31 20:50:44,599 		4848 of 10000 with 97.77% 	 Time used:  0.01 sec
2023-03-31 20:50:44,608 		4872 of 10000 with 97.76% 	 Time used:  0.01 sec
2023-03-31 20:50:44,618 		4896 of 10000 with 97.75% 	 Time used:  0.01 sec
2023-03-31 20:50:44,627 		4920 of 10000 with 97.76% 	 Time used:  0.01 sec
2023-03-31 20:50:44,636 		4944 of 10000 with 97.78% 	 Time used:  0.01 sec
2023-03-31 20:50:44,645 		4968 of 10000 with 97.79% 	 Time used:  0.01 sec
2023-03-31 20:50:44,655 		4992 of 10000 with 97.76% 	 Time used:  0.01 sec
2023-03-31 20:50:44,664 		5016 of 10000 with 97.77% 	 Time used:  0.01 sec
2023-03-31 20:50:44,673 		5040 of 10000 with 97.78% 	 Time used:  0.01 sec
2023-03-31 20:50:44,683 		5064 of 10000 with 97.79% 	 Time used:  0.01 sec
2023-03-31 20:50:44,712 		5088 of 10000 with 97.80% 	 Time used:  0.03 sec
2023-03-31 20:50:44,722 		5112 of 10000 with 97.81% 	 Time used:  0.01 sec
2023-03-31 20:50:44,731 		5136 of 10000 with 97.82% 	 Time used:  0.01 sec
2023-03-31 20:50:44,740 		5160 of 10000 with 97.79% 	 Time used:  0.01 sec
2023-03-31 20:50:44,750 		5184 of 10000 with 97.78% 	 Time used:  0.01 sec
2023-03-31 20:50:44,759 		5208 of 10000 with 97.79% 	 Time used:  0.01 sec
2023-03-31 20:50:44,768 		5232 of 10000 with 97.78% 	 Time used:  0.01 sec
2023-03-31 20:50:44,778 		5256 of 10000 with 97.77% 	 Time used:  0.01 sec
2023-03-31 20:50:44,787 		5280 of 10000 with 97.78% 	 Time used:  0.01 sec
2023-03-31 20:50:44,797 		5304 of 10000 with 97.79% 	 Time used:  0.01 sec
2023-03-31 20:50:44,806 		5328 of 10000 with 97.75% 	 Time used:  0.01 sec
2023-03-31 20:50:44,816 		5352 of 10000 with 97.74% 	 Time used:  0.01 sec
2023-03-31 20:50:44,825 		5376 of 10000 with 97.75% 	 Time used:  0.01 sec
2023-03-31 20:50:44,834 		5400 of 10000 with 97.74% 	 Time used:  0.01 sec
2023-03-31 20:50:44,844 		5424 of 10000 with 97.73% 	 Time used:  0.01 sec
2023-03-31 20:50:44,853 		5448 of 10000 with 97.74% 	 Time used:  0.01 sec
2023-03-31 20:50:44,862 		5472 of 10000 with 97.73% 	 Time used:  0.01 sec
2023-03-31 20:50:44,871 		5496 of 10000 with 97.74% 	 Time used:  0.01 sec
2023-03-31 20:50:44,910 		5520 of 10000 with 97.74% 	 Time used:  0.04 sec
2023-03-31 20:50:44,919 		5544 of 10000 with 97.75% 	 Time used:  0.01 sec
2023-03-31 20:50:44,929 		5568 of 10000 with 97.76% 	 Time used:  0.01 sec
2023-03-31 20:50:44,938 		5592 of 10000 with 97.76% 	 Time used:  0.01 sec
2023-03-31 20:50:44,947 		5616 of 10000 with 97.76% 	 Time used:  0.01 sec
2023-03-31 20:50:44,957 		5640 of 10000 with 97.75% 	 Time used:  0.01 sec
2023-03-31 20:50:44,966 		5664 of 10000 with 97.74% 	 Time used:  0.01 sec
2023-03-31 20:50:44,975 		5688 of 10000 with 97.73% 	 Time used:  0.01 sec
2023-03-31 20:50:44,985 		5712 of 10000 with 97.72% 	 Time used:  0.01 sec
2023-03-31 20:50:45,012 		5736 of 10000 with 97.70% 	 Time used:  0.03 sec
2023-03-31 20:50:45,021 		5760 of 10000 with 97.71% 	 Time used:  0.01 sec
2023-03-31 20:50:45,031 		5784 of 10000 with 97.72% 	 Time used:  0.01 sec
2023-03-31 20:50:45,040 		5808 of 10000 with 97.71% 	 Time used:  0.01 sec
2023-03-31 20:50:45,050 		5832 of 10000 with 97.70% 	 Time used:  0.01 sec
2023-03-31 20:50:45,059 		5856 of 10000 with 97.69% 	 Time used:  0.01 sec
2023-03-31 20:50:45,068 		5880 of 10000 with 97.69% 	 Time used:  0.01 sec
2023-03-31 20:50:45,078 		5904 of 10000 with 97.70% 	 Time used:  0.01 sec
2023-03-31 20:50:45,113 		5928 of 10000 with 97.69% 	 Time used:  0.03 sec
2023-03-31 20:50:45,122 		5952 of 10000 with 97.70% 	 Time used:  0.01 sec
2023-03-31 20:50:45,133 		5976 of 10000 with 97.69% 	 Time used:  0.01 sec
2023-03-31 20:50:45,142 		6000 of 10000 with 97.70% 	 Time used:  0.01 sec
2023-03-31 20:50:45,151 		6024 of 10000 with 97.69% 	 Time used:  0.01 sec
2023-03-31 20:50:45,160 		6048 of 10000 with 97.67% 	 Time used:  0.01 sec
2023-03-31 20:50:45,170 		6072 of 10000 with 97.66% 	 Time used:  0.01 sec
2023-03-31 20:50:45,179 		6096 of 10000 with 97.64% 	 Time used:  0.01 sec
2023-03-31 20:50:45,188 		6120 of 10000 with 97.63% 	 Time used:  0.01 sec
2023-03-31 20:50:45,198 		6144 of 10000 with 97.64% 	 Time used:  0.01 sec
2023-03-31 20:50:45,207 		6168 of 10000 with 97.63% 	 Time used:  0.01 sec
2023-03-31 20:50:45,216 		6192 of 10000 with 97.61% 	 Time used:  0.01 sec
2023-03-31 20:50:45,225 		6216 of 10000 with 97.62% 	 Time used:  0.01 sec
2023-03-31 20:50:45,235 		6240 of 10000 with 97.63% 	 Time used:  0.01 sec
2023-03-31 20:50:45,244 		6264 of 10000 with 97.64% 	 Time used:  0.01 sec
2023-03-31 20:50:45,257 		6288 of 10000 with 97.65% 	 Time used:  0.01 sec
2023-03-31 20:50:45,269 		6312 of 10000 with 97.66% 	 Time used:  0.01 sec
2023-03-31 20:50:45,280 		6336 of 10000 with 97.66% 	 Time used:  0.01 sec
2023-03-31 20:50:45,289 		6360 of 10000 with 97.67% 	 Time used:  0.01 sec
2023-03-31 20:50:45,299 		6384 of 10000 with 97.67% 	 Time used:  0.01 sec
2023-03-31 20:50:45,309 		6408 of 10000 with 97.67% 	 Time used:  0.01 sec
2023-03-31 20:50:45,345 		6432 of 10000 with 97.67% 	 Time used:  0.04 sec
2023-03-31 20:50:45,354 		6456 of 10000 with 97.68% 	 Time used:  0.01 sec
2023-03-31 20:50:45,364 		6480 of 10000 with 97.67% 	 Time used:  0.01 sec
2023-03-31 20:50:45,373 		6504 of 10000 with 97.66% 	 Time used:  0.01 sec
2023-03-31 20:50:45,382 		6528 of 10000 with 97.67% 	 Time used:  0.01 sec
2023-03-31 20:50:45,392 		6552 of 10000 with 97.65% 	 Time used:  0.01 sec
2023-03-31 20:50:45,401 		6576 of 10000 with 97.66% 	 Time used:  0.01 sec
2023-03-31 20:50:45,410 		6600 of 10000 with 97.67% 	 Time used:  0.01 sec
2023-03-31 20:50:45,419 		6624 of 10000 with 97.68% 	 Time used:  0.01 sec
2023-03-31 20:50:45,429 		6648 of 10000 with 97.67% 	 Time used:  0.01 sec
2023-03-31 20:50:45,439 		6672 of 10000 with 97.68% 	 Time used:  0.01 sec
2023-03-31 20:50:45,448 		6696 of 10000 with 97.69% 	 Time used:  0.01 sec
2023-03-31 20:50:45,457 		6720 of 10000 with 97.66% 	 Time used:  0.01 sec
2023-03-31 20:50:45,467 		6744 of 10000 with 97.64% 	 Time used:  0.01 sec
2023-03-31 20:50:45,476 		6768 of 10000 with 97.65% 	 Time used:  0.01 sec
2023-03-31 20:50:45,489 		6792 of 10000 with 97.64% 	 Time used:  0.01 sec
2023-03-31 20:50:45,501 		6816 of 10000 with 97.62% 	 Time used:  0.01 sec
2023-03-31 20:50:45,544 		6840 of 10000 with 97.62% 	 Time used:  0.04 sec
2023-03-31 20:50:45,554 		6864 of 10000 with 97.63% 	 Time used:  0.01 sec
2023-03-31 20:50:45,563 		6888 of 10000 with 97.63% 	 Time used:  0.01 sec
2023-03-31 20:50:45,572 		6912 of 10000 with 97.61% 	 Time used:  0.01 sec
2023-03-31 20:50:45,582 		6936 of 10000 with 97.62% 	 Time used:  0.01 sec
2023-03-31 20:50:45,591 		6960 of 10000 with 97.63% 	 Time used:  0.01 sec
2023-03-31 20:50:45,601 		6984 of 10000 with 97.61% 	 Time used:  0.01 sec
2023-03-31 20:50:45,610 		7008 of 10000 with 97.62% 	 Time used:  0.01 sec
2023-03-31 20:50:45,619 		7032 of 10000 with 97.63% 	 Time used:  0.01 sec
2023-03-31 20:50:45,628 		7056 of 10000 with 97.62% 	 Time used:  0.01 sec
2023-03-31 20:50:45,638 		7080 of 10000 with 97.61% 	 Time used:  0.01 sec
2023-03-31 20:50:45,647 		7104 of 10000 with 97.61% 	 Time used:  0.01 sec
2023-03-31 20:50:45,656 		7128 of 10000 with 97.60% 	 Time used:  0.01 sec
2023-03-31 20:50:45,666 		7152 of 10000 with 97.61% 	 Time used:  0.01 sec
2023-03-31 20:50:45,675 		7176 of 10000 with 97.62% 	 Time used:  0.01 sec
2023-03-31 20:50:45,684 		7200 of 10000 with 97.62% 	 Time used:  0.01 sec
2023-03-31 20:50:45,693 		7224 of 10000 with 97.62% 	 Time used:  0.01 sec
2023-03-31 20:50:45,703 		7248 of 10000 with 97.59% 	 Time used:  0.01 sec
2023-03-31 20:50:45,712 		7272 of 10000 with 97.58% 	 Time used:  0.01 sec
2023-03-31 20:50:45,722 		7296 of 10000 with 97.59% 	 Time used:  0.01 sec
2023-03-31 20:50:45,731 		7320 of 10000 with 97.57% 	 Time used:  0.01 sec
2023-03-31 20:50:45,741 		7344 of 10000 with 97.56% 	 Time used:  0.01 sec
2023-03-31 20:50:45,753 		7368 of 10000 with 97.57% 	 Time used:  0.01 sec
2023-03-31 20:50:45,766 		7392 of 10000 with 97.55% 	 Time used:  0.01 sec
2023-03-31 20:50:45,775 		7416 of 10000 with 97.56% 	 Time used:  0.01 sec
2023-03-31 20:50:45,803 		7440 of 10000 with 97.57% 	 Time used:  0.03 sec
2023-03-31 20:50:45,812 		7464 of 10000 with 97.56% 	 Time used:  0.01 sec
2023-03-31 20:50:45,822 		7488 of 10000 with 97.57% 	 Time used:  0.01 sec
2023-03-31 20:50:45,831 		7512 of 10000 with 97.58% 	 Time used:  0.01 sec
2023-03-31 20:50:45,840 		7536 of 10000 with 97.58% 	 Time used:  0.01 sec
2023-03-31 20:50:45,850 		7560 of 10000 with 97.55% 	 Time used:  0.01 sec
2023-03-31 20:50:45,859 		7584 of 10000 with 97.53% 	 Time used:  0.01 sec
2023-03-31 20:50:45,869 		7608 of 10000 with 97.53% 	 Time used:  0.01 sec
2023-03-31 20:50:45,881 		7632 of 10000 with 97.54% 	 Time used:  0.01 sec
2023-03-31 20:50:45,894 		7656 of 10000 with 97.52% 	 Time used:  0.01 sec
2023-03-31 20:50:45,937 		7680 of 10000 with 97.50% 	 Time used:  0.04 sec
2023-03-31 20:50:45,946 		7704 of 10000 with 97.49% 	 Time used:  0.01 sec
2023-03-31 20:50:45,955 		7728 of 10000 with 97.50% 	 Time used:  0.01 sec
2023-03-31 20:50:45,965 		7752 of 10000 with 97.51% 	 Time used:  0.01 sec
2023-03-31 20:50:45,974 		7776 of 10000 with 97.52% 	 Time used:  0.01 sec
2023-03-31 20:50:45,987 		7800 of 10000 with 97.53% 	 Time used:  0.01 sec
2023-03-31 20:50:45,999 		7824 of 10000 with 97.53% 	 Time used:  0.01 sec
2023-03-31 20:50:46,009 		7848 of 10000 with 97.54% 	 Time used:  0.01 sec
2023-03-31 20:50:46,039 		7872 of 10000 with 97.55% 	 Time used:  0.03 sec
2023-03-31 20:50:46,049 		7896 of 10000 with 97.54% 	 Time used:  0.01 sec
2023-03-31 20:50:46,058 		7920 of 10000 with 97.55% 	 Time used:  0.01 sec
2023-03-31 20:50:46,068 		7944 of 10000 with 97.56% 	 Time used:  0.01 sec
2023-03-31 20:50:46,077 		7968 of 10000 with 97.55% 	 Time used:  0.01 sec
2023-03-31 20:50:46,089 		7992 of 10000 with 97.56% 	 Time used:  0.01 sec
2023-03-31 20:50:46,102 		8016 of 10000 with 97.54% 	 Time used:  0.01 sec
2023-03-31 20:50:46,141 		8040 of 10000 with 97.55% 	 Time used:  0.04 sec
2023-03-31 20:50:46,150 		8064 of 10000 with 97.56% 	 Time used:  0.01 sec
2023-03-31 20:50:46,159 		8088 of 10000 with 97.54% 	 Time used:  0.01 sec
2023-03-31 20:50:46,169 		8112 of 10000 with 97.53% 	 Time used:  0.01 sec
2023-03-31 20:50:46,178 		8136 of 10000 with 97.53% 	 Time used:  0.01 sec
2023-03-31 20:50:46,187 		8160 of 10000 with 97.54% 	 Time used:  0.01 sec
2023-03-31 20:50:46,197 		8184 of 10000 with 97.54% 	 Time used:  0.01 sec
2023-03-31 20:50:46,206 		8208 of 10000 with 97.55% 	 Time used:  0.01 sec
2023-03-31 20:50:46,216 		8232 of 10000 with 97.56% 	 Time used:  0.01 sec
2023-03-31 20:50:46,225 		8256 of 10000 with 97.57% 	 Time used:  0.01 sec
2023-03-31 20:50:46,234 		8280 of 10000 with 97.57% 	 Time used:  0.01 sec
2023-03-31 20:50:46,247 		8304 of 10000 with 97.57% 	 Time used:  0.01 sec
2023-03-31 20:50:46,259 		8328 of 10000 with 97.56% 	 Time used:  0.01 sec
2023-03-31 20:50:46,271 		8352 of 10000 with 97.56% 	 Time used:  0.01 sec
2023-03-31 20:50:46,303 		8376 of 10000 with 97.55% 	 Time used:  0.03 sec
2023-03-31 20:50:46,313 		8400 of 10000 with 97.55% 	 Time used:  0.01 sec
2023-03-31 20:50:46,322 		8424 of 10000 with 97.55% 	 Time used:  0.01 sec
2023-03-31 20:50:46,331 		8448 of 10000 with 97.55% 	 Time used:  0.01 sec
2023-03-31 20:50:46,341 		8472 of 10000 with 97.56% 	 Time used:  0.01 sec
2023-03-31 20:50:46,350 		8496 of 10000 with 97.56% 	 Time used:  0.01 sec
2023-03-31 20:50:46,360 		8520 of 10000 with 97.56% 	 Time used:  0.01 sec
2023-03-31 20:50:46,369 		8544 of 10000 with 97.55% 	 Time used:  0.01 sec
2023-03-31 20:50:46,381 		8568 of 10000 with 97.55% 	 Time used:  0.01 sec
2023-03-31 20:50:46,394 		8592 of 10000 with 97.56% 	 Time used:  0.01 sec
2023-03-31 20:50:46,437 		8616 of 10000 with 97.55% 	 Time used:  0.04 sec
2023-03-31 20:50:46,447 		8640 of 10000 with 97.55% 	 Time used:  0.01 sec
2023-03-31 20:50:46,456 		8664 of 10000 with 97.54% 	 Time used:  0.01 sec
2023-03-31 20:50:46,465 		8688 of 10000 with 97.54% 	 Time used:  0.01 sec
2023-03-31 20:50:46,475 		8712 of 10000 with 97.54% 	 Time used:  0.01 sec
2023-03-31 20:50:46,484 		8736 of 10000 with 97.55% 	 Time used:  0.01 sec
2023-03-31 20:50:46,494 		8760 of 10000 with 97.56% 	 Time used:  0.01 sec
2023-03-31 20:50:46,504 		8784 of 10000 with 97.55% 	 Time used:  0.01 sec
2023-03-31 20:50:46,514 		8808 of 10000 with 97.54% 	 Time used:  0.01 sec
2023-03-31 20:50:46,524 		8832 of 10000 with 97.54% 	 Time used:  0.01 sec
2023-03-31 20:50:46,533 		8856 of 10000 with 97.55% 	 Time used:  0.01 sec
2023-03-31 20:50:46,543 		8880 of 10000 with 97.55% 	 Time used:  0.01 sec
2023-03-31 20:50:46,553 		8904 of 10000 with 97.54% 	 Time used:  0.01 sec
2023-03-31 20:50:46,562 		8928 of 10000 with 97.55% 	 Time used:  0.01 sec
2023-03-31 20:50:46,572 		8952 of 10000 with 97.55% 	 Time used:  0.01 sec
2023-03-31 20:50:46,582 		8976 of 10000 with 97.56% 	 Time used:  0.01 sec
2023-03-31 20:50:46,591 		9000 of 10000 with 97.56% 	 Time used:  0.01 sec
2023-03-31 20:50:46,601 		9024 of 10000 with 97.56% 	 Time used:  0.01 sec
2023-03-31 20:50:46,611 		9048 of 10000 with 97.57% 	 Time used:  0.01 sec
2023-03-31 20:50:46,620 		9072 of 10000 with 97.55% 	 Time used:  0.01 sec
2023-03-31 20:50:46,630 		9096 of 10000 with 97.55% 	 Time used:  0.01 sec
2023-03-31 20:50:46,640 		9120 of 10000 with 97.55% 	 Time used:  0.01 sec
2023-03-31 20:50:46,650 		9144 of 10000 with 97.56% 	 Time used:  0.01 sec
2023-03-31 20:50:46,659 		9168 of 10000 with 97.57% 	 Time used:  0.01 sec
2023-03-31 20:50:46,669 		9192 of 10000 with 97.57% 	 Time used:  0.01 sec
2023-03-31 20:50:46,679 		9216 of 10000 with 97.58% 	 Time used:  0.01 sec
2023-03-31 20:50:46,688 		9240 of 10000 with 97.56% 	 Time used:  0.01 sec
2023-03-31 20:50:46,698 		9264 of 10000 with 97.57% 	 Time used:  0.01 sec
2023-03-31 20:50:46,708 		9288 of 10000 with 97.58% 	 Time used:  0.01 sec
2023-03-31 20:50:46,717 		9312 of 10000 with 97.57% 	 Time used:  0.01 sec
2023-03-31 20:50:46,727 		9336 of 10000 with 97.58% 	 Time used:  0.01 sec
2023-03-31 20:50:46,736 		9360 of 10000 with 97.56% 	 Time used:  0.01 sec
2023-03-31 20:50:46,746 		9384 of 10000 with 97.56% 	 Time used:  0.01 sec
2023-03-31 20:50:46,756 		9408 of 10000 with 97.56% 	 Time used:  0.01 sec
2023-03-31 20:50:46,766 		9432 of 10000 with 97.55% 	 Time used:  0.01 sec
2023-03-31 20:50:46,775 		9456 of 10000 with 97.55% 	 Time used:  0.01 sec
2023-03-31 20:50:46,785 		9480 of 10000 with 97.54% 	 Time used:  0.01 sec
2023-03-31 20:50:46,795 		9504 of 10000 with 97.54% 	 Time used:  0.01 sec
2023-03-31 20:50:46,804 		9528 of 10000 with 97.53% 	 Time used:  0.01 sec
2023-03-31 20:50:46,814 		9552 of 10000 with 97.54% 	 Time used:  0.01 sec
2023-03-31 20:50:46,824 		9576 of 10000 with 97.55% 	 Time used:  0.01 sec
2023-03-31 20:50:46,833 		9600 of 10000 with 97.55% 	 Time used:  0.01 sec
2023-03-31 20:50:46,843 		9624 of 10000 with 97.56% 	 Time used:  0.01 sec
2023-03-31 20:50:46,852 		9648 of 10000 with 97.54% 	 Time used:  0.01 sec
2023-03-31 20:50:46,862 		9672 of 10000 with 97.54% 	 Time used:  0.01 sec
2023-03-31 20:50:46,871 		9696 of 10000 with 97.54% 	 Time used:  0.01 sec
2023-03-31 20:50:46,880 		9720 of 10000 with 97.53% 	 Time used:  0.01 sec
2023-03-31 20:50:46,890 		9744 of 10000 with 97.54% 	 Time used:  0.01 sec
2023-03-31 20:50:46,899 		9768 of 10000 with 97.53% 	 Time used:  0.01 sec
2023-03-31 20:50:46,908 		9792 of 10000 with 97.54% 	 Time used:  0.01 sec
2023-03-31 20:50:46,918 		9816 of 10000 with 97.53% 	 Time used:  0.01 sec
2023-03-31 20:50:46,927 		9840 of 10000 with 97.53% 	 Time used:  0.01 sec
2023-03-31 20:50:46,936 		9864 of 10000 with 97.54% 	 Time used:  0.01 sec
2023-03-31 20:50:46,946 		9888 of 10000 with 97.53% 	 Time used:  0.01 sec
2023-03-31 20:50:46,955 		9912 of 10000 with 97.54% 	 Time used:  0.01 sec
2023-03-31 20:50:46,964 		9936 of 10000 with 97.54% 	 Time used:  0.01 sec
2023-03-31 20:50:46,974 		9960 of 10000 with 97.55% 	 Time used:  0.01 sec
2023-03-31 20:50:46,987 		9984 of 10000 with 97.56% 	 Time used:  0.01 sec
2023-03-31 20:50:46,999 		10000 of 10000 with 97.56% 	 Time used:  0.01 sec
2023-03-31 20:50:46,999 
2023-03-31 20:50:47,005 			Learning rate: weights:   1.000e-03    
2023-03-31 20:50:47,005 			Last test performance: 97.56%
2023-03-31 20:50:47,005 ----------------
2023-03-31 20:50:47,390   5   =>  0    		Training 486 pattern with 94.17% 	Forward time: 	 0.27 sec
2023-03-31 20:50:47,390 			Loss:    6.000e-03    			Backward time: 	 0.09 sec 
2023-03-31 20:50:47,502 			Learning rate: weights:   1.000e-03    
2023-03-31 20:50:47,503 			Last test performance: 97.56%
2023-03-31 20:50:47,503 ----------------
2023-03-31 20:50:47,901   5   =>  1    		Training 486 pattern with 94.58% 	Forward time: 	 0.28 sec
2023-03-31 20:50:47,901 			Loss:    8.129e-03    			Backward time: 	 0.10 sec 
2023-03-31 20:50:48,001 			Learning rate: weights:   1.000e-03    
2023-03-31 20:50:48,001 			Last test performance: 97.56%
2023-03-31 20:50:48,001 ----------------
2023-03-31 20:50:48,452   5   =>  2    		Training 486 pattern with 96.46% 	Forward time: 	 0.33 sec
2023-03-31 20:50:48,452 			Loss:    6.093e-03    			Backward time: 	 0.10 sec 
2023-03-31 20:50:48,560 			Learning rate: weights:   1.000e-03    
2023-03-31 20:50:48,560 			Last test performance: 97.56%
2023-03-31 20:50:48,561 ----------------
2023-03-31 20:50:48,955   5   =>  3    		Training 486 pattern with 96.67% 	Forward time: 	 0.28 sec
2023-03-31 20:50:48,955 			Loss:    5.900e-03    			Backward time: 	 0.09 sec 
2023-03-31 20:50:49,055 			Learning rate: weights:   1.000e-03    
2023-03-31 20:50:49,056 			Last test performance: 97.56%
2023-03-31 20:50:49,056 ----------------
2023-03-31 20:50:49,449   5   =>  4    		Training 486 pattern with 97.08% 	Forward time: 	 0.28 sec
2023-03-31 20:50:49,450 			Loss:    3.357e-03    			Backward time: 	 0.09 sec 
2023-03-31 20:50:49,582 			Learning rate: weights:   1.000e-03    
2023-03-31 20:50:49,583 			Last test performance: 97.56%
2023-03-31 20:50:49,583 ----------------
2023-03-31 20:50:49,985   5   =>  5    		Training 486 pattern with 96.67% 	Forward time: 	 0.29 sec
2023-03-31 20:50:49,985 			Loss:    4.451e-03    			Backward time: 	 0.09 sec 
2023-03-31 20:50:50,220 			Learning rate: weights:   1.000e-03    
2023-03-31 20:50:50,220 			Last test performance: 97.56%
2023-03-31 20:50:50,221 ----------------
2023-03-31 20:50:50,560   5   =>  6    		Training 486 pattern with 94.17% 	Forward time: 	 0.23 sec
2023-03-31 20:50:50,561 			Loss:    6.670e-03    			Backward time: 	 0.09 sec 
2023-03-31 20:50:50,661 			Learning rate: weights:   1.000e-03    
2023-03-31 20:50:50,662 			Last test performance: 97.56%
2023-03-31 20:50:50,662 ----------------
2023-03-31 20:50:51,128   5   =>  7    		Training 486 pattern with 96.46% 	Forward time: 	 0.33 sec
2023-03-31 20:50:51,128 			Loss:    4.914e-03    			Backward time: 	 0.10 sec 
2023-03-31 20:50:51,316 			Learning rate: weights:   1.000e-03    
2023-03-31 20:50:51,316 			Last test performance: 97.56%
2023-03-31 20:50:51,316 ----------------
2023-03-31 20:50:51,770   5   =>  8    		Training 486 pattern with 96.88% 	Forward time: 	 0.31 sec
2023-03-31 20:50:51,770 			Loss:    4.278e-03    			Backward time: 	 0.12 sec 
2023-03-31 20:50:51,874 			Learning rate: weights:   1.000e-03    
2023-03-31 20:50:51,874 			Last test performance: 97.56%
2023-03-31 20:50:51,875 ----------------
2023-03-31 20:50:52,293   5   =>  9    		Training 486 pattern with 93.75% 	Forward time: 	 0.29 sec
2023-03-31 20:50:52,293 			Loss:    7.359e-03    			Backward time: 	 0.10 sec 
2023-03-31 20:50:52,437 			Learning rate: weights:   1.000e-03    
2023-03-31 20:50:52,437 			Last test performance: 97.56%
2023-03-31 20:50:52,437 ----------------
2023-03-31 20:50:52,838   5   =>  10   		Training 486 pattern with 95.42% 	Forward time: 	 0.28 sec
2023-03-31 20:50:52,838 			Loss:    6.991e-03    			Backward time: 	 0.10 sec 
2023-03-31 20:50:52,942 			Learning rate: weights:   1.000e-03    
2023-03-31 20:50:52,942 			Last test performance: 97.56%
2023-03-31 20:50:52,942 ----------------
2023-03-31 20:50:53,421   5   =>  11   		Training 486 pattern with 96.25% 	Forward time: 	 0.32 sec
2023-03-31 20:50:53,421 			Loss:    6.060e-03    			Backward time: 	 0.14 sec 
2023-03-31 20:50:53,521 			Learning rate: weights:   1.000e-03    
2023-03-31 20:50:53,521 			Last test performance: 97.56%
2023-03-31 20:50:53,521 ----------------
2023-03-31 20:50:53,920   5   =>  12   		Training 486 pattern with 95.21% 	Forward time: 	 0.27 sec
2023-03-31 20:50:53,920 			Loss:    5.753e-03    			Backward time: 	 0.10 sec 
2023-03-31 20:50:54,014 			Learning rate: weights:   1.000e-03    
2023-03-31 20:50:54,014 			Last test performance: 97.56%
2023-03-31 20:50:54,014 ----------------
2023-03-31 20:50:54,417   5   =>  13   		Training 486 pattern with 94.38% 	Forward time: 	 0.28 sec
2023-03-31 20:50:54,417 			Loss:    5.806e-03    			Backward time: 	 0.10 sec 
2023-03-31 20:50:54,511 			Learning rate: weights:   1.000e-03    
2023-03-31 20:50:54,511 			Last test performance: 97.56%
2023-03-31 20:50:54,511 ----------------
2023-03-31 20:50:54,896   5   =>  14   		Training 486 pattern with 93.75% 	Forward time: 	 0.26 sec
2023-03-31 20:50:54,896 			Loss:    7.085e-03    			Backward time: 	 0.10 sec 
2023-03-31 20:50:55,000 			Learning rate: weights:   1.000e-03    
2023-03-31 20:50:55,001 			Last test performance: 97.56%
2023-03-31 20:50:55,001 ----------------
2023-03-31 20:50:55,419   5   =>  15   		Training 486 pattern with 95.42% 	Forward time: 	 0.25 sec
2023-03-31 20:50:55,419 			Loss:    5.902e-03    			Backward time: 	 0.15 sec 
2023-03-31 20:50:55,598 			Learning rate: weights:   1.000e-03    
2023-03-31 20:50:55,598 			Last test performance: 97.56%
2023-03-31 20:50:55,599 ----------------
2023-03-31 20:50:56,016   5   =>  16   		Training 486 pattern with 97.71% 	Forward time: 	 0.29 sec
2023-03-31 20:50:56,016 			Loss:    3.147e-03    			Backward time: 	 0.10 sec 
2023-03-31 20:50:56,127 			Learning rate: weights:   1.000e-03    
2023-03-31 20:50:56,127 			Last test performance: 97.56%
2023-03-31 20:50:56,127 ----------------
2023-03-31 20:50:56,647   5   =>  17   		Training 486 pattern with 95.83% 	Forward time: 	 0.30 sec
2023-03-31 20:50:56,647 			Loss:    5.903e-03    			Backward time: 	 0.19 sec 
2023-03-31 20:50:56,967 			Learning rate: weights:   1.000e-03    
2023-03-31 20:50:56,967 			Last test performance: 97.56%
2023-03-31 20:50:56,967 ----------------
2023-03-31 20:50:57,338   5   =>  18   		Training 486 pattern with 92.92% 	Forward time: 	 0.26 sec
2023-03-31 20:50:57,339 			Loss:    8.353e-03    			Backward time: 	 0.09 sec 
2023-03-31 20:50:57,453 			Learning rate: weights:   1.000e-03    
2023-03-31 20:50:57,453 			Last test performance: 97.56%
2023-03-31 20:50:57,453 ----------------
2023-03-31 20:50:57,814   5   =>  19   		Training 486 pattern with 95.00% 	Forward time: 	 0.25 sec
2023-03-31 20:50:57,814 			Loss:    7.200e-03    			Backward time: 	 0.09 sec 
2023-03-31 20:50:57,948 			Learning rate: weights:   1.000e-03    
2023-03-31 20:50:57,948 			Last test performance: 97.56%
2023-03-31 20:50:57,948 ----------------
2023-03-31 20:50:58,316   5   =>  20   		Training 486 pattern with 96.25% 	Forward time: 	 0.25 sec
2023-03-31 20:50:58,316 			Loss:    4.870e-03    			Backward time: 	 0.09 sec 
2023-03-31 20:50:58,460 			Learning rate: weights:   1.000e-03    
2023-03-31 20:50:58,460 			Last test performance: 97.56%
2023-03-31 20:50:58,460 ----------------
2023-03-31 20:50:58,912   5   =>  21   		Training 486 pattern with 97.29% 	Forward time: 	 0.25 sec
2023-03-31 20:50:58,912 			Loss:    4.683e-03    			Backward time: 	 0.18 sec 
2023-03-31 20:50:59,048 			Learning rate: weights:   1.000e-03    
2023-03-31 20:50:59,048 			Last test performance: 97.56%
2023-03-31 20:50:59,049 ----------------
2023-03-31 20:50:59,430   5   =>  22   		Training 486 pattern with 95.00% 	Forward time: 	 0.28 sec
2023-03-31 20:50:59,431 			Loss:    7.631e-03    			Backward time: 	 0.08 sec 
2023-03-31 20:50:59,556 			Learning rate: weights:   1.000e-03    
2023-03-31 20:50:59,557 			Last test performance: 97.56%
2023-03-31 20:50:59,557 ----------------
2023-03-31 20:50:59,910   5   =>  23   		Training 486 pattern with 96.25% 	Forward time: 	 0.25 sec
2023-03-31 20:50:59,910 			Loss:    4.955e-03    			Backward time: 	 0.09 sec 
2023-03-31 20:51:00,010 			Learning rate: weights:   1.000e-03    
2023-03-31 20:51:00,010 			Last test performance: 97.56%
2023-03-31 20:51:00,010 ----------------
2023-03-31 20:51:00,362   5   =>  24   		Training 486 pattern with 96.88% 	Forward time: 	 0.24 sec
2023-03-31 20:51:00,362 			Loss:    4.920e-03    			Backward time: 	 0.09 sec 
2023-03-31 20:51:00,468 			Learning rate: weights:   1.000e-03    
2023-03-31 20:51:00,468 			Last test performance: 97.56%
2023-03-31 20:51:00,468 ----------------
2023-03-31 20:51:00,817   5   =>  25   		Training 486 pattern with 95.83% 	Forward time: 	 0.24 sec
2023-03-31 20:51:00,818 			Loss:    5.462e-03    			Backward time: 	 0.08 sec 
2023-03-31 20:51:00,913 			Learning rate: weights:   1.000e-03    
2023-03-31 20:51:00,913 			Last test performance: 97.56%
2023-03-31 20:51:00,914 ----------------
2023-03-31 20:51:01,305   5   =>  26   		Training 486 pattern with 94.38% 	Forward time: 	 0.28 sec
2023-03-31 20:51:01,306 			Loss:    7.324e-03    			Backward time: 	 0.09 sec 
2023-03-31 20:51:01,536 			Learning rate: weights:   1.000e-03    
2023-03-31 20:51:01,537 			Last test performance: 97.56%
2023-03-31 20:51:01,537 ----------------
2023-03-31 20:51:01,888   5   =>  27   		Training 486 pattern with 95.21% 	Forward time: 	 0.24 sec
2023-03-31 20:51:01,888 			Loss:    8.327e-03    			Backward time: 	 0.10 sec 
2023-03-31 20:51:02,053 			Learning rate: weights:   1.000e-03    
2023-03-31 20:51:02,053 			Last test performance: 97.56%
2023-03-31 20:51:02,053 ----------------
2023-03-31 20:51:02,409   5   =>  28   		Training 486 pattern with 97.92% 	Forward time: 	 0.24 sec
2023-03-31 20:51:02,409 			Loss:    3.047e-03    			Backward time: 	 0.09 sec 
2023-03-31 20:51:02,498 			Learning rate: weights:   1.000e-03    
2023-03-31 20:51:02,498 			Last test performance: 97.56%
2023-03-31 20:51:02,498 ----------------
2023-03-31 20:51:02,912   5   =>  29   		Training 486 pattern with 95.42% 	Forward time: 	 0.29 sec
2023-03-31 20:51:02,912 			Loss:    5.793e-03    			Backward time: 	 0.09 sec 
2023-03-31 20:51:03,043 			Learning rate: weights:   1.000e-03    
2023-03-31 20:51:03,043 			Last test performance: 97.56%
2023-03-31 20:51:03,043 ----------------
2023-03-31 20:51:03,420   5   =>  30   		Training 486 pattern with 95.42% 	Forward time: 	 0.26 sec
2023-03-31 20:51:03,420 			Loss:    6.070e-03    			Backward time: 	 0.09 sec 
2023-03-31 20:51:03,524 			Learning rate: weights:   1.000e-03    
2023-03-31 20:51:03,524 			Last test performance: 97.56%
2023-03-31 20:51:03,524 ----------------
2023-03-31 20:51:03,988   5   =>  31   		Training 486 pattern with 94.17% 	Forward time: 	 0.31 sec
2023-03-31 20:51:03,988 			Loss:    7.880e-03    			Backward time: 	 0.13 sec 
2023-03-31 20:51:04,117 			Learning rate: weights:   1.000e-03    
2023-03-31 20:51:04,117 			Last test performance: 97.56%
2023-03-31 20:51:04,117 ----------------
2023-03-31 20:51:04,639   5   =>  32   		Training 486 pattern with 96.46% 	Forward time: 	 0.34 sec
2023-03-31 20:51:04,639 			Loss:    4.494e-03    			Backward time: 	 0.16 sec 
2023-03-31 20:51:04,709 			Learning rate: weights:   1.000e-03    
2023-03-31 20:51:04,709 			Last test performance: 97.56%
2023-03-31 20:51:04,709 ----------------
2023-03-31 20:51:05,126   5   =>  33   		Training 486 pattern with 96.88% 	Forward time: 	 0.29 sec
2023-03-31 20:51:05,127 			Loss:    4.962e-03    			Backward time: 	 0.10 sec 
2023-03-31 20:51:05,248 			Learning rate: weights:   1.000e-03    
2023-03-31 20:51:05,249 			Last test performance: 97.56%
2023-03-31 20:51:05,249 ----------------
2023-03-31 20:51:05,695   5   =>  34   		Training 486 pattern with 95.42% 	Forward time: 	 0.32 sec
2023-03-31 20:51:05,695 			Loss:    6.735e-03    			Backward time: 	 0.10 sec 
2023-03-31 20:51:06,222 			Learning rate: weights:   1.000e-03    
2023-03-31 20:51:06,222 			Last test performance: 97.56%
2023-03-31 20:51:06,222 ----------------
2023-03-31 20:51:06,623   5   =>  35   		Training 486 pattern with 96.25% 	Forward time: 	 0.26 sec
2023-03-31 20:51:06,623 			Loss:    5.321e-03    			Backward time: 	 0.12 sec 
2023-03-31 20:51:06,711 			Learning rate: weights:   1.000e-03    
2023-03-31 20:51:06,712 			Last test performance: 97.56%
2023-03-31 20:51:06,712 ----------------
2023-03-31 20:51:07,115   5   =>  36   		Training 486 pattern with 97.08% 	Forward time: 	 0.25 sec
2023-03-31 20:51:07,115 			Loss:    4.586e-03    			Backward time: 	 0.13 sec 
2023-03-31 20:51:07,278 			Learning rate: weights:   1.000e-03    
2023-03-31 20:51:07,279 			Last test performance: 97.56%
2023-03-31 20:51:07,279 ----------------
2023-03-31 20:51:07,701   5   =>  37   		Training 486 pattern with 96.46% 	Forward time: 	 0.31 sec
2023-03-31 20:51:07,701 			Loss:    4.211e-03    			Backward time: 	 0.09 sec 
2023-03-31 20:51:07,807 			Learning rate: weights:   1.000e-03    
2023-03-31 20:51:07,807 			Last test performance: 97.56%
2023-03-31 20:51:07,807 ----------------
2023-03-31 20:51:08,187   5   =>  38   		Training 486 pattern with 96.46% 	Forward time: 	 0.27 sec
2023-03-31 20:51:08,187 			Loss:    4.609e-03    			Backward time: 	 0.09 sec 
2023-03-31 20:51:08,333 			Learning rate: weights:   1.000e-03    
2023-03-31 20:51:08,333 			Last test performance: 97.56%
2023-03-31 20:51:08,334 ----------------
2023-03-31 20:51:08,706   5   =>  39   		Training 486 pattern with 96.67% 	Forward time: 	 0.25 sec
2023-03-31 20:51:08,706 			Loss:    4.445e-03    			Backward time: 	 0.10 sec 
2023-03-31 20:51:08,936 			Learning rate: weights:   1.000e-03    
2023-03-31 20:51:08,936 			Last test performance: 97.56%
2023-03-31 20:51:08,936 ----------------
2023-03-31 20:51:09,372   5   =>  40   		Training 486 pattern with 95.62% 	Forward time: 	 0.29 sec
2023-03-31 20:51:09,372 			Loss:    6.233e-03    			Backward time: 	 0.12 sec 
2023-03-31 20:51:09,466 			Learning rate: weights:   1.000e-03    
2023-03-31 20:51:09,466 			Last test performance: 97.56%
2023-03-31 20:51:09,466 ----------------
2023-03-31 20:51:09,827   5   =>  41   		Training 486 pattern with 95.42% 	Forward time: 	 0.26 sec
2023-03-31 20:51:09,827 			Loss:    5.921e-03    			Backward time: 	 0.08 sec 
2023-03-31 20:51:09,916 			Learning rate: weights:   1.000e-03    
2023-03-31 20:51:09,917 			Last test performance: 97.56%
2023-03-31 20:51:09,917 ----------------
2023-03-31 20:51:10,284   5   =>  42   		Training 486 pattern with 95.00% 	Forward time: 	 0.25 sec
2023-03-31 20:51:10,284 			Loss:    7.058e-03    			Backward time: 	 0.09 sec 
2023-03-31 20:51:10,399 			Learning rate: weights:   1.000e-03    
2023-03-31 20:51:10,399 			Last test performance: 97.56%
2023-03-31 20:51:10,399 ----------------
2023-03-31 20:51:10,714   5   =>  43   		Training 486 pattern with 96.04% 	Forward time: 	 0.21 sec
2023-03-31 20:51:10,714 			Loss:    5.795e-03    			Backward time: 	 0.08 sec 
2023-03-31 20:51:10,814 			Learning rate: weights:   1.000e-03    
2023-03-31 20:51:10,815 			Last test performance: 97.56%
2023-03-31 20:51:10,815 ----------------
2023-03-31 20:51:11,168   5   =>  44   		Training 486 pattern with 94.58% 	Forward time: 	 0.24 sec
2023-03-31 20:51:11,168 			Loss:    6.914e-03    			Backward time: 	 0.09 sec 
2023-03-31 20:51:11,325 			Learning rate: weights:   1.000e-03    
2023-03-31 20:51:11,325 			Last test performance: 97.56%
2023-03-31 20:51:11,325 ----------------
2023-03-31 20:51:11,688   5   =>  45   		Training 486 pattern with 95.42% 	Forward time: 	 0.22 sec
2023-03-31 20:51:11,688 			Loss:    6.262e-03    			Backward time: 	 0.13 sec 
2023-03-31 20:51:11,835 			Learning rate: weights:   1.000e-03    
2023-03-31 20:51:11,835 			Last test performance: 97.56%
2023-03-31 20:51:11,836 ----------------
2023-03-31 20:51:12,205   5   =>  46   		Training 486 pattern with 96.25% 	Forward time: 	 0.22 sec
2023-03-31 20:51:12,205 			Loss:    4.806e-03    			Backward time: 	 0.13 sec 
2023-03-31 20:51:12,291 			Learning rate: weights:   1.000e-03    
2023-03-31 20:51:12,291 			Last test performance: 97.56%
2023-03-31 20:51:12,291 ----------------
2023-03-31 20:51:12,891   5   =>  47   		Training 486 pattern with 94.38% 	Forward time: 	 0.48 sec
2023-03-31 20:51:12,891 			Loss:    7.840e-03    			Backward time: 	 0.10 sec 
2023-03-31 20:51:13,032 			Learning rate: weights:   1.000e-03    
2023-03-31 20:51:13,032 			Last test performance: 97.56%
2023-03-31 20:51:13,032 ----------------
2023-03-31 20:51:13,439   5   =>  48   		Training 486 pattern with 95.21% 	Forward time: 	 0.29 sec
2023-03-31 20:51:13,439 			Loss:    5.842e-03    			Backward time: 	 0.10 sec 
2023-03-31 20:51:13,561 			Learning rate: weights:   1.000e-03    
2023-03-31 20:51:13,561 			Last test performance: 97.56%
2023-03-31 20:51:13,561 ----------------
2023-03-31 20:51:13,948   5   =>  49   		Training 486 pattern with 93.96% 	Forward time: 	 0.27 sec
2023-03-31 20:51:13,948 			Loss:    6.430e-03    			Backward time: 	 0.10 sec 
2023-03-31 20:51:14,101 			Learning rate: weights:   1.000e-03    
2023-03-31 20:51:14,102 			Last test performance: 97.56%
2023-03-31 20:51:14,102 ----------------
2023-03-31 20:51:14,484   5   =>  50   		Training 486 pattern with 96.04% 	Forward time: 	 0.26 sec
2023-03-31 20:51:14,484 			Loss:    4.758e-03    			Backward time: 	 0.09 sec 
2023-03-31 20:51:14,577 			Learning rate: weights:   1.000e-03    
2023-03-31 20:51:14,578 			Last test performance: 97.56%
2023-03-31 20:51:14,578 ----------------
2023-03-31 20:51:14,958   5   =>  51   		Training 486 pattern with 98.33% 	Forward time: 	 0.26 sec
2023-03-31 20:51:14,959 			Loss:    3.122e-03    			Backward time: 	 0.11 sec 
2023-03-31 20:51:15,072 			Learning rate: weights:   1.000e-03    
2023-03-31 20:51:15,072 			Last test performance: 97.56%
2023-03-31 20:51:15,072 ----------------
2023-03-31 20:51:15,448   5   =>  52   		Training 486 pattern with 95.42% 	Forward time: 	 0.25 sec
2023-03-31 20:51:15,448 			Loss:    6.413e-03    			Backward time: 	 0.11 sec 
2023-03-31 20:51:15,589 			Learning rate: weights:   1.000e-03    
2023-03-31 20:51:15,589 			Last test performance: 97.56%
2023-03-31 20:51:15,589 ----------------
2023-03-31 20:51:15,971   5   =>  53   		Training 486 pattern with 96.04% 	Forward time: 	 0.26 sec
2023-03-31 20:51:15,971 			Loss:    5.642e-03    			Backward time: 	 0.10 sec 
2023-03-31 20:51:16,113 			Learning rate: weights:   1.000e-03    
2023-03-31 20:51:16,113 			Last test performance: 97.56%
2023-03-31 20:51:16,113 ----------------
2023-03-31 20:51:16,547   5   =>  54   		Training 486 pattern with 94.38% 	Forward time: 	 0.31 sec
2023-03-31 20:51:16,548 			Loss:    7.182e-03    			Backward time: 	 0.10 sec 
2023-03-31 20:51:16,638 			Learning rate: weights:   1.000e-03    
2023-03-31 20:51:16,639 			Last test performance: 97.56%
2023-03-31 20:51:16,639 ----------------
2023-03-31 20:51:17,049   5   =>  55   		Training 486 pattern with 96.46% 	Forward time: 	 0.26 sec
2023-03-31 20:51:17,049 			Loss:    5.579e-03    			Backward time: 	 0.13 sec 
2023-03-31 20:51:17,147 			Learning rate: weights:   1.000e-03    
2023-03-31 20:51:17,147 			Last test performance: 97.56%
2023-03-31 20:51:17,147 ----------------
2023-03-31 20:51:17,572   5   =>  56   		Training 486 pattern with 94.79% 	Forward time: 	 0.30 sec
2023-03-31 20:51:17,572 			Loss:    6.991e-03    			Backward time: 	 0.10 sec 
2023-03-31 20:51:17,714 			Learning rate: weights:   1.000e-03    
2023-03-31 20:51:17,714 			Last test performance: 97.56%
2023-03-31 20:51:17,715 ----------------
2023-03-31 20:51:18,167   5   =>  57   		Training 486 pattern with 97.08% 	Forward time: 	 0.28 sec
2023-03-31 20:51:18,167 			Loss:    3.875e-03    			Backward time: 	 0.15 sec 
2023-03-31 20:51:18,265 			Learning rate: weights:   1.000e-03    
2023-03-31 20:51:18,266 			Last test performance: 97.56%
2023-03-31 20:51:18,266 ----------------
2023-03-31 20:51:18,675   5   =>  58   		Training 486 pattern with 95.42% 	Forward time: 	 0.29 sec
2023-03-31 20:51:18,675 			Loss:    5.957e-03    			Backward time: 	 0.09 sec 
2023-03-31 20:51:18,769 			Learning rate: weights:   1.000e-03    
2023-03-31 20:51:18,769 			Last test performance: 97.56%
2023-03-31 20:51:18,769 ----------------
2023-03-31 20:51:19,189   5   =>  59   		Training 486 pattern with 96.46% 	Forward time: 	 0.30 sec
2023-03-31 20:51:19,189 			Loss:    5.306e-03    			Backward time: 	 0.10 sec 
2023-03-31 20:51:19,290 			Learning rate: weights:   1.000e-03    
2023-03-31 20:51:19,291 			Last test performance: 97.56%
2023-03-31 20:51:19,291 ----------------
2023-03-31 20:51:19,720   5   =>  60   		Training 486 pattern with 96.88% 	Forward time: 	 0.30 sec
2023-03-31 20:51:19,720 			Loss:    4.597e-03    			Backward time: 	 0.10 sec 
2023-03-31 20:51:19,856 			Learning rate: weights:   1.000e-03    
2023-03-31 20:51:19,856 			Last test performance: 97.56%
2023-03-31 20:51:19,856 ----------------
2023-03-31 20:51:20,251   5   =>  61   		Training 486 pattern with 97.08% 	Forward time: 	 0.27 sec
2023-03-31 20:51:20,251 			Loss:    3.926e-03    			Backward time: 	 0.10 sec 
2023-03-31 20:51:20,341 			Learning rate: weights:   1.000e-03    
2023-03-31 20:51:20,341 			Last test performance: 97.56%
2023-03-31 20:51:20,341 ----------------
2023-03-31 20:51:20,809   5   =>  62   		Training 486 pattern with 96.46% 	Forward time: 	 0.33 sec
2023-03-31 20:51:20,809 			Loss:    4.996e-03    			Backward time: 	 0.11 sec 
2023-03-31 20:51:20,919 			Learning rate: weights:   1.000e-03    
2023-03-31 20:51:20,919 			Last test performance: 97.56%
2023-03-31 20:51:20,919 ----------------
2023-03-31 20:51:21,377   5   =>  63   		Training 486 pattern with 95.42% 	Forward time: 	 0.30 sec
2023-03-31 20:51:21,377 			Loss:    4.562e-03    			Backward time: 	 0.13 sec 
2023-03-31 20:51:21,492 			Learning rate: weights:   1.000e-03    
2023-03-31 20:51:21,493 			Last test performance: 97.56%
2023-03-31 20:51:21,493 ----------------
2023-03-31 20:51:22,031   5   =>  64   		Training 486 pattern with 96.25% 	Forward time: 	 0.27 sec
2023-03-31 20:51:22,031 			Loss:    5.732e-03    			Backward time: 	 0.24 sec 
2023-03-31 20:51:22,135 			Learning rate: weights:   1.000e-03    
2023-03-31 20:51:22,136 			Last test performance: 97.56%
2023-03-31 20:51:22,136 ----------------
2023-03-31 20:51:22,523   5   =>  65   		Training 486 pattern with 97.92% 	Forward time: 	 0.26 sec
2023-03-31 20:51:22,524 			Loss:    3.761e-03    			Backward time: 	 0.11 sec 
2023-03-31 20:51:22,620 			Learning rate: weights:   1.000e-03    
2023-03-31 20:51:22,620 			Last test performance: 97.56%
2023-03-31 20:51:22,620 ----------------
2023-03-31 20:51:23,038   5   =>  66   		Training 486 pattern with 93.75% 	Forward time: 	 0.29 sec
2023-03-31 20:51:23,039 			Loss:    7.927e-03    			Backward time: 	 0.10 sec 
2023-03-31 20:51:23,177 			Learning rate: weights:   1.000e-03    
2023-03-31 20:51:23,178 			Last test performance: 97.56%
2023-03-31 20:51:23,178 ----------------
2023-03-31 20:51:23,658   5   =>  67   		Training 486 pattern with 96.04% 	Forward time: 	 0.35 sec
2023-03-31 20:51:23,658 			Loss:    5.022e-03    			Backward time: 	 0.10 sec 
2023-03-31 20:51:23,748 			Learning rate: weights:   1.000e-03    
2023-03-31 20:51:23,748 			Last test performance: 97.56%
2023-03-31 20:51:23,748 ----------------
2023-03-31 20:51:24,250   5   =>  68   		Training 486 pattern with 95.21% 	Forward time: 	 0.31 sec
2023-03-31 20:51:24,251 			Loss:    5.829e-03    			Backward time: 	 0.17 sec 
2023-03-31 20:51:24,412 			Learning rate: weights:   1.000e-03    
2023-03-31 20:51:24,412 			Last test performance: 97.56%
2023-03-31 20:51:24,412 ----------------
2023-03-31 20:51:24,789   5   =>  69   		Training 486 pattern with 94.79% 	Forward time: 	 0.25 sec
2023-03-31 20:51:24,789 			Loss:    6.865e-03    			Backward time: 	 0.10 sec 
2023-03-31 20:51:24,943 			Learning rate: weights:   1.000e-03    
2023-03-31 20:51:24,943 			Last test performance: 97.56%
2023-03-31 20:51:24,943 ----------------
2023-03-31 20:51:25,316   5   =>  70   		Training 486 pattern with 95.83% 	Forward time: 	 0.25 sec
2023-03-31 20:51:25,317 			Loss:    4.816e-03    			Backward time: 	 0.10 sec 
2023-03-31 20:51:25,447 			Learning rate: weights:   1.000e-03    
2023-03-31 20:51:25,447 			Last test performance: 97.56%
2023-03-31 20:51:25,447 ----------------
2023-03-31 20:51:25,843   5   =>  71   		Training 486 pattern with 97.08% 	Forward time: 	 0.28 sec
2023-03-31 20:51:25,843 			Loss:    3.914e-03    			Backward time: 	 0.10 sec 
2023-03-31 20:51:25,942 			Learning rate: weights:   1.000e-03    
2023-03-31 20:51:25,942 			Last test performance: 97.56%
2023-03-31 20:51:25,942 ----------------
2023-03-31 20:51:26,334   5   =>  72   		Training 486 pattern with 94.79% 	Forward time: 	 0.27 sec
2023-03-31 20:51:26,334 			Loss:    6.235e-03    			Backward time: 	 0.10 sec 
2023-03-31 20:51:26,468 			Learning rate: weights:   1.000e-03    
2023-03-31 20:51:26,468 			Last test performance: 97.56%
2023-03-31 20:51:26,468 ----------------
2023-03-31 20:51:26,836   5   =>  73   		Training 486 pattern with 97.08% 	Forward time: 	 0.24 sec
2023-03-31 20:51:26,836 			Loss:    4.888e-03    			Backward time: 	 0.10 sec 
2023-03-31 20:51:27,029 			Learning rate: weights:   1.000e-03    
2023-03-31 20:51:27,029 			Last test performance: 97.56%
2023-03-31 20:51:27,029 ----------------
2023-03-31 20:51:27,374   5   =>  74   		Training 486 pattern with 96.04% 	Forward time: 	 0.23 sec
2023-03-31 20:51:27,374 			Loss:    4.589e-03    			Backward time: 	 0.09 sec 
2023-03-31 20:51:27,467 			Learning rate: weights:   1.000e-03    
2023-03-31 20:51:27,467 			Last test performance: 97.56%
2023-03-31 20:51:27,468 ----------------
2023-03-31 20:51:27,880   5   =>  75   		Training 486 pattern with 94.17% 	Forward time: 	 0.29 sec
2023-03-31 20:51:27,880 			Loss:    7.568e-03    			Backward time: 	 0.09 sec 
2023-03-31 20:51:27,983 			Learning rate: weights:   1.000e-03    
2023-03-31 20:51:27,983 			Last test performance: 97.56%
2023-03-31 20:51:27,983 ----------------
2023-03-31 20:51:28,346   5   =>  76   		Training 486 pattern with 96.67% 	Forward time: 	 0.25 sec
2023-03-31 20:51:28,346 			Loss:    4.397e-03    			Backward time: 	 0.09 sec 
2023-03-31 20:51:28,461 			Learning rate: weights:   1.000e-03    
2023-03-31 20:51:28,461 			Last test performance: 97.56%
2023-03-31 20:51:28,462 ----------------
2023-03-31 20:51:28,854   5   =>  77   		Training 486 pattern with 96.67% 	Forward time: 	 0.27 sec
2023-03-31 20:51:28,854 			Loss:    5.389e-03    			Backward time: 	 0.10 sec 
2023-03-31 20:51:28,969 			Learning rate: weights:   1.000e-03    
2023-03-31 20:51:28,969 			Last test performance: 97.56%
2023-03-31 20:51:28,970 ----------------
2023-03-31 20:51:29,416   5   =>  78   		Training 486 pattern with 97.50% 	Forward time: 	 0.29 sec
2023-03-31 20:51:29,417 			Loss:    3.412e-03    			Backward time: 	 0.10 sec 
2023-03-31 20:51:29,521 			Learning rate: weights:   1.000e-03    
2023-03-31 20:51:29,521 			Last test performance: 97.56%
2023-03-31 20:51:29,522 ----------------
2023-03-31 20:51:29,929   5   =>  79   		Training 486 pattern with 97.08% 	Forward time: 	 0.24 sec
2023-03-31 20:51:29,929 			Loss:    4.111e-03    			Backward time: 	 0.14 sec 
2023-03-31 20:51:29,999 			Learning rate: weights:   1.000e-03    
2023-03-31 20:51:30,000 			Last test performance: 97.56%
2023-03-31 20:51:30,000 ----------------
2023-03-31 20:51:30,412   5   =>  80   		Training 486 pattern with 96.67% 	Forward time: 	 0.30 sec
2023-03-31 20:51:30,412 			Loss:    4.491e-03    			Backward time: 	 0.09 sec 
2023-03-31 20:51:30,548 			Learning rate: weights:   1.000e-03    
2023-03-31 20:51:30,548 			Last test performance: 97.56%
2023-03-31 20:51:30,549 ----------------
2023-03-31 20:51:30,974   5   =>  81   		Training 486 pattern with 96.88% 	Forward time: 	 0.30 sec
2023-03-31 20:51:30,974 			Loss:    4.697e-03    			Backward time: 	 0.10 sec 
2023-03-31 20:51:31,075 			Learning rate: weights:   1.000e-03    
2023-03-31 20:51:31,076 			Last test performance: 97.56%
2023-03-31 20:51:31,076 ----------------
2023-03-31 20:51:31,470   5   =>  82   		Training 486 pattern with 95.21% 	Forward time: 	 0.28 sec
2023-03-31 20:51:31,470 			Loss:    5.487e-03    			Backward time: 	 0.09 sec 
2023-03-31 20:51:31,563 			Learning rate: weights:   1.000e-03    
2023-03-31 20:51:31,564 			Last test performance: 97.56%
2023-03-31 20:51:31,564 ----------------
2023-03-31 20:51:31,927   5   =>  83   		Training 486 pattern with 96.88% 	Forward time: 	 0.25 sec
2023-03-31 20:51:31,927 			Loss:    5.191e-03    			Backward time: 	 0.09 sec 
2023-03-31 20:51:32,058 			Learning rate: weights:   1.000e-03    
2023-03-31 20:51:32,058 			Last test performance: 97.56%
2023-03-31 20:51:32,059 ----------------
2023-03-31 20:51:32,414   5   =>  84   		Training 486 pattern with 96.04% 	Forward time: 	 0.24 sec
2023-03-31 20:51:32,414 			Loss:    5.132e-03    			Backward time: 	 0.09 sec 
2023-03-31 20:51:32,547 			Learning rate: weights:   1.000e-03    
2023-03-31 20:51:32,547 			Last test performance: 97.56%
2023-03-31 20:51:32,547 ----------------
2023-03-31 20:51:32,967   5   =>  85   		Training 486 pattern with 95.21% 	Forward time: 	 0.26 sec
2023-03-31 20:51:32,967 			Loss:    6.411e-03    			Backward time: 	 0.10 sec 
2023-03-31 20:51:33,061 			Learning rate: weights:   1.000e-03    
2023-03-31 20:51:33,061 			Last test performance: 97.56%
2023-03-31 20:51:33,061 ----------------
2023-03-31 20:51:33,462   5   =>  86   		Training 486 pattern with 95.62% 	Forward time: 	 0.27 sec
2023-03-31 20:51:33,462 			Loss:    4.675e-03    			Backward time: 	 0.11 sec 
2023-03-31 20:51:33,590 			Learning rate: weights:   1.000e-03    
2023-03-31 20:51:33,590 			Last test performance: 97.56%
2023-03-31 20:51:33,590 ----------------
2023-03-31 20:51:33,952   5   =>  87   		Training 486 pattern with 96.46% 	Forward time: 	 0.25 sec
2023-03-31 20:51:33,952 			Loss:    5.555e-03    			Backward time: 	 0.09 sec 
2023-03-31 20:51:34,113 			Learning rate: weights:   1.000e-03    
2023-03-31 20:51:34,113 			Last test performance: 97.56%
2023-03-31 20:51:34,114 ----------------
2023-03-31 20:51:34,495   5   =>  88   		Training 486 pattern with 97.50% 	Forward time: 	 0.26 sec
2023-03-31 20:51:34,495 			Loss:    4.268e-03    			Backward time: 	 0.10 sec 
2023-03-31 20:51:34,600 			Learning rate: weights:   1.000e-03    
2023-03-31 20:51:34,600 			Last test performance: 97.56%
2023-03-31 20:51:34,600 ----------------
2023-03-31 20:51:34,967   5   =>  89   		Training 486 pattern with 96.25% 	Forward time: 	 0.26 sec
2023-03-31 20:51:34,967 			Loss:    4.954e-03    			Backward time: 	 0.09 sec 
2023-03-31 20:51:35,063 			Learning rate: weights:   1.000e-03    
2023-03-31 20:51:35,063 			Last test performance: 97.56%
2023-03-31 20:51:35,063 ----------------
2023-03-31 20:51:35,427   5   =>  90   		Training 486 pattern with 94.38% 	Forward time: 	 0.25 sec
2023-03-31 20:51:35,427 			Loss:    7.673e-03    			Backward time: 	 0.09 sec 
2023-03-31 20:51:35,521 			Learning rate: weights:   1.000e-03    
2023-03-31 20:51:35,522 			Last test performance: 97.56%
2023-03-31 20:51:35,522 ----------------
2023-03-31 20:51:36,009   5   =>  91   		Training 486 pattern with 94.58% 	Forward time: 	 0.34 sec
2023-03-31 20:51:36,009 			Loss:    5.599e-03    			Backward time: 	 0.13 sec 
2023-03-31 20:51:36,160 			Learning rate: weights:   1.000e-03    
2023-03-31 20:51:36,160 			Last test performance: 97.56%
2023-03-31 20:51:36,160 ----------------
2023-03-31 20:51:36,567   5   =>  92   		Training 486 pattern with 95.00% 	Forward time: 	 0.28 sec
2023-03-31 20:51:36,567 			Loss:    6.955e-03    			Backward time: 	 0.10 sec 
2023-03-31 20:51:36,664 			Learning rate: weights:   1.000e-03    
2023-03-31 20:51:36,664 			Last test performance: 97.56%
2023-03-31 20:51:36,664 ----------------
2023-03-31 20:51:37,371   5   =>  93   		Training 486 pattern with 94.79% 	Forward time: 	 0.55 sec
2023-03-31 20:51:37,371 			Loss:    6.496e-03    			Backward time: 	 0.13 sec 
2023-03-31 20:51:37,463 			Learning rate: weights:   1.000e-03    
2023-03-31 20:51:37,463 			Last test performance: 97.56%
2023-03-31 20:51:37,463 ----------------
2023-03-31 20:51:37,857   5   =>  94   		Training 486 pattern with 94.58% 	Forward time: 	 0.28 sec
2023-03-31 20:51:37,857 			Loss:    7.522e-03    			Backward time: 	 0.09 sec 
2023-03-31 20:51:38,020 			Learning rate: weights:   1.000e-03    
2023-03-31 20:51:38,020 			Last test performance: 97.56%
2023-03-31 20:51:38,020 ----------------
2023-03-31 20:51:38,446   5   =>  95   		Training 486 pattern with 96.46% 	Forward time: 	 0.30 sec
2023-03-31 20:51:38,446 			Loss:    4.811e-03    			Backward time: 	 0.10 sec 
2023-03-31 20:51:38,548 			Learning rate: weights:   1.000e-03    
2023-03-31 20:51:38,548 			Last test performance: 97.56%
2023-03-31 20:51:38,548 ----------------
2023-03-31 20:51:38,923   5   =>  96   		Training 486 pattern with 95.42% 	Forward time: 	 0.26 sec
2023-03-31 20:51:38,923 			Loss:    5.845e-03    			Backward time: 	 0.09 sec 
2023-03-31 20:51:39,080 			Learning rate: weights:   1.000e-03    
2023-03-31 20:51:39,081 			Last test performance: 97.56%
2023-03-31 20:51:39,081 ----------------
2023-03-31 20:51:39,502   5   =>  97   		Training 486 pattern with 94.79% 	Forward time: 	 0.29 sec
2023-03-31 20:51:39,502 			Loss:    7.651e-03    			Backward time: 	 0.10 sec 
2023-03-31 20:51:39,601 			Learning rate: weights:   1.000e-03    
2023-03-31 20:51:39,601 			Last test performance: 97.56%
2023-03-31 20:51:39,601 ----------------
2023-03-31 20:51:40,081   5   =>  98   		Training 486 pattern with 96.67% 	Forward time: 	 0.35 sec
2023-03-31 20:51:40,082 			Loss:    3.474e-03    			Backward time: 	 0.10 sec 
2023-03-31 20:51:40,625 			Learning rate: weights:   1.000e-03    
2023-03-31 20:51:40,626 			Last test performance: 97.56%
2023-03-31 20:51:40,626 ----------------
2023-03-31 20:51:40,989   5   =>  99   		Training 486 pattern with 94.38% 	Forward time: 	 0.24 sec
2023-03-31 20:51:40,989 			Loss:    8.034e-03    			Backward time: 	 0.10 sec 
2023-03-31 20:51:41,084 			Learning rate: weights:   1.000e-03    
2023-03-31 20:51:41,084 			Last test performance: 97.56%
2023-03-31 20:51:41,084 ----------------
2023-03-31 20:51:41,490   5   => 100   		Training 486 pattern with 96.04% 	Forward time: 	 0.29 sec
2023-03-31 20:51:41,490 			Loss:    5.415e-03    			Backward time: 	 0.10 sec 
2023-03-31 20:51:41,574 			Learning rate: weights:   1.000e-03    
2023-03-31 20:51:41,574 			Last test performance: 97.56%
2023-03-31 20:51:41,576 ----------------
2023-03-31 20:51:42,108   5   => 101   		Training 486 pattern with 94.79% 	Forward time: 	 0.37 sec
2023-03-31 20:51:42,108 			Loss:    5.685e-03    			Backward time: 	 0.14 sec 
2023-03-31 20:51:42,281 			Learning rate: weights:   1.000e-03    
2023-03-31 20:51:42,281 			Last test performance: 97.56%
2023-03-31 20:51:42,281 ----------------
2023-03-31 20:51:42,714   5   => 102   		Training 486 pattern with 96.25% 	Forward time: 	 0.32 sec
2023-03-31 20:51:42,715 			Loss:    4.627e-03    			Backward time: 	 0.10 sec 
2023-03-31 20:51:42,807 			Learning rate: weights:   1.000e-03    
2023-03-31 20:51:42,807 			Last test performance: 97.56%
2023-03-31 20:51:42,808 ----------------
2023-03-31 20:51:43,187   5   => 103   		Training 486 pattern with 95.83% 	Forward time: 	 0.26 sec
2023-03-31 20:51:43,187 			Loss:    5.816e-03    			Backward time: 	 0.10 sec 
2023-03-31 20:51:43,305 			Learning rate: weights:   1.000e-03    
2023-03-31 20:51:43,306 			Last test performance: 97.56%
2023-03-31 20:51:43,306 ----------------
2023-03-31 20:51:43,676   5   => 104   		Training 486 pattern with 95.21% 	Forward time: 	 0.26 sec
2023-03-31 20:51:43,676 			Loss:    4.898e-03    			Backward time: 	 0.09 sec 
2023-03-31 20:51:43,770 			Learning rate: weights:   1.000e-03    
2023-03-31 20:51:43,770 			Last test performance: 97.56%
2023-03-31 20:51:43,773 ----------------
2023-03-31 20:51:44,160   5   => 105   		Training 486 pattern with 97.08% 	Forward time: 	 0.28 sec
2023-03-31 20:51:44,160 			Loss:    3.748e-03    			Backward time: 	 0.09 sec 
2023-03-31 20:51:44,402 			Learning rate: weights:   1.000e-03    
2023-03-31 20:51:44,403 			Last test performance: 97.56%
2023-03-31 20:51:44,403 ----------------
2023-03-31 20:51:44,813   5   => 106   		Training 486 pattern with 94.17% 	Forward time: 	 0.28 sec
2023-03-31 20:51:44,813 			Loss:    6.414e-03    			Backward time: 	 0.11 sec 
2023-03-31 20:51:44,958 			Learning rate: weights:   1.000e-03    
2023-03-31 20:51:44,958 			Last test performance: 97.56%
2023-03-31 20:51:44,959 ----------------
2023-03-31 20:51:45,445   5   => 107   		Training 486 pattern with 95.83% 	Forward time: 	 0.29 sec
2023-03-31 20:51:45,446 			Loss:    4.745e-03    			Backward time: 	 0.17 sec 
2023-03-31 20:51:45,542 			Learning rate: weights:   1.000e-03    
2023-03-31 20:51:45,542 			Last test performance: 97.56%
2023-03-31 20:51:45,542 ----------------
2023-03-31 20:51:45,977   5   => 108   		Training 486 pattern with 96.67% 	Forward time: 	 0.30 sec
2023-03-31 20:51:45,977 			Loss:    3.858e-03    			Backward time: 	 0.10 sec 
2023-03-31 20:51:46,041 			Learning rate: weights:   1.000e-03    
2023-03-31 20:51:46,041 			Last test performance: 97.56%
2023-03-31 20:51:46,041 ----------------
2023-03-31 20:51:46,446   5   => 109   		Training 486 pattern with 95.62% 	Forward time: 	 0.23 sec
2023-03-31 20:51:46,446 			Loss:    5.638e-03    			Backward time: 	 0.16 sec 
2023-03-31 20:51:46,590 			Learning rate: weights:   1.000e-03    
2023-03-31 20:51:46,590 			Last test performance: 97.56%
2023-03-31 20:51:46,590 ----------------
2023-03-31 20:51:46,944   5   => 110   		Training 486 pattern with 96.67% 	Forward time: 	 0.24 sec
2023-03-31 20:51:46,944 			Loss:    4.847e-03    			Backward time: 	 0.09 sec 
2023-03-31 20:51:47,121 			Learning rate: weights:   1.000e-03    
2023-03-31 20:51:47,122 			Last test performance: 97.56%
2023-03-31 20:51:47,122 ----------------
2023-03-31 20:51:47,455   5   => 111   		Training 486 pattern with 95.83% 	Forward time: 	 0.22 sec
2023-03-31 20:51:47,455 			Loss:    5.486e-03    			Backward time: 	 0.09 sec 
2023-03-31 20:51:47,587 			Learning rate: weights:   1.000e-03    
2023-03-31 20:51:47,587 			Last test performance: 97.56%
2023-03-31 20:51:47,587 ----------------
2023-03-31 20:51:47,944   5   => 112   		Training 486 pattern with 96.04% 	Forward time: 	 0.25 sec
2023-03-31 20:51:47,945 			Loss:    5.445e-03    			Backward time: 	 0.09 sec 
2023-03-31 20:51:48,062 			Learning rate: weights:   1.000e-03    
2023-03-31 20:51:48,062 			Last test performance: 97.56%
2023-03-31 20:51:48,063 ----------------
2023-03-31 20:51:48,458   5   => 113   		Training 486 pattern with 97.71% 	Forward time: 	 0.28 sec
2023-03-31 20:51:48,458 			Loss:    3.755e-03    			Backward time: 	 0.09 sec 
2023-03-31 20:51:48,522 			Learning rate: weights:   1.000e-03    
2023-03-31 20:51:48,522 			Last test performance: 97.56%
2023-03-31 20:51:48,523 ----------------
2023-03-31 20:51:48,967   5   => 114   		Training 486 pattern with 96.04% 	Forward time: 	 0.22 sec
2023-03-31 20:51:48,967 			Loss:    4.199e-03    			Backward time: 	 0.20 sec 
2023-03-31 20:51:49,110 			Learning rate: weights:   1.000e-03    
2023-03-31 20:51:49,110 			Last test performance: 97.56%
2023-03-31 20:51:49,111 ----------------
2023-03-31 20:51:49,550   5   => 115   		Training 486 pattern with 95.62% 	Forward time: 	 0.29 sec
2023-03-31 20:51:49,550 			Loss:    5.672e-03    			Backward time: 	 0.13 sec 
2023-03-31 20:51:49,722 			Learning rate: weights:   1.000e-03    
2023-03-31 20:51:49,723 			Last test performance: 97.56%
2023-03-31 20:51:49,723 ----------------
2023-03-31 20:51:50,089   5   => 116   		Training 486 pattern with 98.12% 	Forward time: 	 0.25 sec
2023-03-31 20:51:50,090 			Loss:    3.366e-03    			Backward time: 	 0.09 sec 
2023-03-31 20:51:50,214 			Learning rate: weights:   1.000e-03    
2023-03-31 20:51:50,214 			Last test performance: 97.56%
2023-03-31 20:51:50,214 ----------------
2023-03-31 20:51:50,617   5   => 117   		Training 486 pattern with 94.38% 	Forward time: 	 0.29 sec
2023-03-31 20:51:50,617 			Loss:    6.963e-03    			Backward time: 	 0.09 sec 
2023-03-31 20:51:50,782 			Learning rate: weights:   1.000e-03    
2023-03-31 20:51:50,782 			Last test performance: 97.56%
2023-03-31 20:51:50,782 ----------------
2023-03-31 20:51:51,135   5   => 118   		Training 486 pattern with 96.25% 	Forward time: 	 0.25 sec
2023-03-31 20:51:51,135 			Loss:    5.528e-03    			Backward time: 	 0.09 sec 
2023-03-31 20:51:51,309 			Learning rate: weights:   1.000e-03    
2023-03-31 20:51:51,309 			Last test performance: 97.56%
2023-03-31 20:51:51,309 ----------------
2023-03-31 20:51:51,759   5   => 119   		Training 486 pattern with 95.83% 	Forward time: 	 0.31 sec
2023-03-31 20:51:51,760 			Loss:    5.538e-03    			Backward time: 	 0.12 sec 
2023-03-31 20:51:51,901 			Learning rate: weights:   1.000e-03    
2023-03-31 20:51:51,901 			Last test performance: 97.56%
2023-03-31 20:51:51,901 ----------------
2023-03-31 20:51:52,382   5   => 120   		Training 486 pattern with 95.42% 	Forward time: 	 0.33 sec
2023-03-31 20:51:52,382 			Loss:    5.099e-03    			Backward time: 	 0.13 sec 
2023-03-31 20:51:52,522 			Learning rate: weights:   1.000e-03    
2023-03-31 20:51:52,522 			Last test performance: 97.56%
2023-03-31 20:51:52,522 ----------------
2023-03-31 20:51:52,872   5   => 121   		Training 486 pattern with 96.25% 	Forward time: 	 0.24 sec
2023-03-31 20:51:52,872 			Loss:    4.459e-03    			Backward time: 	 0.09 sec 
2023-03-31 20:51:52,975 			Learning rate: weights:   1.000e-03    
2023-03-31 20:51:52,975 			Last test performance: 97.56%
2023-03-31 20:51:52,975 ----------------
2023-03-31 20:51:53,449   5   => 122   		Training 486 pattern with 94.58% 	Forward time: 	 0.29 sec
2023-03-31 20:51:53,449 			Loss:    7.523e-03    			Backward time: 	 0.16 sec 
2023-03-31 20:51:53,580 			Learning rate: weights:   1.000e-03    
2023-03-31 20:51:53,581 			Last test performance: 97.56%
2023-03-31 20:51:53,581 ----------------
2023-03-31 20:51:53,960   5   => 123   		Training 486 pattern with 96.04% 	Forward time: 	 0.25 sec
2023-03-31 20:51:53,960 			Loss:    4.804e-03    			Backward time: 	 0.10 sec 
2023-03-31 20:51:54,055 			Learning rate: weights:   1.000e-03    
2023-03-31 20:51:54,055 			Last test performance: 97.56%
2023-03-31 20:51:54,055 ----------------
2023-03-31 20:51:54,450   5   => 124   		Training 486 pattern with 97.29% 	Forward time: 	 0.28 sec
2023-03-31 20:51:54,450 			Loss:    3.825e-03    			Backward time: 	 0.10 sec 
2023-03-31 20:51:54,590 
2023-03-31 20:51:54,590 Testing:
2023-03-31 20:51:54,654 		24 of 10000 with 91.67% 	 Time used:  0.06 sec
2023-03-31 20:51:54,664 		48 of 10000 with 95.83% 	 Time used:  0.01 sec
2023-03-31 20:51:54,674 		72 of 10000 with 97.22% 	 Time used:  0.01 sec
2023-03-31 20:51:54,683 		96 of 10000 with 95.83% 	 Time used:  0.01 sec
2023-03-31 20:51:54,692 		120 of 10000 with 96.67% 	 Time used:  0.01 sec
2023-03-31 20:51:54,702 		144 of 10000 with 96.53% 	 Time used:  0.01 sec
2023-03-31 20:51:54,712 		168 of 10000 with 96.43% 	 Time used:  0.01 sec
2023-03-31 20:51:54,721 		192 of 10000 with 96.35% 	 Time used:  0.01 sec
2023-03-31 20:51:54,731 		216 of 10000 with 95.83% 	 Time used:  0.01 sec
2023-03-31 20:51:54,740 		240 of 10000 with 96.25% 	 Time used:  0.01 sec
2023-03-31 20:51:54,750 		264 of 10000 with 96.59% 	 Time used:  0.01 sec
2023-03-31 20:51:54,759 		288 of 10000 with 96.88% 	 Time used:  0.01 sec
2023-03-31 20:51:54,768 		312 of 10000 with 96.79% 	 Time used:  0.01 sec
2023-03-31 20:51:54,778 		336 of 10000 with 96.73% 	 Time used:  0.01 sec
2023-03-31 20:51:54,787 		360 of 10000 with 96.67% 	 Time used:  0.01 sec
2023-03-31 20:51:54,797 		384 of 10000 with 96.88% 	 Time used:  0.01 sec
2023-03-31 20:51:54,806 		408 of 10000 with 96.81% 	 Time used:  0.01 sec
2023-03-31 20:51:54,816 		432 of 10000 with 96.99% 	 Time used:  0.01 sec
2023-03-31 20:51:54,825 		456 of 10000 with 96.05% 	 Time used:  0.01 sec
2023-03-31 20:51:54,834 		480 of 10000 with 96.04% 	 Time used:  0.01 sec
2023-03-31 20:51:54,844 		504 of 10000 with 96.23% 	 Time used:  0.01 sec
2023-03-31 20:51:54,853 		528 of 10000 with 96.02% 	 Time used:  0.01 sec
2023-03-31 20:51:54,863 		552 of 10000 with 96.20% 	 Time used:  0.01 sec
2023-03-31 20:51:54,872 		576 of 10000 with 96.18% 	 Time used:  0.01 sec
2023-03-31 20:51:54,882 		600 of 10000 with 96.33% 	 Time used:  0.01 sec
2023-03-31 20:51:54,891 		624 of 10000 with 96.47% 	 Time used:  0.01 sec
2023-03-31 20:51:54,900 		648 of 10000 with 96.45% 	 Time used:  0.01 sec
2023-03-31 20:51:54,910 		672 of 10000 with 96.58% 	 Time used:  0.01 sec
2023-03-31 20:51:54,919 		696 of 10000 with 96.70% 	 Time used:  0.01 sec
2023-03-31 20:51:54,928 		720 of 10000 with 96.81% 	 Time used:  0.01 sec
2023-03-31 20:51:54,938 		744 of 10000 with 96.91% 	 Time used:  0.01 sec
2023-03-31 20:51:54,947 		768 of 10000 with 97.01% 	 Time used:  0.01 sec
2023-03-31 20:51:54,957 		792 of 10000 with 96.97% 	 Time used:  0.01 sec
2023-03-31 20:51:54,966 		816 of 10000 with 97.06% 	 Time used:  0.01 sec
2023-03-31 20:51:54,976 		840 of 10000 with 97.14% 	 Time used:  0.01 sec
2023-03-31 20:51:54,985 		864 of 10000 with 97.22% 	 Time used:  0.01 sec
2023-03-31 20:51:54,994 		888 of 10000 with 97.07% 	 Time used:  0.01 sec
2023-03-31 20:51:55,004 		912 of 10000 with 97.04% 	 Time used:  0.01 sec
2023-03-31 20:51:55,013 		936 of 10000 with 97.12% 	 Time used:  0.01 sec
2023-03-31 20:51:55,022 		960 of 10000 with 97.08% 	 Time used:  0.01 sec
2023-03-31 20:51:55,032 		984 of 10000 with 97.15% 	 Time used:  0.01 sec
2023-03-31 20:51:55,041 		1008 of 10000 with 97.22% 	 Time used:  0.01 sec
2023-03-31 20:51:55,050 		1032 of 10000 with 97.19% 	 Time used:  0.01 sec
2023-03-31 20:51:55,060 		1056 of 10000 with 97.16% 	 Time used:  0.01 sec
2023-03-31 20:51:55,069 		1080 of 10000 with 97.13% 	 Time used:  0.01 sec
2023-03-31 20:51:55,079 		1104 of 10000 with 97.19% 	 Time used:  0.01 sec
2023-03-31 20:51:55,088 		1128 of 10000 with 97.25% 	 Time used:  0.01 sec
2023-03-31 20:51:55,098 		1152 of 10000 with 97.31% 	 Time used:  0.01 sec
2023-03-31 20:51:55,107 		1176 of 10000 with 97.36% 	 Time used:  0.01 sec
2023-03-31 20:51:55,117 		1200 of 10000 with 97.42% 	 Time used:  0.01 sec
2023-03-31 20:51:55,126 		1224 of 10000 with 97.47% 	 Time used:  0.01 sec
2023-03-31 20:51:55,135 		1248 of 10000 with 97.52% 	 Time used:  0.01 sec
2023-03-31 20:51:55,145 		1272 of 10000 with 97.56% 	 Time used:  0.01 sec
2023-03-31 20:51:55,154 		1296 of 10000 with 97.53% 	 Time used:  0.01 sec
2023-03-31 20:51:55,164 		1320 of 10000 with 97.58% 	 Time used:  0.01 sec
2023-03-31 20:51:55,173 		1344 of 10000 with 97.62% 	 Time used:  0.01 sec
2023-03-31 20:51:55,183 		1368 of 10000 with 97.66% 	 Time used:  0.01 sec
2023-03-31 20:51:55,193 		1392 of 10000 with 97.70% 	 Time used:  0.01 sec
2023-03-31 20:51:55,206 		1416 of 10000 with 97.74% 	 Time used:  0.01 sec
2023-03-31 20:51:55,216 		1440 of 10000 with 97.71% 	 Time used:  0.01 sec
2023-03-31 20:51:55,225 		1464 of 10000 with 97.75% 	 Time used:  0.01 sec
2023-03-31 20:51:55,234 		1488 of 10000 with 97.65% 	 Time used:  0.01 sec
2023-03-31 20:51:55,244 		1512 of 10000 with 97.62% 	 Time used:  0.01 sec
2023-03-31 20:51:55,253 		1536 of 10000 with 97.59% 	 Time used:  0.01 sec
2023-03-31 20:51:55,262 		1560 of 10000 with 97.63% 	 Time used:  0.01 sec
2023-03-31 20:51:55,272 		1584 of 10000 with 97.47% 	 Time used:  0.01 sec
2023-03-31 20:51:55,281 		1608 of 10000 with 97.45% 	 Time used:  0.01 sec
2023-03-31 20:51:55,290 		1632 of 10000 with 97.43% 	 Time used:  0.01 sec
2023-03-31 20:51:55,300 		1656 of 10000 with 97.40% 	 Time used:  0.01 sec
2023-03-31 20:51:55,309 		1680 of 10000 with 97.44% 	 Time used:  0.01 sec
2023-03-31 20:51:55,319 		1704 of 10000 with 97.48% 	 Time used:  0.01 sec
2023-03-31 20:51:55,328 		1728 of 10000 with 97.34% 	 Time used:  0.01 sec
2023-03-31 20:51:55,338 		1752 of 10000 with 97.37% 	 Time used:  0.01 sec
2023-03-31 20:51:55,347 		1776 of 10000 with 97.41% 	 Time used:  0.01 sec
2023-03-31 20:51:55,357 		1800 of 10000 with 97.44% 	 Time used:  0.01 sec
2023-03-31 20:51:55,366 		1824 of 10000 with 97.37% 	 Time used:  0.01 sec
2023-03-31 20:51:55,375 		1848 of 10000 with 97.35% 	 Time used:  0.01 sec
2023-03-31 20:51:55,385 		1872 of 10000 with 97.33% 	 Time used:  0.01 sec
2023-03-31 20:51:55,394 		1896 of 10000 with 97.36% 	 Time used:  0.01 sec
2023-03-31 20:51:55,403 		1920 of 10000 with 97.40% 	 Time used:  0.01 sec
2023-03-31 20:51:55,413 		1944 of 10000 with 97.43% 	 Time used:  0.01 sec
2023-03-31 20:51:55,422 		1968 of 10000 with 97.36% 	 Time used:  0.01 sec
2023-03-31 20:51:55,432 		1992 of 10000 with 97.39% 	 Time used:  0.01 sec
2023-03-31 20:51:55,441 		2016 of 10000 with 97.37% 	 Time used:  0.01 sec
2023-03-31 20:51:55,450 		2040 of 10000 with 97.40% 	 Time used:  0.01 sec
2023-03-31 20:51:55,460 		2064 of 10000 with 97.43% 	 Time used:  0.01 sec
2023-03-31 20:51:55,469 		2088 of 10000 with 97.41% 	 Time used:  0.01 sec
2023-03-31 20:51:55,478 		2112 of 10000 with 97.44% 	 Time used:  0.01 sec
2023-03-31 20:51:55,488 		2136 of 10000 with 97.47% 	 Time used:  0.01 sec
2023-03-31 20:51:55,501 		2160 of 10000 with 97.50% 	 Time used:  0.01 sec
2023-03-31 20:51:55,510 		2184 of 10000 with 97.53% 	 Time used:  0.01 sec
2023-03-31 20:51:55,519 		2208 of 10000 with 97.55% 	 Time used:  0.01 sec
2023-03-31 20:51:55,529 		2232 of 10000 with 97.58% 	 Time used:  0.01 sec
2023-03-31 20:51:55,538 		2256 of 10000 with 97.56% 	 Time used:  0.01 sec
2023-03-31 20:51:55,547 		2280 of 10000 with 97.59% 	 Time used:  0.01 sec
2023-03-31 20:51:55,557 		2304 of 10000 with 97.61% 	 Time used:  0.01 sec
2023-03-31 20:51:55,566 		2328 of 10000 with 97.64% 	 Time used:  0.01 sec
2023-03-31 20:51:55,575 		2352 of 10000 with 97.66% 	 Time used:  0.01 sec
2023-03-31 20:51:55,585 		2376 of 10000 with 97.69% 	 Time used:  0.01 sec
2023-03-31 20:51:55,594 		2400 of 10000 with 97.71% 	 Time used:  0.01 sec
2023-03-31 20:51:55,603 		2424 of 10000 with 97.69% 	 Time used:  0.01 sec
2023-03-31 20:51:55,613 		2448 of 10000 with 97.67% 	 Time used:  0.01 sec
2023-03-31 20:51:55,622 		2472 of 10000 with 97.69% 	 Time used:  0.01 sec
2023-03-31 20:51:55,632 		2496 of 10000 with 97.68% 	 Time used:  0.01 sec
2023-03-31 20:51:55,641 		2520 of 10000 with 97.70% 	 Time used:  0.01 sec
2023-03-31 20:51:55,651 		2544 of 10000 with 97.68% 	 Time used:  0.01 sec
2023-03-31 20:51:55,660 		2568 of 10000 with 97.66% 	 Time used:  0.01 sec
2023-03-31 20:51:55,670 		2592 of 10000 with 97.69% 	 Time used:  0.01 sec
2023-03-31 20:51:55,679 		2616 of 10000 with 97.71% 	 Time used:  0.01 sec
2023-03-31 20:51:55,688 		2640 of 10000 with 97.69% 	 Time used:  0.01 sec
2023-03-31 20:51:55,698 		2664 of 10000 with 97.71% 	 Time used:  0.01 sec
2023-03-31 20:51:55,707 		2688 of 10000 with 97.73% 	 Time used:  0.01 sec
2023-03-31 20:51:55,716 		2712 of 10000 with 97.75% 	 Time used:  0.01 sec
2023-03-31 20:51:55,726 		2736 of 10000 with 97.73% 	 Time used:  0.01 sec
2023-03-31 20:51:55,735 		2760 of 10000 with 97.75% 	 Time used:  0.01 sec
2023-03-31 20:51:55,744 		2784 of 10000 with 97.77% 	 Time used:  0.01 sec
2023-03-31 20:51:55,754 		2808 of 10000 with 97.79% 	 Time used:  0.01 sec
2023-03-31 20:51:55,763 		2832 of 10000 with 97.78% 	 Time used:  0.01 sec
2023-03-31 20:51:55,772 		2856 of 10000 with 97.79% 	 Time used:  0.01 sec
2023-03-31 20:51:55,782 		2880 of 10000 with 97.78% 	 Time used:  0.01 sec
2023-03-31 20:51:55,791 		2904 of 10000 with 97.76% 	 Time used:  0.01 sec
2023-03-31 20:51:55,800 		2928 of 10000 with 97.78% 	 Time used:  0.01 sec
2023-03-31 20:51:55,810 		2952 of 10000 with 97.80% 	 Time used:  0.01 sec
2023-03-31 20:51:55,819 		2976 of 10000 with 97.78% 	 Time used:  0.01 sec
2023-03-31 20:51:55,828 		3000 of 10000 with 97.77% 	 Time used:  0.01 sec
2023-03-31 20:51:55,838 		3024 of 10000 with 97.75% 	 Time used:  0.01 sec
2023-03-31 20:51:55,847 		3048 of 10000 with 97.77% 	 Time used:  0.01 sec
2023-03-31 20:51:55,856 		3072 of 10000 with 97.79% 	 Time used:  0.01 sec
2023-03-31 20:51:55,866 		3096 of 10000 with 97.80% 	 Time used:  0.01 sec
2023-03-31 20:51:55,875 		3120 of 10000 with 97.82% 	 Time used:  0.01 sec
2023-03-31 20:51:55,885 		3144 of 10000 with 97.84% 	 Time used:  0.01 sec
2023-03-31 20:51:55,894 		3168 of 10000 with 97.82% 	 Time used:  0.01 sec
2023-03-31 20:51:55,903 		3192 of 10000 with 97.81% 	 Time used:  0.01 sec
2023-03-31 20:51:55,913 		3216 of 10000 with 97.82% 	 Time used:  0.01 sec
2023-03-31 20:51:55,922 		3240 of 10000 with 97.78% 	 Time used:  0.01 sec
2023-03-31 20:51:55,932 		3264 of 10000 with 97.79% 	 Time used:  0.01 sec
2023-03-31 20:51:55,941 		3288 of 10000 with 97.75% 	 Time used:  0.01 sec
2023-03-31 20:51:55,951 		3312 of 10000 with 97.77% 	 Time used:  0.01 sec
2023-03-31 20:51:55,960 		3336 of 10000 with 97.72% 	 Time used:  0.01 sec
2023-03-31 20:51:55,969 		3360 of 10000 with 97.74% 	 Time used:  0.01 sec
2023-03-31 20:51:55,979 		3384 of 10000 with 97.75% 	 Time used:  0.01 sec
2023-03-31 20:51:55,988 		3408 of 10000 with 97.77% 	 Time used:  0.01 sec
2023-03-31 20:51:55,997 		3432 of 10000 with 97.76% 	 Time used:  0.01 sec
2023-03-31 20:51:56,007 		3456 of 10000 with 97.74% 	 Time used:  0.01 sec
2023-03-31 20:51:56,016 		3480 of 10000 with 97.73% 	 Time used:  0.01 sec
2023-03-31 20:51:56,025 		3504 of 10000 with 97.75% 	 Time used:  0.01 sec
2023-03-31 20:51:56,035 		3528 of 10000 with 97.76% 	 Time used:  0.01 sec
2023-03-31 20:51:56,044 		3552 of 10000 with 97.75% 	 Time used:  0.01 sec
2023-03-31 20:51:56,053 		3576 of 10000 with 97.73% 	 Time used:  0.01 sec
2023-03-31 20:51:56,063 		3600 of 10000 with 97.72% 	 Time used:  0.01 sec
2023-03-31 20:51:56,072 		3624 of 10000 with 97.71% 	 Time used:  0.01 sec
2023-03-31 20:51:56,081 		3648 of 10000 with 97.70% 	 Time used:  0.01 sec
2023-03-31 20:51:56,091 		3672 of 10000 with 97.71% 	 Time used:  0.01 sec
2023-03-31 20:51:56,100 		3696 of 10000 with 97.65% 	 Time used:  0.01 sec
2023-03-31 20:51:56,109 		3720 of 10000 with 97.61% 	 Time used:  0.01 sec
2023-03-31 20:51:56,119 		3744 of 10000 with 97.62% 	 Time used:  0.01 sec
2023-03-31 20:51:56,128 		3768 of 10000 with 97.64% 	 Time used:  0.01 sec
2023-03-31 20:51:56,138 		3792 of 10000 with 97.65% 	 Time used:  0.01 sec
2023-03-31 20:51:56,147 		3816 of 10000 with 97.64% 	 Time used:  0.01 sec
2023-03-31 20:51:56,157 		3840 of 10000 with 97.66% 	 Time used:  0.01 sec
2023-03-31 20:51:56,166 		3864 of 10000 with 97.64% 	 Time used:  0.01 sec
2023-03-31 20:51:56,175 		3888 of 10000 with 97.66% 	 Time used:  0.01 sec
2023-03-31 20:51:56,184 		3912 of 10000 with 97.67% 	 Time used:  0.01 sec
2023-03-31 20:51:56,194 		3936 of 10000 with 97.69% 	 Time used:  0.01 sec
2023-03-31 20:51:56,203 		3960 of 10000 with 97.68% 	 Time used:  0.01 sec
2023-03-31 20:51:56,212 		3984 of 10000 with 97.64% 	 Time used:  0.01 sec
2023-03-31 20:51:56,222 		4008 of 10000 with 97.63% 	 Time used:  0.01 sec
2023-03-31 20:51:56,231 		4032 of 10000 with 97.64% 	 Time used:  0.01 sec
2023-03-31 20:51:56,242 		4056 of 10000 with 97.63% 	 Time used:  0.01 sec
2023-03-31 20:51:56,254 		4080 of 10000 with 97.65% 	 Time used:  0.01 sec
2023-03-31 20:51:56,265 		4104 of 10000 with 97.66% 	 Time used:  0.01 sec
2023-03-31 20:51:56,275 		4128 of 10000 with 97.65% 	 Time used:  0.01 sec
2023-03-31 20:51:56,284 		4152 of 10000 with 97.66% 	 Time used:  0.01 sec
2023-03-31 20:51:56,293 		4176 of 10000 with 97.65% 	 Time used:  0.01 sec
2023-03-31 20:51:56,303 		4200 of 10000 with 97.62% 	 Time used:  0.01 sec
2023-03-31 20:51:56,312 		4224 of 10000 with 97.63% 	 Time used:  0.01 sec
2023-03-31 20:51:56,321 		4248 of 10000 with 97.65% 	 Time used:  0.01 sec
2023-03-31 20:51:56,331 		4272 of 10000 with 97.66% 	 Time used:  0.01 sec
2023-03-31 20:51:56,340 		4296 of 10000 with 97.65% 	 Time used:  0.01 sec
2023-03-31 20:51:56,349 		4320 of 10000 with 97.66% 	 Time used:  0.01 sec
2023-03-31 20:51:56,359 		4344 of 10000 with 97.67% 	 Time used:  0.01 sec
2023-03-31 20:51:56,368 		4368 of 10000 with 97.66% 	 Time used:  0.01 sec
2023-03-31 20:51:56,378 		4392 of 10000 with 97.63% 	 Time used:  0.01 sec
2023-03-31 20:51:56,387 		4416 of 10000 with 97.62% 	 Time used:  0.01 sec
2023-03-31 20:51:56,396 		4440 of 10000 with 97.57% 	 Time used:  0.01 sec
2023-03-31 20:51:56,406 		4464 of 10000 with 97.56% 	 Time used:  0.01 sec
2023-03-31 20:51:56,415 		4488 of 10000 with 97.57% 	 Time used:  0.01 sec
2023-03-31 20:51:56,424 		4512 of 10000 with 97.56% 	 Time used:  0.01 sec
2023-03-31 20:51:56,434 		4536 of 10000 with 97.57% 	 Time used:  0.01 sec
2023-03-31 20:51:56,443 		4560 of 10000 with 97.57% 	 Time used:  0.01 sec
2023-03-31 20:51:56,452 		4584 of 10000 with 97.58% 	 Time used:  0.01 sec
2023-03-31 20:51:56,462 		4608 of 10000 with 97.57% 	 Time used:  0.01 sec
2023-03-31 20:51:56,472 		4632 of 10000 with 97.58% 	 Time used:  0.01 sec
2023-03-31 20:51:56,482 		4656 of 10000 with 97.59% 	 Time used:  0.01 sec
2023-03-31 20:51:56,492 		4680 of 10000 with 97.61% 	 Time used:  0.01 sec
2023-03-31 20:51:56,501 		4704 of 10000 with 97.62% 	 Time used:  0.01 sec
2023-03-31 20:51:56,511 		4728 of 10000 with 97.61% 	 Time used:  0.01 sec
2023-03-31 20:51:56,521 		4752 of 10000 with 97.60% 	 Time used:  0.01 sec
2023-03-31 20:51:56,531 		4776 of 10000 with 97.61% 	 Time used:  0.01 sec
2023-03-31 20:51:56,541 		4800 of 10000 with 97.62% 	 Time used:  0.01 sec
2023-03-31 20:51:56,551 		4824 of 10000 with 97.64% 	 Time used:  0.01 sec
2023-03-31 20:51:56,560 		4848 of 10000 with 97.61% 	 Time used:  0.01 sec
2023-03-31 20:51:56,570 		4872 of 10000 with 97.60% 	 Time used:  0.01 sec
2023-03-31 20:51:56,580 		4896 of 10000 with 97.59% 	 Time used:  0.01 sec
2023-03-31 20:51:56,590 		4920 of 10000 with 97.60% 	 Time used:  0.01 sec
2023-03-31 20:51:56,600 		4944 of 10000 with 97.61% 	 Time used:  0.01 sec
2023-03-31 20:51:56,609 		4968 of 10000 with 97.62% 	 Time used:  0.01 sec
2023-03-31 20:51:56,618 		4992 of 10000 with 97.60% 	 Time used:  0.01 sec
2023-03-31 20:51:56,628 		5016 of 10000 with 97.61% 	 Time used:  0.01 sec
2023-03-31 20:51:56,637 		5040 of 10000 with 97.62% 	 Time used:  0.01 sec
2023-03-31 20:51:56,647 		5064 of 10000 with 97.61% 	 Time used:  0.01 sec
2023-03-31 20:51:56,656 		5088 of 10000 with 97.62% 	 Time used:  0.01 sec
2023-03-31 20:51:56,665 		5112 of 10000 with 97.63% 	 Time used:  0.01 sec
2023-03-31 20:51:56,675 		5136 of 10000 with 97.62% 	 Time used:  0.01 sec
2023-03-31 20:51:56,684 		5160 of 10000 with 97.62% 	 Time used:  0.01 sec
2023-03-31 20:51:56,726 		5184 of 10000 with 97.61% 	 Time used:  0.04 sec
2023-03-31 20:51:56,735 		5208 of 10000 with 97.62% 	 Time used:  0.01 sec
2023-03-31 20:51:56,744 		5232 of 10000 with 97.61% 	 Time used:  0.01 sec
2023-03-31 20:51:56,754 		5256 of 10000 with 97.60% 	 Time used:  0.01 sec
2023-03-31 20:51:56,763 		5280 of 10000 with 97.61% 	 Time used:  0.01 sec
2023-03-31 20:51:56,773 		5304 of 10000 with 97.62% 	 Time used:  0.01 sec
2023-03-31 20:51:56,782 		5328 of 10000 with 97.60% 	 Time used:  0.01 sec
2023-03-31 20:51:56,791 		5352 of 10000 with 97.59% 	 Time used:  0.01 sec
2023-03-31 20:51:56,801 		5376 of 10000 with 97.60% 	 Time used:  0.01 sec
2023-03-31 20:51:56,810 		5400 of 10000 with 97.59% 	 Time used:  0.01 sec
2023-03-31 20:51:56,819 		5424 of 10000 with 97.60% 	 Time used:  0.01 sec
2023-03-31 20:51:56,829 		5448 of 10000 with 97.61% 	 Time used:  0.01 sec
2023-03-31 20:51:56,838 		5472 of 10000 with 97.61% 	 Time used:  0.01 sec
2023-03-31 20:51:56,847 		5496 of 10000 with 97.62% 	 Time used:  0.01 sec
2023-03-31 20:51:56,857 		5520 of 10000 with 97.63% 	 Time used:  0.01 sec
2023-03-31 20:51:56,866 		5544 of 10000 with 97.62% 	 Time used:  0.01 sec
2023-03-31 20:51:56,875 		5568 of 10000 with 97.63% 	 Time used:  0.01 sec
2023-03-31 20:51:56,885 		5592 of 10000 with 97.64% 	 Time used:  0.01 sec
2023-03-31 20:51:56,894 		5616 of 10000 with 97.63% 	 Time used:  0.01 sec
2023-03-31 20:51:56,904 		5640 of 10000 with 97.64% 	 Time used:  0.01 sec
2023-03-31 20:51:56,913 		5664 of 10000 with 97.63% 	 Time used:  0.01 sec
2023-03-31 20:51:56,922 		5688 of 10000 with 97.63% 	 Time used:  0.01 sec
2023-03-31 20:51:56,932 		5712 of 10000 with 97.60% 	 Time used:  0.01 sec
2023-03-31 20:51:56,941 		5736 of 10000 with 97.58% 	 Time used:  0.01 sec
2023-03-31 20:51:56,950 		5760 of 10000 with 97.59% 	 Time used:  0.01 sec
2023-03-31 20:51:56,960 		5784 of 10000 with 97.58% 	 Time used:  0.01 sec
2023-03-31 20:51:56,969 		5808 of 10000 with 97.56% 	 Time used:  0.01 sec
2023-03-31 20:51:56,978 		5832 of 10000 with 97.55% 	 Time used:  0.01 sec
2023-03-31 20:51:56,988 		5856 of 10000 with 97.54% 	 Time used:  0.01 sec
2023-03-31 20:51:56,997 		5880 of 10000 with 97.55% 	 Time used:  0.01 sec
2023-03-31 20:51:57,006 		5904 of 10000 with 97.56% 	 Time used:  0.01 sec
2023-03-31 20:51:57,016 		5928 of 10000 with 97.57% 	 Time used:  0.01 sec
2023-03-31 20:51:57,025 		5952 of 10000 with 97.58% 	 Time used:  0.01 sec
2023-03-31 20:51:57,035 		5976 of 10000 with 97.57% 	 Time used:  0.01 sec
2023-03-31 20:51:57,044 		6000 of 10000 with 97.57% 	 Time used:  0.01 sec
2023-03-31 20:51:57,053 		6024 of 10000 with 97.58% 	 Time used:  0.01 sec
2023-03-31 20:51:57,062 		6048 of 10000 with 97.57% 	 Time used:  0.01 sec
2023-03-31 20:51:57,072 		6072 of 10000 with 97.55% 	 Time used:  0.01 sec
2023-03-31 20:51:57,081 		6096 of 10000 with 97.52% 	 Time used:  0.01 sec
2023-03-31 20:51:57,090 		6120 of 10000 with 97.52% 	 Time used:  0.01 sec
2023-03-31 20:51:57,101 		6144 of 10000 with 97.53% 	 Time used:  0.01 sec
2023-03-31 20:51:57,110 		6168 of 10000 with 97.52% 	 Time used:  0.01 sec
2023-03-31 20:51:57,119 		6192 of 10000 with 97.51% 	 Time used:  0.01 sec
2023-03-31 20:51:57,129 		6216 of 10000 with 97.52% 	 Time used:  0.01 sec
2023-03-31 20:51:57,138 		6240 of 10000 with 97.52% 	 Time used:  0.01 sec
2023-03-31 20:51:57,147 		6264 of 10000 with 97.53% 	 Time used:  0.01 sec
2023-03-31 20:51:57,157 		6288 of 10000 with 97.53% 	 Time used:  0.01 sec
2023-03-31 20:51:57,166 		6312 of 10000 with 97.54% 	 Time used:  0.01 sec
2023-03-31 20:51:57,175 		6336 of 10000 with 97.55% 	 Time used:  0.01 sec
2023-03-31 20:51:57,185 		6360 of 10000 with 97.56% 	 Time used:  0.01 sec
2023-03-31 20:51:57,194 		6384 of 10000 with 97.56% 	 Time used:  0.01 sec
2023-03-31 20:51:57,203 		6408 of 10000 with 97.55% 	 Time used:  0.01 sec
2023-03-31 20:51:57,213 		6432 of 10000 with 97.54% 	 Time used:  0.01 sec
2023-03-31 20:51:57,222 		6456 of 10000 with 97.55% 	 Time used:  0.01 sec
2023-03-31 20:51:57,231 		6480 of 10000 with 97.56% 	 Time used:  0.01 sec
2023-03-31 20:51:57,241 		6504 of 10000 with 97.56% 	 Time used:  0.01 sec
2023-03-31 20:51:57,250 		6528 of 10000 with 97.56% 	 Time used:  0.01 sec
2023-03-31 20:51:57,259 		6552 of 10000 with 97.54% 	 Time used:  0.01 sec
2023-03-31 20:51:57,269 		6576 of 10000 with 97.55% 	 Time used:  0.01 sec
2023-03-31 20:51:57,278 		6600 of 10000 with 97.56% 	 Time used:  0.01 sec
2023-03-31 20:51:57,291 		6624 of 10000 with 97.57% 	 Time used:  0.01 sec
2023-03-31 20:51:57,301 		6648 of 10000 with 97.55% 	 Time used:  0.01 sec
2023-03-31 20:51:57,311 		6672 of 10000 with 97.56% 	 Time used:  0.01 sec
2023-03-31 20:51:57,320 		6696 of 10000 with 97.55% 	 Time used:  0.01 sec
2023-03-31 20:51:57,329 		6720 of 10000 with 97.51% 	 Time used:  0.01 sec
2023-03-31 20:51:57,339 		6744 of 10000 with 97.49% 	 Time used:  0.01 sec
2023-03-31 20:51:57,348 		6768 of 10000 with 97.50% 	 Time used:  0.01 sec
2023-03-31 20:51:57,358 		6792 of 10000 with 97.48% 	 Time used:  0.01 sec
2023-03-31 20:51:57,368 		6816 of 10000 with 97.43% 	 Time used:  0.01 sec
2023-03-31 20:51:57,377 		6840 of 10000 with 97.43% 	 Time used:  0.01 sec
2023-03-31 20:51:57,386 		6864 of 10000 with 97.42% 	 Time used:  0.01 sec
2023-03-31 20:51:57,396 		6888 of 10000 with 97.42% 	 Time used:  0.01 sec
2023-03-31 20:51:57,405 		6912 of 10000 with 97.40% 	 Time used:  0.01 sec
2023-03-31 20:51:57,414 		6936 of 10000 with 97.39% 	 Time used:  0.01 sec
2023-03-31 20:51:57,424 		6960 of 10000 with 97.40% 	 Time used:  0.01 sec
2023-03-31 20:51:57,433 		6984 of 10000 with 97.37% 	 Time used:  0.01 sec
2023-03-31 20:51:57,442 		7008 of 10000 with 97.37% 	 Time used:  0.01 sec
2023-03-31 20:51:57,452 		7032 of 10000 with 97.38% 	 Time used:  0.01 sec
2023-03-31 20:51:57,461 		7056 of 10000 with 97.38% 	 Time used:  0.01 sec
2023-03-31 20:51:57,470 		7080 of 10000 with 97.37% 	 Time used:  0.01 sec
2023-03-31 20:51:57,480 		7104 of 10000 with 97.37% 	 Time used:  0.01 sec
2023-03-31 20:51:57,489 		7128 of 10000 with 97.38% 	 Time used:  0.01 sec
2023-03-31 20:51:57,498 		7152 of 10000 with 97.39% 	 Time used:  0.01 sec
2023-03-31 20:51:57,508 		7176 of 10000 with 97.38% 	 Time used:  0.01 sec
2023-03-31 20:51:57,517 		7200 of 10000 with 97.38% 	 Time used:  0.01 sec
2023-03-31 20:51:57,526 		7224 of 10000 with 97.37% 	 Time used:  0.01 sec
2023-03-31 20:51:57,536 		7248 of 10000 with 97.35% 	 Time used:  0.01 sec
2023-03-31 20:51:57,545 		7272 of 10000 with 97.36% 	 Time used:  0.01 sec
2023-03-31 20:51:57,554 		7296 of 10000 with 97.37% 	 Time used:  0.01 sec
2023-03-31 20:51:57,564 		7320 of 10000 with 97.35% 	 Time used:  0.01 sec
2023-03-31 20:51:57,573 		7344 of 10000 with 97.34% 	 Time used:  0.01 sec
2023-03-31 20:51:57,583 		7368 of 10000 with 97.35% 	 Time used:  0.01 sec
2023-03-31 20:51:57,592 		7392 of 10000 with 97.33% 	 Time used:  0.01 sec
2023-03-31 20:51:57,602 		7416 of 10000 with 97.34% 	 Time used:  0.01 sec
2023-03-31 20:51:57,611 		7440 of 10000 with 97.35% 	 Time used:  0.01 sec
2023-03-31 20:51:57,620 		7464 of 10000 with 97.36% 	 Time used:  0.01 sec
2023-03-31 20:51:57,630 		7488 of 10000 with 97.36% 	 Time used:  0.01 sec
2023-03-31 20:51:57,639 		7512 of 10000 with 97.36% 	 Time used:  0.01 sec
2023-03-31 20:51:57,648 		7536 of 10000 with 97.37% 	 Time used:  0.01 sec
2023-03-31 20:51:57,658 		7560 of 10000 with 97.35% 	 Time used:  0.01 sec
2023-03-31 20:51:57,667 		7584 of 10000 with 97.35% 	 Time used:  0.01 sec
2023-03-31 20:51:57,676 		7608 of 10000 with 97.34% 	 Time used:  0.01 sec
2023-03-31 20:51:57,686 		7632 of 10000 with 97.35% 	 Time used:  0.01 sec
2023-03-31 20:51:57,695 		7656 of 10000 with 97.35% 	 Time used:  0.01 sec
2023-03-31 20:51:57,704 		7680 of 10000 with 97.33% 	 Time used:  0.01 sec
2023-03-31 20:51:57,713 		7704 of 10000 with 97.33% 	 Time used:  0.01 sec
2023-03-31 20:51:57,723 		7728 of 10000 with 97.32% 	 Time used:  0.01 sec
2023-03-31 20:51:57,733 		7752 of 10000 with 97.33% 	 Time used:  0.01 sec
2023-03-31 20:51:57,742 		7776 of 10000 with 97.34% 	 Time used:  0.01 sec
2023-03-31 20:51:57,751 		7800 of 10000 with 97.35% 	 Time used:  0.01 sec
2023-03-31 20:51:57,761 		7824 of 10000 with 97.35% 	 Time used:  0.01 sec
2023-03-31 20:51:57,770 		7848 of 10000 with 97.36% 	 Time used:  0.01 sec
2023-03-31 20:51:57,779 		7872 of 10000 with 97.37% 	 Time used:  0.01 sec
2023-03-31 20:51:57,789 		7896 of 10000 with 97.38% 	 Time used:  0.01 sec
2023-03-31 20:51:57,798 		7920 of 10000 with 97.37% 	 Time used:  0.01 sec
2023-03-31 20:51:57,808 		7944 of 10000 with 97.38% 	 Time used:  0.01 sec
2023-03-31 20:51:57,817 		7968 of 10000 with 97.38% 	 Time used:  0.01 sec
2023-03-31 20:51:57,826 		7992 of 10000 with 97.38% 	 Time used:  0.01 sec
2023-03-31 20:51:57,836 		8016 of 10000 with 97.36% 	 Time used:  0.01 sec
2023-03-31 20:51:57,845 		8040 of 10000 with 97.36% 	 Time used:  0.01 sec
2023-03-31 20:51:57,854 		8064 of 10000 with 97.37% 	 Time used:  0.01 sec
2023-03-31 20:51:57,864 		8088 of 10000 with 97.35% 	 Time used:  0.01 sec
2023-03-31 20:51:57,873 		8112 of 10000 with 97.35% 	 Time used:  0.01 sec
2023-03-31 20:51:57,883 		8136 of 10000 with 97.35% 	 Time used:  0.01 sec
2023-03-31 20:51:57,892 		8160 of 10000 with 97.35% 	 Time used:  0.01 sec
2023-03-31 20:51:57,901 		8184 of 10000 with 97.36% 	 Time used:  0.01 sec
2023-03-31 20:51:57,911 		8208 of 10000 with 97.36% 	 Time used:  0.01 sec
2023-03-31 20:51:57,920 		8232 of 10000 with 97.35% 	 Time used:  0.01 sec
2023-03-31 20:51:57,929 		8256 of 10000 with 97.36% 	 Time used:  0.01 sec
2023-03-31 20:51:57,939 		8280 of 10000 with 97.37% 	 Time used:  0.01 sec
2023-03-31 20:51:57,948 		8304 of 10000 with 97.36% 	 Time used:  0.01 sec
2023-03-31 20:51:57,957 		8328 of 10000 with 97.36% 	 Time used:  0.01 sec
2023-03-31 20:51:57,967 		8352 of 10000 with 97.34% 	 Time used:  0.01 sec
2023-03-31 20:51:57,976 		8376 of 10000 with 97.35% 	 Time used:  0.01 sec
2023-03-31 20:51:57,985 		8400 of 10000 with 97.36% 	 Time used:  0.01 sec
2023-03-31 20:51:57,995 		8424 of 10000 with 97.36% 	 Time used:  0.01 sec
2023-03-31 20:51:58,004 		8448 of 10000 with 97.35% 	 Time used:  0.01 sec
2023-03-31 20:51:58,013 		8472 of 10000 with 97.36% 	 Time used:  0.01 sec
2023-03-31 20:51:58,023 		8496 of 10000 with 97.36% 	 Time used:  0.01 sec
2023-03-31 20:51:58,032 		8520 of 10000 with 97.36% 	 Time used:  0.01 sec
2023-03-31 20:51:58,042 		8544 of 10000 with 97.35% 	 Time used:  0.01 sec
2023-03-31 20:51:58,051 		8568 of 10000 with 97.35% 	 Time used:  0.01 sec
2023-03-31 20:51:58,061 		8592 of 10000 with 97.35% 	 Time used:  0.01 sec
2023-03-31 20:51:58,070 		8616 of 10000 with 97.35% 	 Time used:  0.01 sec
2023-03-31 20:51:58,079 		8640 of 10000 with 97.35% 	 Time used:  0.01 sec
2023-03-31 20:51:58,089 		8664 of 10000 with 97.35% 	 Time used:  0.01 sec
2023-03-31 20:51:58,098 		8688 of 10000 with 97.34% 	 Time used:  0.01 sec
2023-03-31 20:51:58,107 		8712 of 10000 with 97.35% 	 Time used:  0.01 sec
2023-03-31 20:51:58,117 		8736 of 10000 with 97.36% 	 Time used:  0.01 sec
2023-03-31 20:51:58,126 		8760 of 10000 with 97.35% 	 Time used:  0.01 sec
2023-03-31 20:51:58,135 		8784 of 10000 with 97.35% 	 Time used:  0.01 sec
2023-03-31 20:51:58,145 		8808 of 10000 with 97.33% 	 Time used:  0.01 sec
2023-03-31 20:51:58,154 		8832 of 10000 with 97.34% 	 Time used:  0.01 sec
2023-03-31 20:51:58,163 		8856 of 10000 with 97.35% 	 Time used:  0.01 sec
2023-03-31 20:51:58,173 		8880 of 10000 with 97.33% 	 Time used:  0.01 sec
2023-03-31 20:51:58,183 		8904 of 10000 with 97.32% 	 Time used:  0.01 sec
2023-03-31 20:51:58,192 		8928 of 10000 with 97.32% 	 Time used:  0.01 sec
2023-03-31 20:51:58,201 		8952 of 10000 with 97.32% 	 Time used:  0.01 sec
2023-03-31 20:51:58,210 		8976 of 10000 with 97.33% 	 Time used:  0.01 sec
2023-03-31 20:51:58,220 		9000 of 10000 with 97.33% 	 Time used:  0.01 sec
2023-03-31 20:51:58,229 		9024 of 10000 with 97.34% 	 Time used:  0.01 sec
2023-03-31 20:51:58,239 		9048 of 10000 with 97.35% 	 Time used:  0.01 sec
2023-03-31 20:51:58,251 		9072 of 10000 with 97.33% 	 Time used:  0.01 sec
2023-03-31 20:51:58,264 		9096 of 10000 with 97.33% 	 Time used:  0.01 sec
2023-03-31 20:51:58,275 		9120 of 10000 with 97.34% 	 Time used:  0.01 sec
2023-03-31 20:51:58,284 		9144 of 10000 with 97.34% 	 Time used:  0.01 sec
2023-03-31 20:51:58,294 		9168 of 10000 with 97.34% 	 Time used:  0.01 sec
2023-03-31 20:51:58,303 		9192 of 10000 with 97.35% 	 Time used:  0.01 sec
2023-03-31 20:51:58,312 		9216 of 10000 with 97.35% 	 Time used:  0.01 sec
2023-03-31 20:51:58,321 		9240 of 10000 with 97.34% 	 Time used:  0.01 sec
2023-03-31 20:51:58,331 		9264 of 10000 with 97.34% 	 Time used:  0.01 sec
2023-03-31 20:51:58,340 		9288 of 10000 with 97.35% 	 Time used:  0.01 sec
2023-03-31 20:51:58,349 		9312 of 10000 with 97.35% 	 Time used:  0.01 sec
2023-03-31 20:51:58,359 		9336 of 10000 with 97.35% 	 Time used:  0.01 sec
2023-03-31 20:51:58,368 		9360 of 10000 with 97.34% 	 Time used:  0.01 sec
2023-03-31 20:51:58,377 		9384 of 10000 with 97.34% 	 Time used:  0.01 sec
2023-03-31 20:51:58,387 		9408 of 10000 with 97.33% 	 Time used:  0.01 sec
2023-03-31 20:51:58,396 		9432 of 10000 with 97.32% 	 Time used:  0.01 sec
2023-03-31 20:51:58,405 		9456 of 10000 with 97.31% 	 Time used:  0.01 sec
2023-03-31 20:51:58,416 		9480 of 10000 with 97.32% 	 Time used:  0.01 sec
2023-03-31 20:51:58,429 		9504 of 10000 with 97.31% 	 Time used:  0.01 sec
2023-03-31 20:51:58,441 		9528 of 10000 with 97.30% 	 Time used:  0.01 sec
2023-03-31 20:51:58,450 		9552 of 10000 with 97.29% 	 Time used:  0.01 sec
2023-03-31 20:51:58,459 		9576 of 10000 with 97.30% 	 Time used:  0.01 sec
2023-03-31 20:51:58,469 		9600 of 10000 with 97.30% 	 Time used:  0.01 sec
2023-03-31 20:51:58,478 		9624 of 10000 with 97.31% 	 Time used:  0.01 sec
2023-03-31 20:51:58,487 		9648 of 10000 with 97.29% 	 Time used:  0.01 sec
2023-03-31 20:51:58,496 		9672 of 10000 with 97.29% 	 Time used:  0.01 sec
2023-03-31 20:51:58,506 		9696 of 10000 with 97.29% 	 Time used:  0.01 sec
2023-03-31 20:51:58,515 		9720 of 10000 with 97.29% 	 Time used:  0.01 sec
2023-03-31 20:51:58,525 		9744 of 10000 with 97.30% 	 Time used:  0.01 sec
2023-03-31 20:51:58,534 		9768 of 10000 with 97.30% 	 Time used:  0.01 sec
2023-03-31 20:51:58,543 		9792 of 10000 with 97.30% 	 Time used:  0.01 sec
2023-03-31 20:51:58,553 		9816 of 10000 with 97.29% 	 Time used:  0.01 sec
2023-03-31 20:51:58,562 		9840 of 10000 with 97.29% 	 Time used:  0.01 sec
2023-03-31 20:51:58,572 		9864 of 10000 with 97.28% 	 Time used:  0.01 sec
2023-03-31 20:51:58,581 		9888 of 10000 with 97.28% 	 Time used:  0.01 sec
2023-03-31 20:51:58,591 		9912 of 10000 with 97.29% 	 Time used:  0.01 sec
2023-03-31 20:51:58,600 		9936 of 10000 with 97.29% 	 Time used:  0.01 sec
2023-03-31 20:51:58,610 		9960 of 10000 with 97.30% 	 Time used:  0.01 sec
2023-03-31 20:51:58,620 		9984 of 10000 with 97.31% 	 Time used:  0.01 sec
2023-03-31 20:51:58,629 		10000 of 10000 with 97.31% 	 Time used:  0.01 sec
2023-03-31 20:51:58,630 
2023-03-31 20:51:58,634 			Learning rate: weights:   1.000e-03    
2023-03-31 20:51:58,635 			Last test performance: 97.31%
2023-03-31 20:51:58,635 ----------------
2023-03-31 20:51:59,000   6   =>  0    		Training 486 pattern with 94.79% 	Forward time: 	 0.25 sec
2023-03-31 20:51:59,000 			Loss:    6.929e-03    			Backward time: 	 0.09 sec 
2023-03-31 20:51:59,153 			Learning rate: weights:   1.000e-03    
2023-03-31 20:51:59,153 			Last test performance: 97.31%
2023-03-31 20:51:59,153 ----------------
2023-03-31 20:51:59,549   6   =>  1    		Training 486 pattern with 95.62% 	Forward time: 	 0.24 sec
2023-03-31 20:51:59,549 			Loss:    5.596e-03    			Backward time: 	 0.13 sec 
2023-03-31 20:51:59,689 			Learning rate: weights:   1.000e-03    
2023-03-31 20:51:59,690 			Last test performance: 97.31%
2023-03-31 20:51:59,690 ----------------
2023-03-31 20:52:00,085   6   =>  2    		Training 486 pattern with 95.42% 	Forward time: 	 0.26 sec
2023-03-31 20:52:00,085 			Loss:    5.188e-03    			Backward time: 	 0.11 sec 
2023-03-31 20:52:00,214 			Learning rate: weights:   1.000e-03    
2023-03-31 20:52:00,215 			Last test performance: 97.31%
2023-03-31 20:52:00,215 ----------------
2023-03-31 20:52:00,618   6   =>  3    		Training 486 pattern with 95.42% 	Forward time: 	 0.29 sec
2023-03-31 20:52:00,618 			Loss:    6.183e-03    			Backward time: 	 0.10 sec 
2023-03-31 20:52:00,709 			Learning rate: weights:   1.000e-03    
2023-03-31 20:52:00,709 			Last test performance: 97.31%
2023-03-31 20:52:00,710 ----------------
2023-03-31 20:52:01,118   6   =>  4    		Training 486 pattern with 94.79% 	Forward time: 	 0.30 sec
2023-03-31 20:52:01,119 			Loss:    6.414e-03    			Backward time: 	 0.09 sec 
2023-03-31 20:52:01,221 			Learning rate: weights:   1.000e-03    
2023-03-31 20:52:01,221 			Last test performance: 97.31%
2023-03-31 20:52:01,221 ----------------
2023-03-31 20:52:01,675   6   =>  5    		Training 486 pattern with 96.46% 	Forward time: 	 0.33 sec
2023-03-31 20:52:01,675 			Loss:    4.877e-03    			Backward time: 	 0.10 sec 
2023-03-31 20:52:01,840 			Learning rate: weights:   1.000e-03    
2023-03-31 20:52:01,840 			Last test performance: 97.31%
2023-03-31 20:52:01,840 ----------------
2023-03-31 20:52:02,574   6   =>  6    		Training 486 pattern with 96.67% 	Forward time: 	 0.54 sec
2023-03-31 20:52:02,574 			Loss:    3.953e-03    			Backward time: 	 0.17 sec 
2023-03-31 20:52:02,748 			Learning rate: weights:   1.000e-03    
2023-03-31 20:52:02,749 			Last test performance: 97.31%
2023-03-31 20:52:02,749 ----------------
2023-03-31 20:52:03,215   6   =>  7    		Training 486 pattern with 96.25% 	Forward time: 	 0.32 sec
2023-03-31 20:52:03,215 			Loss:    5.154e-03    			Backward time: 	 0.13 sec 
2023-03-31 20:52:03,331 			Learning rate: weights:   1.000e-03    
2023-03-31 20:52:03,332 			Last test performance: 97.31%
2023-03-31 20:52:03,332 ----------------
2023-03-31 20:52:03,742   6   =>  8    		Training 486 pattern with 95.42% 	Forward time: 	 0.28 sec
2023-03-31 20:52:03,742 			Loss:    5.873e-03    			Backward time: 	 0.11 sec 
2023-03-31 20:52:03,860 			Learning rate: weights:   1.000e-03    
2023-03-31 20:52:03,861 			Last test performance: 97.31%
2023-03-31 20:52:03,861 ----------------
2023-03-31 20:52:04,245   6   =>  9    		Training 486 pattern with 95.62% 	Forward time: 	 0.26 sec
2023-03-31 20:52:04,245 			Loss:    6.191e-03    			Backward time: 	 0.09 sec 
2023-03-31 20:52:04,353 			Learning rate: weights:   1.000e-03    
2023-03-31 20:52:04,353 			Last test performance: 97.31%
2023-03-31 20:52:04,353 ----------------
2023-03-31 20:52:04,739   6   =>  10   		Training 486 pattern with 97.08% 	Forward time: 	 0.27 sec
2023-03-31 20:52:04,739 			Loss:    4.960e-03    			Backward time: 	 0.09 sec 
2023-03-31 20:52:04,841 			Learning rate: weights:   1.000e-03    
2023-03-31 20:52:04,841 			Last test performance: 97.31%
2023-03-31 20:52:04,841 ----------------
2023-03-31 20:52:05,232   6   =>  11   		Training 486 pattern with 95.83% 	Forward time: 	 0.27 sec
2023-03-31 20:52:05,232 			Loss:    6.025e-03    			Backward time: 	 0.09 sec 
2023-03-31 20:52:05,334 			Learning rate: weights:   1.000e-03    
2023-03-31 20:52:05,334 			Last test performance: 97.31%
2023-03-31 20:52:05,334 ----------------
2023-03-31 20:52:05,728   6   =>  12   		Training 486 pattern with 95.42% 	Forward time: 	 0.28 sec
2023-03-31 20:52:05,728 			Loss:    6.336e-03    			Backward time: 	 0.09 sec 
2023-03-31 20:52:05,867 			Learning rate: weights:   1.000e-03    
2023-03-31 20:52:05,868 			Last test performance: 97.31%
2023-03-31 20:52:05,869 ----------------
2023-03-31 20:52:06,261   6   =>  13   		Training 486 pattern with 97.29% 	Forward time: 	 0.28 sec
2023-03-31 20:52:06,262 			Loss:    4.291e-03    			Backward time: 	 0.09 sec 
2023-03-31 20:52:06,359 			Learning rate: weights:   1.000e-03    
2023-03-31 20:52:06,359 			Last test performance: 97.31%
2023-03-31 20:52:06,359 ----------------
2023-03-31 20:52:06,722   6   =>  14   		Training 486 pattern with 95.42% 	Forward time: 	 0.25 sec
2023-03-31 20:52:06,722 			Loss:    6.212e-03    			Backward time: 	 0.10 sec 
2023-03-31 20:52:06,837 			Learning rate: weights:   1.000e-03    
2023-03-31 20:52:06,837 			Last test performance: 97.31%
2023-03-31 20:52:06,837 ----------------
2023-03-31 20:52:07,317   6   =>  15   		Training 486 pattern with 95.21% 	Forward time: 	 0.35 sec
2023-03-31 20:52:07,317 			Loss:    5.555e-03    			Backward time: 	 0.11 sec 
2023-03-31 20:52:07,421 			Learning rate: weights:   1.000e-03    
2023-03-31 20:52:07,421 			Last test performance: 97.31%
2023-03-31 20:52:07,421 ----------------
2023-03-31 20:52:07,855   6   =>  16   		Training 486 pattern with 96.04% 	Forward time: 	 0.31 sec
2023-03-31 20:52:07,855 			Loss:    4.231e-03    			Backward time: 	 0.10 sec 
2023-03-31 20:52:08,008 			Learning rate: weights:   1.000e-03    
2023-03-31 20:52:08,009 			Last test performance: 97.31%
2023-03-31 20:52:08,009 ----------------
2023-03-31 20:52:08,473   6   =>  17   		Training 486 pattern with 97.08% 	Forward time: 	 0.31 sec
2023-03-31 20:52:08,473 			Loss:    3.184e-03    			Backward time: 	 0.13 sec 
2023-03-31 20:52:08,564 			Learning rate: weights:   1.000e-03    
2023-03-31 20:52:08,564 			Last test performance: 97.31%
2023-03-31 20:52:08,564 ----------------
2023-03-31 20:52:08,935   6   =>  18   		Training 486 pattern with 96.67% 	Forward time: 	 0.21 sec
2023-03-31 20:52:08,935 			Loss:    5.346e-03    			Backward time: 	 0.15 sec 
2023-03-31 20:52:09,041 			Learning rate: weights:   1.000e-03    
2023-03-31 20:52:09,042 			Last test performance: 97.31%
2023-03-31 20:52:09,042 ----------------
2023-03-31 20:52:09,447   6   =>  19   		Training 486 pattern with 96.67% 	Forward time: 	 0.25 sec
2023-03-31 20:52:09,447 			Loss:    4.471e-03    			Backward time: 	 0.14 sec 
2023-03-31 20:52:09,547 			Learning rate: weights:   1.000e-03    
2023-03-31 20:52:09,548 			Last test performance: 97.31%
2023-03-31 20:52:09,548 ----------------
2023-03-31 20:52:09,906   6   =>  20   		Training 486 pattern with 95.00% 	Forward time: 	 0.25 sec
2023-03-31 20:52:09,906 			Loss:    6.407e-03    			Backward time: 	 0.09 sec 
2023-03-31 20:52:09,989 			Learning rate: weights:   1.000e-03    
2023-03-31 20:52:09,989 			Last test performance: 97.31%
2023-03-31 20:52:09,989 ----------------
2023-03-31 20:52:10,325   6   =>  21   		Training 486 pattern with 95.42% 	Forward time: 	 0.23 sec
2023-03-31 20:52:10,326 			Loss:    5.821e-03    			Backward time: 	 0.09 sec 
2023-03-31 20:52:10,414 			Learning rate: weights:   1.000e-03    
2023-03-31 20:52:10,414 			Last test performance: 97.31%
2023-03-31 20:52:10,414 ----------------
2023-03-31 20:52:10,826   6   =>  22   		Training 486 pattern with 95.62% 	Forward time: 	 0.30 sec
2023-03-31 20:52:10,826 			Loss:    6.748e-03    			Backward time: 	 0.10 sec 
2023-03-31 20:52:10,978 			Learning rate: weights:   1.000e-03    
2023-03-31 20:52:10,978 			Last test performance: 97.31%
2023-03-31 20:52:10,978 ----------------
2023-03-31 20:52:11,416   6   =>  23   		Training 486 pattern with 96.04% 	Forward time: 	 0.29 sec
2023-03-31 20:52:11,416 			Loss:    5.773e-03    			Backward time: 	 0.13 sec 
2023-03-31 20:52:11,717 			Learning rate: weights:   1.000e-03    
2023-03-31 20:52:11,744 			Last test performance: 97.31%
2023-03-31 20:52:11,745 ----------------
2023-03-31 20:52:12,113   6   =>  24   		Training 486 pattern with 97.29% 	Forward time: 	 0.28 sec
2023-03-31 20:52:12,113 			Loss:    3.904e-03    			Backward time: 	 0.10 sec 
2023-03-31 20:52:12,202 			Learning rate: weights:   1.000e-03    
2023-03-31 20:52:12,202 			Last test performance: 97.31%
2023-03-31 20:52:12,202 ----------------
2023-03-31 20:52:12,597   6   =>  25   		Training 486 pattern with 96.67% 	Forward time: 	 0.29 sec
2023-03-31 20:52:12,597 			Loss:    4.226e-03    			Backward time: 	 0.09 sec 
2023-03-31 20:52:12,688 			Learning rate: weights:   1.000e-03    
2023-03-31 20:52:12,688 			Last test performance: 97.31%
2023-03-31 20:52:12,689 ----------------
2023-03-31 20:52:13,182   6   =>  26   		Training 486 pattern with 95.21% 	Forward time: 	 0.25 sec
2023-03-31 20:52:13,182 			Loss:    4.907e-03    			Backward time: 	 0.20 sec 
2023-03-31 20:52:13,283 			Learning rate: weights:   1.000e-03    
2023-03-31 20:52:13,283 			Last test performance: 97.31%
2023-03-31 20:52:13,283 ----------------
2023-03-31 20:52:13,659   6   =>  27   		Training 486 pattern with 97.08% 	Forward time: 	 0.27 sec
2023-03-31 20:52:13,659 			Loss:    4.999e-03    			Backward time: 	 0.09 sec 
2023-03-31 20:52:13,801 			Learning rate: weights:   1.000e-03    
2023-03-31 20:52:13,802 			Last test performance: 97.31%
2023-03-31 20:52:13,802 ----------------
2023-03-31 20:52:14,177   6   =>  28   		Training 486 pattern with 95.83% 	Forward time: 	 0.27 sec
2023-03-31 20:52:14,177 			Loss:    5.836e-03    			Backward time: 	 0.09 sec 
2023-03-31 20:52:14,337 			Learning rate: weights:   1.000e-03    
2023-03-31 20:52:14,337 			Last test performance: 97.31%
2023-03-31 20:52:14,338 ----------------
2023-03-31 20:52:14,774   6   =>  29   		Training 486 pattern with 96.25% 	Forward time: 	 0.30 sec
2023-03-31 20:52:14,774 			Loss:    5.779e-03    			Backward time: 	 0.12 sec 
2023-03-31 20:52:14,868 			Learning rate: weights:   1.000e-03    
2023-03-31 20:52:14,868 			Last test performance: 97.31%
2023-03-31 20:52:14,868 ----------------
2023-03-31 20:52:15,270   6   =>  30   		Training 486 pattern with 96.67% 	Forward time: 	 0.28 sec
2023-03-31 20:52:15,270 			Loss:    3.833e-03    			Backward time: 	 0.10 sec 
2023-03-31 20:52:15,356 			Learning rate: weights:   1.000e-03    
2023-03-31 20:52:15,357 			Last test performance: 97.31%
2023-03-31 20:52:15,357 ----------------
2023-03-31 20:52:15,753   6   =>  31   		Training 486 pattern with 96.88% 	Forward time: 	 0.28 sec
2023-03-31 20:52:15,753 			Loss:    3.824e-03    			Backward time: 	 0.10 sec 
2023-03-31 20:52:15,872 			Learning rate: weights:   1.000e-03    
2023-03-31 20:52:15,873 			Last test performance: 97.31%
2023-03-31 20:52:15,873 ----------------
2023-03-31 20:52:16,248   6   =>  32   		Training 486 pattern with 97.71% 	Forward time: 	 0.22 sec
2023-03-31 20:52:16,248 			Loss:    5.087e-03    			Backward time: 	 0.14 sec 
2023-03-31 20:52:16,336 			Learning rate: weights:   1.000e-03    
2023-03-31 20:52:16,336 			Last test performance: 97.31%
2023-03-31 20:52:16,337 ----------------
2023-03-31 20:52:16,702   6   =>  33   		Training 486 pattern with 97.08% 	Forward time: 	 0.25 sec
2023-03-31 20:52:16,702 			Loss:    4.615e-03    			Backward time: 	 0.09 sec 
2023-03-31 20:52:16,927 			Learning rate: weights:   1.000e-03    
2023-03-31 20:52:16,927 			Last test performance: 97.31%
2023-03-31 20:52:16,927 ----------------
2023-03-31 20:52:17,263   6   =>  34   		Training 486 pattern with 97.71% 	Forward time: 	 0.22 sec
2023-03-31 20:52:17,263 			Loss:    4.378e-03    			Backward time: 	 0.10 sec 
2023-03-31 20:52:17,351 			Learning rate: weights:   1.000e-03    
2023-03-31 20:52:17,351 			Last test performance: 97.31%
2023-03-31 20:52:17,351 ----------------
2023-03-31 20:52:17,830   6   =>  35   		Training 486 pattern with 96.04% 	Forward time: 	 0.35 sec
2023-03-31 20:52:17,831 			Loss:    5.024e-03    			Backward time: 	 0.11 sec 
2023-03-31 20:52:17,985 			Learning rate: weights:   1.000e-03    
2023-03-31 20:52:17,985 			Last test performance: 97.31%
2023-03-31 20:52:17,985 ----------------
2023-03-31 20:52:18,363   6   =>  36   		Training 486 pattern with 95.83% 	Forward time: 	 0.24 sec
2023-03-31 20:52:18,363 			Loss:    5.944e-03    			Backward time: 	 0.12 sec 
2023-03-31 20:52:18,497 			Learning rate: weights:   1.000e-03    
2023-03-31 20:52:18,498 			Last test performance: 97.31%
2023-03-31 20:52:18,498 ----------------
2023-03-31 20:52:18,878   6   =>  37   		Training 486 pattern with 96.88% 	Forward time: 	 0.27 sec
2023-03-31 20:52:18,878 			Loss:    3.589e-03    			Backward time: 	 0.10 sec 
2023-03-31 20:52:18,991 			Learning rate: weights:   1.000e-03    
2023-03-31 20:52:18,992 			Last test performance: 97.31%
2023-03-31 20:52:18,992 ----------------
2023-03-31 20:52:19,373   6   =>  38   		Training 486 pattern with 95.42% 	Forward time: 	 0.27 sec
2023-03-31 20:52:19,373 			Loss:    5.564e-03    			Backward time: 	 0.10 sec 
2023-03-31 20:52:19,472 			Learning rate: weights:   1.000e-03    
2023-03-31 20:52:19,472 			Last test performance: 97.31%
2023-03-31 20:52:19,472 ----------------
2023-03-31 20:52:19,877   6   =>  39   		Training 486 pattern with 96.25% 	Forward time: 	 0.21 sec
2023-03-31 20:52:19,877 			Loss:    4.194e-03    			Backward time: 	 0.17 sec 
2023-03-31 20:52:20,022 			Learning rate: weights:   1.000e-03    
2023-03-31 20:52:20,022 			Last test performance: 97.31%
2023-03-31 20:52:20,022 ----------------
2023-03-31 20:52:20,371   6   =>  40   		Training 486 pattern with 95.00% 	Forward time: 	 0.24 sec
2023-03-31 20:52:20,371 			Loss:    6.407e-03    			Backward time: 	 0.09 sec 
2023-03-31 20:52:20,509 			Learning rate: weights:   1.000e-03    
2023-03-31 20:52:20,509 			Last test performance: 97.31%
2023-03-31 20:52:20,509 ----------------
2023-03-31 20:52:20,882   6   =>  41   		Training 486 pattern with 96.04% 	Forward time: 	 0.26 sec
2023-03-31 20:52:20,882 			Loss:    4.241e-03    			Backward time: 	 0.09 sec 
2023-03-31 20:52:20,967 			Learning rate: weights:   1.000e-03    
2023-03-31 20:52:20,967 			Last test performance: 97.31%
2023-03-31 20:52:20,967 ----------------
2023-03-31 20:52:21,326   6   =>  42   		Training 486 pattern with 96.88% 	Forward time: 	 0.24 sec
2023-03-31 20:52:21,326 			Loss:    4.238e-03    			Backward time: 	 0.10 sec 
2023-03-31 20:52:21,421 			Learning rate: weights:   1.000e-03    
2023-03-31 20:52:21,421 			Last test performance: 97.31%
2023-03-31 20:52:21,421 ----------------
2023-03-31 20:52:21,781   6   =>  43   		Training 486 pattern with 96.88% 	Forward time: 	 0.24 sec
2023-03-31 20:52:21,781 			Loss:    4.269e-03    			Backward time: 	 0.09 sec 
2023-03-31 20:52:21,938 			Learning rate: weights:   1.000e-03    
2023-03-31 20:52:21,938 			Last test performance: 97.31%
2023-03-31 20:52:21,938 ----------------
2023-03-31 20:52:22,309   6   =>  44   		Training 486 pattern with 97.50% 	Forward time: 	 0.26 sec
2023-03-31 20:52:22,309 			Loss:    2.798e-03    			Backward time: 	 0.09 sec 
2023-03-31 20:52:22,468 			Learning rate: weights:   1.000e-03    
2023-03-31 20:52:22,469 			Last test performance: 97.31%
2023-03-31 20:52:22,469 ----------------
2023-03-31 20:52:23,069   6   =>  45   		Training 486 pattern with 97.50% 	Forward time: 	 0.49 sec
2023-03-31 20:52:23,070 			Loss:    3.267e-03    			Backward time: 	 0.09 sec 
2023-03-31 20:52:23,334 			Learning rate: weights:   1.000e-03    
2023-03-31 20:52:23,334 			Last test performance: 97.31%
2023-03-31 20:52:23,334 ----------------
2023-03-31 20:52:23,760   6   =>  46   		Training 486 pattern with 95.83% 	Forward time: 	 0.28 sec
2023-03-31 20:52:23,761 			Loss:    5.513e-03    			Backward time: 	 0.13 sec 
2023-03-31 20:52:23,887 			Learning rate: weights:   1.000e-03    
2023-03-31 20:52:23,887 			Last test performance: 97.31%
2023-03-31 20:52:23,887 ----------------
2023-03-31 20:52:24,276   6   =>  47   		Training 486 pattern with 96.04% 	Forward time: 	 0.28 sec
2023-03-31 20:52:24,276 			Loss:    5.095e-03    			Backward time: 	 0.09 sec 
2023-03-31 20:52:24,409 			Learning rate: weights:   1.000e-03    
2023-03-31 20:52:24,410 			Last test performance: 97.31%
2023-03-31 20:52:24,410 ----------------
2023-03-31 20:52:24,790   6   =>  48   		Training 486 pattern with 96.04% 	Forward time: 	 0.27 sec
2023-03-31 20:52:24,790 			Loss:    5.353e-03    			Backward time: 	 0.09 sec 
2023-03-31 20:52:24,922 			Learning rate: weights:   1.000e-03    
2023-03-31 20:52:24,922 			Last test performance: 97.31%
2023-03-31 20:52:24,922 ----------------
2023-03-31 20:52:25,367   6   =>  49   		Training 486 pattern with 97.29% 	Forward time: 	 0.24 sec
2023-03-31 20:52:25,367 			Loss:    2.927e-03    			Backward time: 	 0.19 sec 
2023-03-31 20:52:25,502 			Learning rate: weights:   1.000e-03    
2023-03-31 20:52:25,502 			Last test performance: 97.31%
2023-03-31 20:52:25,502 ----------------
2023-03-31 20:52:25,863   6   =>  50   		Training 486 pattern with 95.62% 	Forward time: 	 0.25 sec
2023-03-31 20:52:25,863 			Loss:    5.372e-03    			Backward time: 	 0.09 sec 
2023-03-31 20:52:26,162 			Learning rate: weights:   1.000e-03    
2023-03-31 20:52:26,162 			Last test performance: 97.31%
2023-03-31 20:52:26,162 ----------------
2023-03-31 20:52:26,478   6   =>  51   		Training 486 pattern with 96.88% 	Forward time: 	 0.21 sec
2023-03-31 20:52:26,478 			Loss:    4.107e-03    			Backward time: 	 0.09 sec 
2023-03-31 20:52:26,593 			Learning rate: weights:   1.000e-03    
2023-03-31 20:52:26,610 			Last test performance: 97.31%
2023-03-31 20:52:26,610 ----------------
2023-03-31 20:52:26,939   6   =>  52   		Training 486 pattern with 96.25% 	Forward time: 	 0.24 sec
2023-03-31 20:52:26,939 			Loss:    4.693e-03    			Backward time: 	 0.09 sec 
2023-03-31 20:52:27,063 			Learning rate: weights:   1.000e-03    
2023-03-31 20:52:27,063 			Last test performance: 97.31%
2023-03-31 20:52:27,063 ----------------
2023-03-31 20:52:27,524   6   =>  53   		Training 486 pattern with 95.62% 	Forward time: 	 0.30 sec
2023-03-31 20:52:27,524 			Loss:    6.219e-03    			Backward time: 	 0.14 sec 
2023-03-31 20:52:27,627 			Learning rate: weights:   1.000e-03    
2023-03-31 20:52:27,627 			Last test performance: 97.31%
2023-03-31 20:52:27,627 ----------------
2023-03-31 20:52:28,029   6   =>  54   		Training 486 pattern with 97.71% 	Forward time: 	 0.30 sec
2023-03-31 20:52:28,030 			Loss:    3.446e-03    			Backward time: 	 0.08 sec 
2023-03-31 20:52:28,238 			Learning rate: weights:   1.000e-03    
2023-03-31 20:52:28,238 			Last test performance: 97.31%
2023-03-31 20:52:28,238 ----------------
2023-03-31 20:52:28,562   6   =>  55   		Training 486 pattern with 95.00% 	Forward time: 	 0.22 sec
2023-03-31 20:52:28,563 			Loss:    6.765e-03    			Backward time: 	 0.09 sec 
2023-03-31 20:52:28,734 			Learning rate: weights:   1.000e-03    
2023-03-31 20:52:28,734 			Last test performance: 97.31%
2023-03-31 20:52:28,734 ----------------
2023-03-31 20:52:29,104   6   =>  56   		Training 486 pattern with 95.00% 	Forward time: 	 0.26 sec
2023-03-31 20:52:29,104 			Loss:    5.020e-03    			Backward time: 	 0.09 sec 
2023-03-31 20:52:29,213 			Learning rate: weights:   1.000e-03    
2023-03-31 20:52:29,213 			Last test performance: 97.31%
2023-03-31 20:52:29,213 ----------------
2023-03-31 20:52:29,552   6   =>  57   		Training 486 pattern with 95.83% 	Forward time: 	 0.24 sec
2023-03-31 20:52:29,552 			Loss:    5.197e-03    			Backward time: 	 0.08 sec 
2023-03-31 20:52:29,677 			Learning rate: weights:   1.000e-03    
2023-03-31 20:52:29,677 			Last test performance: 97.31%
2023-03-31 20:52:29,677 ----------------
2023-03-31 20:52:30,124   6   =>  58   		Training 486 pattern with 97.08% 	Forward time: 	 0.26 sec
2023-03-31 20:52:30,124 			Loss:    3.620e-03    			Backward time: 	 0.13 sec 
2023-03-31 20:52:30,217 			Learning rate: weights:   1.000e-03    
2023-03-31 20:52:30,218 			Last test performance: 97.31%
2023-03-31 20:52:30,218 ----------------
2023-03-31 20:52:30,584   6   =>  59   		Training 486 pattern with 96.46% 	Forward time: 	 0.25 sec
2023-03-31 20:52:30,584 			Loss:    4.714e-03    			Backward time: 	 0.09 sec 
2023-03-31 20:52:30,719 			Learning rate: weights:   1.000e-03    
2023-03-31 20:52:30,719 			Last test performance: 97.31%
2023-03-31 20:52:30,719 ----------------
2023-03-31 20:52:31,093   6   =>  60   		Training 486 pattern with 96.88% 	Forward time: 	 0.26 sec
2023-03-31 20:52:31,093 			Loss:    3.710e-03    			Backward time: 	 0.09 sec 
2023-03-31 20:52:31,234 			Learning rate: weights:   1.000e-03    
2023-03-31 20:52:31,234 			Last test performance: 97.31%
2023-03-31 20:52:31,234 ----------------
2023-03-31 20:52:31,570   6   =>  61   		Training 486 pattern with 95.42% 	Forward time: 	 0.22 sec
2023-03-31 20:52:31,571 			Loss:    5.550e-03    			Backward time: 	 0.09 sec 
2023-03-31 20:52:31,686 			Learning rate: weights:   1.000e-03    
2023-03-31 20:52:31,686 			Last test performance: 97.31%
2023-03-31 20:52:31,686 ----------------
2023-03-31 20:52:32,043   6   =>  62   		Training 486 pattern with 96.04% 	Forward time: 	 0.24 sec
2023-03-31 20:52:32,043 			Loss:    5.231e-03    			Backward time: 	 0.10 sec 
2023-03-31 20:52:32,298 			Learning rate: weights:   1.000e-03    
2023-03-31 20:52:32,298 			Last test performance: 97.31%
2023-03-31 20:52:32,298 ----------------
2023-03-31 20:52:32,818   6   =>  63   		Training 486 pattern with 96.04% 	Forward time: 	 0.35 sec
2023-03-31 20:52:32,818 			Loss:    5.167e-03    			Backward time: 	 0.15 sec 
2023-03-31 20:52:32,933 			Learning rate: weights:   1.000e-03    
2023-03-31 20:52:32,933 			Last test performance: 97.31%
2023-03-31 20:52:32,933 ----------------
2023-03-31 20:52:33,324   6   =>  64   		Training 486 pattern with 95.83% 	Forward time: 	 0.26 sec
2023-03-31 20:52:33,324 			Loss:    5.384e-03    			Backward time: 	 0.10 sec 
2023-03-31 20:52:33,479 			Learning rate: weights:   1.000e-03    
2023-03-31 20:52:33,479 			Last test performance: 97.31%
2023-03-31 20:52:33,479 ----------------
2023-03-31 20:52:33,966   6   =>  65   		Training 486 pattern with 95.21% 	Forward time: 	 0.31 sec
2023-03-31 20:52:33,966 			Loss:    5.839e-03    			Backward time: 	 0.15 sec 
2023-03-31 20:52:34,066 			Learning rate: weights:   1.000e-03    
2023-03-31 20:52:34,067 			Last test performance: 97.31%
2023-03-31 20:52:34,067 ----------------
2023-03-31 20:52:34,438   6   =>  66   		Training 486 pattern with 97.29% 	Forward time: 	 0.25 sec
2023-03-31 20:52:34,439 			Loss:    3.909e-03    			Backward time: 	 0.10 sec 
2023-03-31 20:52:34,591 			Learning rate: weights:   1.000e-03    
2023-03-31 20:52:34,591 			Last test performance: 97.31%
2023-03-31 20:52:34,591 ----------------
2023-03-31 20:52:35,067   6   =>  67   		Training 486 pattern with 96.67% 	Forward time: 	 0.34 sec
2023-03-31 20:52:35,067 			Loss:    5.530e-03    			Backward time: 	 0.11 sec 
2023-03-31 20:52:35,164 			Learning rate: weights:   1.000e-03    
2023-03-31 20:52:35,165 			Last test performance: 97.31%
2023-03-31 20:52:35,165 ----------------
2023-03-31 20:52:35,562   6   =>  68   		Training 486 pattern with 97.08% 	Forward time: 	 0.24 sec
2023-03-31 20:52:35,563 			Loss:    3.636e-03    			Backward time: 	 0.14 sec 
2023-03-31 20:52:35,697 			Learning rate: weights:   1.000e-03    
2023-03-31 20:52:35,697 			Last test performance: 97.31%
2023-03-31 20:52:35,697 ----------------
2023-03-31 20:52:36,100   6   =>  69   		Training 486 pattern with 96.67% 	Forward time: 	 0.24 sec
2023-03-31 20:52:36,100 			Loss:    4.461e-03    			Backward time: 	 0.13 sec 
2023-03-31 20:52:36,253 			Learning rate: weights:   1.000e-03    
2023-03-31 20:52:36,253 			Last test performance: 97.31%
2023-03-31 20:52:36,253 ----------------
2023-03-31 20:52:36,652   6   =>  70   		Training 486 pattern with 96.88% 	Forward time: 	 0.27 sec
2023-03-31 20:52:36,652 			Loss:    5.072e-03    			Backward time: 	 0.10 sec 
2023-03-31 20:52:36,743 			Learning rate: weights:   1.000e-03    
2023-03-31 20:52:36,743 			Last test performance: 97.31%
2023-03-31 20:52:36,744 ----------------
2023-03-31 20:52:37,132   6   =>  71   		Training 486 pattern with 96.25% 	Forward time: 	 0.28 sec
2023-03-31 20:52:37,132 			Loss:    4.719e-03    			Backward time: 	 0.09 sec 
2023-03-31 20:52:37,252 			Learning rate: weights:   1.000e-03    
2023-03-31 20:52:37,252 			Last test performance: 97.31%
2023-03-31 20:52:37,253 ----------------
2023-03-31 20:52:37,636   6   =>  72   		Training 486 pattern with 96.67% 	Forward time: 	 0.26 sec
2023-03-31 20:52:37,636 			Loss:    3.997e-03    			Backward time: 	 0.10 sec 
2023-03-31 20:52:37,737 			Learning rate: weights:   1.000e-03    
2023-03-31 20:52:37,737 			Last test performance: 97.31%
2023-03-31 20:52:37,737 ----------------
2023-03-31 20:52:38,197   6   =>  73   		Training 486 pattern with 96.88% 	Forward time: 	 0.33 sec
2023-03-31 20:52:38,197 			Loss:    5.138e-03    			Backward time: 	 0.10 sec 
2023-03-31 20:52:38,552 			Learning rate: weights:   1.000e-03    
2023-03-31 20:52:38,553 			Last test performance: 97.31%
2023-03-31 20:52:38,553 ----------------
2023-03-31 20:52:39,273   6   =>  74   		Training 486 pattern with 96.46% 	Forward time: 	 0.54 sec
2023-03-31 20:52:39,273 			Loss:    4.344e-03    			Backward time: 	 0.16 sec 
2023-03-31 20:52:39,439 			Learning rate: weights:   1.000e-03    
2023-03-31 20:52:39,439 			Last test performance: 97.31%
2023-03-31 20:52:39,439 ----------------
2023-03-31 20:52:39,892   6   =>  75   		Training 486 pattern with 97.08% 	Forward time: 	 0.29 sec
2023-03-31 20:52:39,893 			Loss:    3.592e-03    			Backward time: 	 0.13 sec 
2023-03-31 20:52:40,469 			Learning rate: weights:   1.000e-03    
2023-03-31 20:52:40,469 			Last test performance: 97.31%
2023-03-31 20:52:40,469 ----------------
2023-03-31 20:52:40,977   6   =>  76   		Training 486 pattern with 97.50% 	Forward time: 	 0.39 sec
2023-03-31 20:52:40,977 			Loss:    4.408e-03    			Backward time: 	 0.10 sec 
2023-03-31 20:52:41,227 			Learning rate: weights:   1.000e-03    
2023-03-31 20:52:41,227 			Last test performance: 97.31%
2023-03-31 20:52:41,227 ----------------
2023-03-31 20:52:41,649   6   =>  77   		Training 486 pattern with 95.83% 	Forward time: 	 0.25 sec
2023-03-31 20:52:41,649 			Loss:    4.634e-03    			Backward time: 	 0.15 sec 
2023-03-31 20:52:41,802 			Learning rate: weights:   1.000e-03    
2023-03-31 20:52:41,802 			Last test performance: 97.31%
2023-03-31 20:52:41,803 ----------------
2023-03-31 20:52:42,251   6   =>  78   		Training 486 pattern with 96.25% 	Forward time: 	 0.32 sec
2023-03-31 20:52:42,251 			Loss:    4.632e-03    			Backward time: 	 0.10 sec 
2023-03-31 20:52:42,333 			Learning rate: weights:   1.000e-03    
2023-03-31 20:52:42,333 			Last test performance: 97.31%
2023-03-31 20:52:42,333 ----------------
2023-03-31 20:52:42,721   6   =>  79   		Training 486 pattern with 96.25% 	Forward time: 	 0.26 sec
2023-03-31 20:52:42,722 			Loss:    5.286e-03    			Backward time: 	 0.10 sec 
2023-03-31 20:52:42,809 			Learning rate: weights:   1.000e-03    
2023-03-31 20:52:42,809 			Last test performance: 97.31%
2023-03-31 20:52:42,809 ----------------
2023-03-31 20:52:43,270   6   =>  80   		Training 486 pattern with 97.71% 	Forward time: 	 0.34 sec
2023-03-31 20:52:43,270 			Loss:    3.943e-03    			Backward time: 	 0.10 sec 
2023-03-31 20:52:43,412 			Learning rate: weights:   1.000e-03    
2023-03-31 20:52:43,413 			Last test performance: 97.31%
2023-03-31 20:52:43,413 ----------------
2023-03-31 20:52:43,841   6   =>  81   		Training 486 pattern with 97.92% 	Forward time: 	 0.29 sec
2023-03-31 20:52:43,841 			Loss:    3.813e-03    			Backward time: 	 0.12 sec 
2023-03-31 20:52:44,044 			Learning rate: weights:   1.000e-03    
2023-03-31 20:52:44,044 			Last test performance: 97.31%
2023-03-31 20:52:44,044 ----------------
2023-03-31 20:52:44,416   6   =>  82   		Training 486 pattern with 97.29% 	Forward time: 	 0.26 sec
2023-03-31 20:52:44,416 			Loss:    3.681e-03    			Backward time: 	 0.09 sec 
2023-03-31 20:52:44,545 			Learning rate: weights:   1.000e-03    
2023-03-31 20:52:44,545 			Last test performance: 97.31%
2023-03-31 20:52:44,545 ----------------
2023-03-31 20:52:44,886   6   =>  83   		Training 486 pattern with 96.88% 	Forward time: 	 0.23 sec
2023-03-31 20:52:44,886 			Loss:    3.226e-03    			Backward time: 	 0.09 sec 
2023-03-31 20:52:44,951 			Learning rate: weights:   1.000e-03    
2023-03-31 20:52:44,951 			Last test performance: 97.31%
2023-03-31 20:52:44,951 ----------------
2023-03-31 20:52:45,438   6   =>  84   		Training 486 pattern with 96.25% 	Forward time: 	 0.36 sec
2023-03-31 20:52:45,438 			Loss:    4.505e-03    			Backward time: 	 0.10 sec 
2023-03-31 20:52:45,580 			Learning rate: weights:   1.000e-03    
2023-03-31 20:52:45,580 			Last test performance: 97.31%
2023-03-31 20:52:45,580 ----------------
2023-03-31 20:52:45,970   6   =>  85   		Training 486 pattern with 96.67% 	Forward time: 	 0.28 sec
2023-03-31 20:52:45,970 			Loss:    5.456e-03    			Backward time: 	 0.09 sec 
2023-03-31 20:52:46,076 			Learning rate: weights:   1.000e-03    
2023-03-31 20:52:46,085 			Last test performance: 97.31%
2023-03-31 20:52:46,085 ----------------
2023-03-31 20:52:46,483   6   =>  86   		Training 486 pattern with 98.12% 	Forward time: 	 0.28 sec
2023-03-31 20:52:46,483 			Loss:    3.000e-03    			Backward time: 	 0.10 sec 
2023-03-31 20:52:46,628 			Learning rate: weights:   1.000e-03    
2023-03-31 20:52:46,628 			Last test performance: 97.31%
2023-03-31 20:52:46,628 ----------------
2023-03-31 20:52:47,134   6   =>  87   		Training 486 pattern with 93.54% 	Forward time: 	 0.37 sec
2023-03-31 20:52:47,134 			Loss:    8.061e-03    			Backward time: 	 0.12 sec 
2023-03-31 20:52:47,309 			Learning rate: weights:   1.000e-03    
2023-03-31 20:52:47,309 			Last test performance: 97.31%
2023-03-31 20:52:47,309 ----------------
2023-03-31 20:52:47,689   6   =>  88   		Training 486 pattern with 97.92% 	Forward time: 	 0.26 sec
2023-03-31 20:52:47,689 			Loss:    2.763e-03    			Backward time: 	 0.10 sec 
2023-03-31 20:52:47,789 			Learning rate: weights:   1.000e-03    
2023-03-31 20:52:47,789 			Last test performance: 97.31%
2023-03-31 20:52:47,789 ----------------
2023-03-31 20:52:48,157   6   =>  89   		Training 486 pattern with 96.88% 	Forward time: 	 0.25 sec
2023-03-31 20:52:48,157 			Loss:    3.993e-03    			Backward time: 	 0.09 sec 
2023-03-31 20:52:48,261 			Learning rate: weights:   1.000e-03    
2023-03-31 20:52:48,262 			Last test performance: 97.31%
2023-03-31 20:52:48,262 ----------------
2023-03-31 20:52:48,625   6   =>  90   		Training 486 pattern with 96.04% 	Forward time: 	 0.25 sec
2023-03-31 20:52:48,625 			Loss:    6.663e-03    			Backward time: 	 0.08 sec 
2023-03-31 20:52:48,751 			Learning rate: weights:   1.000e-03    
2023-03-31 20:52:48,751 			Last test performance: 97.31%
2023-03-31 20:52:48,751 ----------------
2023-03-31 20:52:49,188   6   =>  91   		Training 486 pattern with 96.46% 	Forward time: 	 0.33 sec
2023-03-31 20:52:49,188 			Loss:    4.487e-03    			Backward time: 	 0.09 sec 
2023-03-31 20:52:49,299 			Learning rate: weights:   1.000e-03    
2023-03-31 20:52:49,299 			Last test performance: 97.31%
2023-03-31 20:52:49,299 ----------------
2023-03-31 20:52:49,667   6   =>  92   		Training 486 pattern with 96.88% 	Forward time: 	 0.25 sec
2023-03-31 20:52:49,667 			Loss:    4.147e-03    			Backward time: 	 0.09 sec 
2023-03-31 20:52:49,764 			Learning rate: weights:   1.000e-03    
2023-03-31 20:52:49,764 			Last test performance: 97.31%
2023-03-31 20:52:49,765 ----------------
2023-03-31 20:52:50,128   6   =>  93   		Training 486 pattern with 96.25% 	Forward time: 	 0.24 sec
2023-03-31 20:52:50,128 			Loss:    5.256e-03    			Backward time: 	 0.10 sec 
2023-03-31 20:52:50,342 			Learning rate: weights:   1.000e-03    
2023-03-31 20:52:50,343 			Last test performance: 97.31%
2023-03-31 20:52:50,343 ----------------
2023-03-31 20:52:50,795   6   =>  94   		Training 486 pattern with 95.21% 	Forward time: 	 0.33 sec
2023-03-31 20:52:50,795 			Loss:    5.135e-03    			Backward time: 	 0.10 sec 
2023-03-31 20:52:50,932 			Learning rate: weights:   1.000e-03    
2023-03-31 20:52:50,932 			Last test performance: 97.31%
2023-03-31 20:52:50,932 ----------------
2023-03-31 20:52:51,309   6   =>  95   		Training 486 pattern with 97.71% 	Forward time: 	 0.25 sec
2023-03-31 20:52:51,309 			Loss:    2.935e-03    			Backward time: 	 0.10 sec 
2023-03-31 20:52:51,442 			Learning rate: weights:   1.000e-03    
2023-03-31 20:52:51,442 			Last test performance: 97.31%
2023-03-31 20:52:51,443 ----------------
2023-03-31 20:52:51,793   6   =>  96   		Training 486 pattern with 95.62% 	Forward time: 	 0.24 sec
2023-03-31 20:52:51,793 			Loss:    5.427e-03    			Backward time: 	 0.09 sec 
2023-03-31 20:52:52,033 			Learning rate: weights:   1.000e-03    
2023-03-31 20:52:52,034 			Last test performance: 97.31%
2023-03-31 20:52:52,042 ----------------
2023-03-31 20:52:52,394   6   =>  97   		Training 486 pattern with 95.00% 	Forward time: 	 0.25 sec
2023-03-31 20:52:52,394 			Loss:    6.294e-03    			Backward time: 	 0.09 sec 
2023-03-31 20:52:52,491 			Learning rate: weights:   1.000e-03    
2023-03-31 20:52:52,491 			Last test performance: 97.31%
2023-03-31 20:52:52,491 ----------------
2023-03-31 20:52:52,896   6   =>  98   		Training 486 pattern with 96.04% 	Forward time: 	 0.29 sec
2023-03-31 20:52:52,896 			Loss:    4.692e-03    			Backward time: 	 0.09 sec 
2023-03-31 20:52:53,078 			Learning rate: weights:   1.000e-03    
2023-03-31 20:52:53,078 			Last test performance: 97.31%
2023-03-31 20:52:53,078 ----------------
2023-03-31 20:52:53,434   6   =>  99   		Training 486 pattern with 95.83% 	Forward time: 	 0.24 sec
2023-03-31 20:52:53,434 			Loss:    5.144e-03    			Backward time: 	 0.09 sec 
2023-03-31 20:52:53,531 			Learning rate: weights:   1.000e-03    
2023-03-31 20:52:53,532 			Last test performance: 97.31%
2023-03-31 20:52:53,532 ----------------
2023-03-31 20:52:53,956   6   => 100   		Training 486 pattern with 95.83% 	Forward time: 	 0.27 sec
2023-03-31 20:52:53,956 			Loss:    4.521e-03    			Backward time: 	 0.13 sec 
2023-03-31 20:52:54,084 			Learning rate: weights:   1.000e-03    
2023-03-31 20:52:54,084 			Last test performance: 97.31%
2023-03-31 20:52:54,085 ----------------
2023-03-31 20:52:54,500   6   => 101   		Training 486 pattern with 96.04% 	Forward time: 	 0.30 sec
2023-03-31 20:52:54,500 			Loss:    4.523e-03    			Backward time: 	 0.09 sec 
2023-03-31 20:52:54,622 			Learning rate: weights:   1.000e-03    
2023-03-31 20:52:54,623 			Last test performance: 97.31%
2023-03-31 20:52:54,623 ----------------
2023-03-31 20:52:55,154   6   => 102   		Training 486 pattern with 95.00% 	Forward time: 	 0.41 sec
2023-03-31 20:52:55,154 			Loss:    7.154e-03    			Backward time: 	 0.10 sec 
2023-03-31 20:52:55,350 			Learning rate: weights:   1.000e-03    
2023-03-31 20:52:55,350 			Last test performance: 97.31%
2023-03-31 20:52:55,350 ----------------
2023-03-31 20:52:55,736   6   => 103   		Training 486 pattern with 95.21% 	Forward time: 	 0.26 sec
2023-03-31 20:52:55,737 			Loss:    5.253e-03    			Backward time: 	 0.09 sec 
2023-03-31 20:52:55,849 			Learning rate: weights:   1.000e-03    
2023-03-31 20:52:55,849 			Last test performance: 97.31%
2023-03-31 20:52:55,849 ----------------
2023-03-31 20:52:56,244   6   => 104   		Training 486 pattern with 95.83% 	Forward time: 	 0.27 sec
2023-03-31 20:52:56,244 			Loss:    5.185e-03    			Backward time: 	 0.10 sec 
2023-03-31 20:52:56,361 			Learning rate: weights:   1.000e-03    
2023-03-31 20:52:56,361 			Last test performance: 97.31%
2023-03-31 20:52:56,361 ----------------
2023-03-31 20:52:56,785   6   => 105   		Training 486 pattern with 96.25% 	Forward time: 	 0.29 sec
2023-03-31 20:52:56,785 			Loss:    4.330e-03    			Backward time: 	 0.10 sec 
2023-03-31 20:52:56,950 			Learning rate: weights:   1.000e-03    
2023-03-31 20:52:56,951 			Last test performance: 97.31%
2023-03-31 20:52:56,951 ----------------
2023-03-31 20:52:57,369   6   => 106   		Training 486 pattern with 96.67% 	Forward time: 	 0.30 sec
2023-03-31 20:52:57,369 			Loss:    5.041e-03    			Backward time: 	 0.10 sec 
2023-03-31 20:52:57,490 			Learning rate: weights:   1.000e-03    
2023-03-31 20:52:57,490 			Last test performance: 97.31%
2023-03-31 20:52:57,491 ----------------
2023-03-31 20:52:57,854   6   => 107   		Training 486 pattern with 94.38% 	Forward time: 	 0.25 sec
2023-03-31 20:52:57,854 			Loss:    7.466e-03    			Backward time: 	 0.09 sec 
2023-03-31 20:52:57,953 			Learning rate: weights:   1.000e-03    
2023-03-31 20:52:57,953 			Last test performance: 97.31%
2023-03-31 20:52:57,953 ----------------
2023-03-31 20:52:58,401   6   => 108   		Training 486 pattern with 97.08% 	Forward time: 	 0.32 sec
2023-03-31 20:52:58,401 			Loss:    4.008e-03    			Backward time: 	 0.11 sec 
2023-03-31 20:52:58,539 			Learning rate: weights:   1.000e-03    
2023-03-31 20:52:58,539 			Last test performance: 97.31%
2023-03-31 20:52:58,539 ----------------
2023-03-31 20:52:58,950   6   => 109   		Training 486 pattern with 95.42% 	Forward time: 	 0.28 sec
2023-03-31 20:52:58,950 			Loss:    5.405e-03    			Backward time: 	 0.10 sec 
2023-03-31 20:52:59,116 			Learning rate: weights:   1.000e-03    
2023-03-31 20:52:59,117 			Last test performance: 97.31%
2023-03-31 20:52:59,117 ----------------
2023-03-31 20:52:59,515   6   => 110   		Training 486 pattern with 96.46% 	Forward time: 	 0.27 sec
2023-03-31 20:52:59,515 			Loss:    4.390e-03    			Backward time: 	 0.10 sec 
2023-03-31 20:52:59,613 			Learning rate: weights:   1.000e-03    
2023-03-31 20:52:59,613 			Last test performance: 97.31%
2023-03-31 20:52:59,614 ----------------
2023-03-31 20:52:59,995   6   => 111   		Training 486 pattern with 95.83% 	Forward time: 	 0.28 sec
2023-03-31 20:52:59,995 			Loss:    4.175e-03    			Backward time: 	 0.09 sec 
2023-03-31 20:53:00,095 			Learning rate: weights:   1.000e-03    
2023-03-31 20:53:00,095 			Last test performance: 97.31%
2023-03-31 20:53:00,095 ----------------
2023-03-31 20:53:00,455   6   => 112   		Training 486 pattern with 95.42% 	Forward time: 	 0.25 sec
2023-03-31 20:53:00,455 			Loss:    6.044e-03    			Backward time: 	 0.09 sec 
2023-03-31 20:53:00,549 			Learning rate: weights:   1.000e-03    
2023-03-31 20:53:00,550 			Last test performance: 97.31%
2023-03-31 20:53:00,550 ----------------
2023-03-31 20:53:00,927   6   => 113   		Training 486 pattern with 96.88% 	Forward time: 	 0.27 sec
2023-03-31 20:53:00,927 			Loss:    4.975e-03    			Backward time: 	 0.09 sec 
2023-03-31 20:53:01,031 			Learning rate: weights:   1.000e-03    
2023-03-31 20:53:01,031 			Last test performance: 97.31%
2023-03-31 20:53:01,031 ----------------
2023-03-31 20:53:01,412   6   => 114   		Training 486 pattern with 97.71% 	Forward time: 	 0.26 sec
2023-03-31 20:53:01,413 			Loss:    3.568e-03    			Backward time: 	 0.10 sec 
2023-03-31 20:53:01,534 			Learning rate: weights:   1.000e-03    
2023-03-31 20:53:01,534 			Last test performance: 97.31%
2023-03-31 20:53:01,534 ----------------
2023-03-31 20:53:01,982   6   => 115   		Training 486 pattern with 97.71% 	Forward time: 	 0.29 sec
2023-03-31 20:53:01,982 			Loss:    4.211e-03    			Backward time: 	 0.12 sec 
2023-03-31 20:53:02,113 			Learning rate: weights:   1.000e-03    
2023-03-31 20:53:02,114 			Last test performance: 97.31%
2023-03-31 20:53:02,114 ----------------
2023-03-31 20:53:02,466   6   => 116   		Training 486 pattern with 94.58% 	Forward time: 	 0.24 sec
2023-03-31 20:53:02,466 			Loss:    6.260e-03    			Backward time: 	 0.09 sec 
2023-03-31 20:53:02,620 			Learning rate: weights:   1.000e-03    
2023-03-31 20:53:02,620 			Last test performance: 97.31%
2023-03-31 20:53:02,620 ----------------
2023-03-31 20:53:03,012   6   => 117   		Training 486 pattern with 95.83% 	Forward time: 	 0.28 sec
2023-03-31 20:53:03,013 			Loss:    4.372e-03    			Backward time: 	 0.09 sec 
2023-03-31 20:53:03,173 			Learning rate: weights:   1.000e-03    
2023-03-31 20:53:03,174 			Last test performance: 97.31%
2023-03-31 20:53:03,174 ----------------
2023-03-31 20:53:03,571   6   => 118   		Training 486 pattern with 97.08% 	Forward time: 	 0.24 sec
2023-03-31 20:53:03,571 			Loss:    3.566e-03    			Backward time: 	 0.14 sec 
2023-03-31 20:53:03,672 			Learning rate: weights:   1.000e-03    
2023-03-31 20:53:03,673 			Last test performance: 97.31%
2023-03-31 20:53:03,673 ----------------
2023-03-31 20:53:04,133   6   => 119   		Training 486 pattern with 96.88% 	Forward time: 	 0.26 sec
2023-03-31 20:53:04,133 			Loss:    4.899e-03    			Backward time: 	 0.18 sec 
2023-03-31 20:53:04,282 			Learning rate: weights:   1.000e-03    
2023-03-31 20:53:04,282 			Last test performance: 97.31%
2023-03-31 20:53:04,289 ----------------
2023-03-31 20:53:04,685   6   => 120   		Training 486 pattern with 97.50% 	Forward time: 	 0.25 sec
2023-03-31 20:53:04,685 			Loss:    3.552e-03    			Backward time: 	 0.13 sec 
2023-03-31 20:53:04,864 			Learning rate: weights:   1.000e-03    
2023-03-31 20:53:04,864 			Last test performance: 97.31%
2023-03-31 20:53:04,864 ----------------
2023-03-31 20:53:05,287   6   => 121   		Training 486 pattern with 97.08% 	Forward time: 	 0.23 sec
2023-03-31 20:53:05,287 			Loss:    5.019e-03    			Backward time: 	 0.17 sec 
2023-03-31 20:53:05,452 			Learning rate: weights:   1.000e-03    
2023-03-31 20:53:05,453 			Last test performance: 97.31%
2023-03-31 20:53:05,453 ----------------
2023-03-31 20:53:05,813   6   => 122   		Training 486 pattern with 97.92% 	Forward time: 	 0.25 sec
2023-03-31 20:53:05,813 			Loss:    2.428e-03    			Backward time: 	 0.09 sec 
2023-03-31 20:53:05,906 			Learning rate: weights:   1.000e-03    
2023-03-31 20:53:05,906 			Last test performance: 97.31%
2023-03-31 20:53:05,906 ----------------
2023-03-31 20:53:06,287   6   => 123   		Training 486 pattern with 96.04% 	Forward time: 	 0.27 sec
2023-03-31 20:53:06,287 			Loss:    4.923e-03    			Backward time: 	 0.10 sec 
2023-03-31 20:53:06,513 			Learning rate: weights:   1.000e-03    
2023-03-31 20:53:06,514 			Last test performance: 97.31%
2023-03-31 20:53:06,514 ----------------
2023-03-31 20:53:06,881   6   => 124   		Training 486 pattern with 96.25% 	Forward time: 	 0.27 sec
2023-03-31 20:53:06,881 			Loss:    6.611e-03    			Backward time: 	 0.08 sec 
2023-03-31 20:53:07,040 
2023-03-31 20:53:07,040 Testing:
2023-03-31 20:53:07,057 		24 of 10000 with 91.67% 	 Time used:  0.02 sec
2023-03-31 20:53:07,072 		48 of 10000 with 93.75% 	 Time used:  0.01 sec
2023-03-31 20:53:07,084 		72 of 10000 with 95.83% 	 Time used:  0.01 sec
2023-03-31 20:53:07,093 		96 of 10000 with 95.83% 	 Time used:  0.01 sec
2023-03-31 20:53:07,102 		120 of 10000 with 96.67% 	 Time used:  0.01 sec
2023-03-31 20:53:07,110 		144 of 10000 with 96.53% 	 Time used:  0.01 sec
2023-03-31 20:53:07,118 		168 of 10000 with 96.43% 	 Time used:  0.01 sec
2023-03-31 20:53:07,185 		192 of 10000 with 96.88% 	 Time used:  0.07 sec
2023-03-31 20:53:07,194 		216 of 10000 with 97.22% 	 Time used:  0.01 sec
2023-03-31 20:53:07,202 		240 of 10000 with 97.50% 	 Time used:  0.01 sec
2023-03-31 20:53:07,211 		264 of 10000 with 97.35% 	 Time used:  0.01 sec
2023-03-31 20:53:07,219 		288 of 10000 with 97.22% 	 Time used:  0.01 sec
2023-03-31 20:53:07,228 		312 of 10000 with 97.44% 	 Time used:  0.01 sec
2023-03-31 20:53:07,236 		336 of 10000 with 97.32% 	 Time used:  0.01 sec
2023-03-31 20:53:07,245 		360 of 10000 with 97.22% 	 Time used:  0.01 sec
2023-03-31 20:53:07,253 		384 of 10000 with 97.40% 	 Time used:  0.01 sec
2023-03-31 20:53:07,262 		408 of 10000 with 97.55% 	 Time used:  0.01 sec
2023-03-31 20:53:07,270 		432 of 10000 with 97.69% 	 Time used:  0.01 sec
2023-03-31 20:53:07,281 		456 of 10000 with 97.15% 	 Time used:  0.01 sec
2023-03-31 20:53:07,293 		480 of 10000 with 97.08% 	 Time used:  0.01 sec
2023-03-31 20:53:07,304 		504 of 10000 with 97.22% 	 Time used:  0.01 sec
2023-03-31 20:53:07,312 		528 of 10000 with 97.35% 	 Time used:  0.01 sec
2023-03-31 20:53:07,320 		552 of 10000 with 97.46% 	 Time used:  0.01 sec
2023-03-31 20:53:07,329 		576 of 10000 with 97.57% 	 Time used:  0.01 sec
2023-03-31 20:53:07,337 		600 of 10000 with 97.67% 	 Time used:  0.01 sec
2023-03-31 20:53:07,346 		624 of 10000 with 97.60% 	 Time used:  0.01 sec
2023-03-31 20:53:07,354 		648 of 10000 with 97.69% 	 Time used:  0.01 sec
2023-03-31 20:53:07,363 		672 of 10000 with 97.77% 	 Time used:  0.01 sec
2023-03-31 20:53:07,371 		696 of 10000 with 97.84% 	 Time used:  0.01 sec
2023-03-31 20:53:07,379 		720 of 10000 with 97.92% 	 Time used:  0.01 sec
2023-03-31 20:53:07,388 		744 of 10000 with 97.85% 	 Time used:  0.01 sec
2023-03-31 20:53:07,396 		768 of 10000 with 97.92% 	 Time used:  0.01 sec
2023-03-31 20:53:07,404 		792 of 10000 with 97.85% 	 Time used:  0.01 sec
2023-03-31 20:53:07,413 		816 of 10000 with 97.79% 	 Time used:  0.01 sec
2023-03-31 20:53:07,421 		840 of 10000 with 97.86% 	 Time used:  0.01 sec
2023-03-31 20:53:07,429 		864 of 10000 with 97.92% 	 Time used:  0.01 sec
2023-03-31 20:53:07,438 		888 of 10000 with 97.86% 	 Time used:  0.01 sec
2023-03-31 20:53:07,446 		912 of 10000 with 97.70% 	 Time used:  0.01 sec
2023-03-31 20:53:07,455 		936 of 10000 with 97.76% 	 Time used:  0.01 sec
2023-03-31 20:53:07,463 		960 of 10000 with 97.81% 	 Time used:  0.01 sec
2023-03-31 20:53:07,471 		984 of 10000 with 97.87% 	 Time used:  0.01 sec
2023-03-31 20:53:07,480 		1008 of 10000 with 97.82% 	 Time used:  0.01 sec
2023-03-31 20:53:07,488 		1032 of 10000 with 97.87% 	 Time used:  0.01 sec
2023-03-31 20:53:07,497 		1056 of 10000 with 97.92% 	 Time used:  0.01 sec
2023-03-31 20:53:07,505 		1080 of 10000 with 97.87% 	 Time used:  0.01 sec
2023-03-31 20:53:07,514 		1104 of 10000 with 97.92% 	 Time used:  0.01 sec
2023-03-31 20:53:07,522 		1128 of 10000 with 97.96% 	 Time used:  0.01 sec
2023-03-31 20:53:07,530 		1152 of 10000 with 97.92% 	 Time used:  0.01 sec
2023-03-31 20:53:07,539 		1176 of 10000 with 97.96% 	 Time used:  0.01 sec
2023-03-31 20:53:07,547 		1200 of 10000 with 98.00% 	 Time used:  0.01 sec
2023-03-31 20:53:07,555 		1224 of 10000 with 98.04% 	 Time used:  0.01 sec
2023-03-31 20:53:07,564 		1248 of 10000 with 98.08% 	 Time used:  0.01 sec
2023-03-31 20:53:07,572 		1272 of 10000 with 98.11% 	 Time used:  0.01 sec
2023-03-31 20:53:07,580 		1296 of 10000 with 97.99% 	 Time used:  0.01 sec
2023-03-31 20:53:07,589 		1320 of 10000 with 97.95% 	 Time used:  0.01 sec
2023-03-31 20:53:07,597 		1344 of 10000 with 97.99% 	 Time used:  0.01 sec
2023-03-31 20:53:07,606 		1368 of 10000 with 98.03% 	 Time used:  0.01 sec
2023-03-31 20:53:07,614 		1392 of 10000 with 98.06% 	 Time used:  0.01 sec
2023-03-31 20:53:07,622 		1416 of 10000 with 98.09% 	 Time used:  0.01 sec
2023-03-31 20:53:07,631 		1440 of 10000 with 98.12% 	 Time used:  0.01 sec
2023-03-31 20:53:07,639 		1464 of 10000 with 98.16% 	 Time used:  0.01 sec
2023-03-31 20:53:07,648 		1488 of 10000 with 98.12% 	 Time used:  0.01 sec
2023-03-31 20:53:07,656 		1512 of 10000 with 98.08% 	 Time used:  0.01 sec
2023-03-31 20:53:07,665 		1536 of 10000 with 98.05% 	 Time used:  0.01 sec
2023-03-31 20:53:07,673 		1560 of 10000 with 98.08% 	 Time used:  0.01 sec
2023-03-31 20:53:07,681 		1584 of 10000 with 97.92% 	 Time used:  0.01 sec
2023-03-31 20:53:07,690 		1608 of 10000 with 97.89% 	 Time used:  0.01 sec
2023-03-31 20:53:07,698 		1632 of 10000 with 97.79% 	 Time used:  0.01 sec
2023-03-31 20:53:07,706 		1656 of 10000 with 97.83% 	 Time used:  0.01 sec
2023-03-31 20:53:07,715 		1680 of 10000 with 97.86% 	 Time used:  0.01 sec
2023-03-31 20:53:07,723 		1704 of 10000 with 97.89% 	 Time used:  0.01 sec
2023-03-31 20:53:07,732 		1728 of 10000 with 97.74% 	 Time used:  0.01 sec
2023-03-31 20:53:07,740 		1752 of 10000 with 97.77% 	 Time used:  0.01 sec
2023-03-31 20:53:07,748 		1776 of 10000 with 97.80% 	 Time used:  0.01 sec
2023-03-31 20:53:07,757 		1800 of 10000 with 97.83% 	 Time used:  0.01 sec
2023-03-31 20:53:07,765 		1824 of 10000 with 97.81% 	 Time used:  0.01 sec
2023-03-31 20:53:07,773 		1848 of 10000 with 97.84% 	 Time used:  0.01 sec
2023-03-31 20:53:07,782 		1872 of 10000 with 97.81% 	 Time used:  0.01 sec
2023-03-31 20:53:07,790 		1896 of 10000 with 97.84% 	 Time used:  0.01 sec
2023-03-31 20:53:07,798 		1920 of 10000 with 97.86% 	 Time used:  0.01 sec
2023-03-31 20:53:07,807 		1944 of 10000 with 97.89% 	 Time used:  0.01 sec
2023-03-31 20:53:07,815 		1968 of 10000 with 97.82% 	 Time used:  0.01 sec
2023-03-31 20:53:07,826 		1992 of 10000 with 97.84% 	 Time used:  0.01 sec
2023-03-31 20:53:07,837 		2016 of 10000 with 97.82% 	 Time used:  0.01 sec
2023-03-31 20:53:07,848 		2040 of 10000 with 97.84% 	 Time used:  0.01 sec
2023-03-31 20:53:07,857 		2064 of 10000 with 97.87% 	 Time used:  0.01 sec
2023-03-31 20:53:07,865 		2088 of 10000 with 97.84% 	 Time used:  0.01 sec
2023-03-31 20:53:07,873 		2112 of 10000 with 97.82% 	 Time used:  0.01 sec
2023-03-31 20:53:07,882 		2136 of 10000 with 97.85% 	 Time used:  0.01 sec
2023-03-31 20:53:07,891 		2160 of 10000 with 97.87% 	 Time used:  0.01 sec
2023-03-31 20:53:07,899 		2184 of 10000 with 97.89% 	 Time used:  0.01 sec
2023-03-31 20:53:07,908 		2208 of 10000 with 97.92% 	 Time used:  0.01 sec
2023-03-31 20:53:07,916 		2232 of 10000 with 97.94% 	 Time used:  0.01 sec
2023-03-31 20:53:07,924 		2256 of 10000 with 97.96% 	 Time used:  0.01 sec
2023-03-31 20:53:07,933 		2280 of 10000 with 97.98% 	 Time used:  0.01 sec
2023-03-31 20:53:07,941 		2304 of 10000 with 98.00% 	 Time used:  0.01 sec
2023-03-31 20:53:07,949 		2328 of 10000 with 98.02% 	 Time used:  0.01 sec
2023-03-31 20:53:07,958 		2352 of 10000 with 98.04% 	 Time used:  0.01 sec
2023-03-31 20:53:07,966 		2376 of 10000 with 98.02% 	 Time used:  0.01 sec
2023-03-31 20:53:07,975 		2400 of 10000 with 98.04% 	 Time used:  0.01 sec
2023-03-31 20:53:07,983 		2424 of 10000 with 98.02% 	 Time used:  0.01 sec
2023-03-31 20:53:07,991 		2448 of 10000 with 98.00% 	 Time used:  0.01 sec
2023-03-31 20:53:08,000 		2472 of 10000 with 98.02% 	 Time used:  0.01 sec
2023-03-31 20:53:08,008 		2496 of 10000 with 98.04% 	 Time used:  0.01 sec
2023-03-31 20:53:08,016 		2520 of 10000 with 98.06% 	 Time used:  0.01 sec
2023-03-31 20:53:08,025 		2544 of 10000 with 98.07% 	 Time used:  0.01 sec
2023-03-31 20:53:08,033 		2568 of 10000 with 98.01% 	 Time used:  0.01 sec
2023-03-31 20:53:08,042 		2592 of 10000 with 98.03% 	 Time used:  0.01 sec
2023-03-31 20:53:08,050 		2616 of 10000 with 98.05% 	 Time used:  0.01 sec
2023-03-31 20:53:08,058 		2640 of 10000 with 98.07% 	 Time used:  0.01 sec
2023-03-31 20:53:08,067 		2664 of 10000 with 98.09% 	 Time used:  0.01 sec
2023-03-31 20:53:08,075 		2688 of 10000 with 98.10% 	 Time used:  0.01 sec
2023-03-31 20:53:08,083 		2712 of 10000 with 98.12% 	 Time used:  0.01 sec
2023-03-31 20:53:08,092 		2736 of 10000 with 98.14% 	 Time used:  0.01 sec
2023-03-31 20:53:08,100 		2760 of 10000 with 98.15% 	 Time used:  0.01 sec
2023-03-31 20:53:08,109 		2784 of 10000 with 98.17% 	 Time used:  0.01 sec
2023-03-31 20:53:08,117 		2808 of 10000 with 98.18% 	 Time used:  0.01 sec
2023-03-31 20:53:08,125 		2832 of 10000 with 98.20% 	 Time used:  0.01 sec
2023-03-31 20:53:08,134 		2856 of 10000 with 98.21% 	 Time used:  0.01 sec
2023-03-31 20:53:08,142 		2880 of 10000 with 98.19% 	 Time used:  0.01 sec
2023-03-31 20:53:08,150 		2904 of 10000 with 98.21% 	 Time used:  0.01 sec
2023-03-31 20:53:08,159 		2928 of 10000 with 98.22% 	 Time used:  0.01 sec
2023-03-31 20:53:08,167 		2952 of 10000 with 98.24% 	 Time used:  0.01 sec
2023-03-31 20:53:08,175 		2976 of 10000 with 98.22% 	 Time used:  0.01 sec
2023-03-31 20:53:08,184 		3000 of 10000 with 98.20% 	 Time used:  0.01 sec
2023-03-31 20:53:08,192 		3024 of 10000 with 98.21% 	 Time used:  0.01 sec
2023-03-31 20:53:08,200 		3048 of 10000 with 98.23% 	 Time used:  0.01 sec
2023-03-31 20:53:08,209 		3072 of 10000 with 98.24% 	 Time used:  0.01 sec
2023-03-31 20:53:08,217 		3096 of 10000 with 98.22% 	 Time used:  0.01 sec
2023-03-31 20:53:08,225 		3120 of 10000 with 98.24% 	 Time used:  0.01 sec
2023-03-31 20:53:08,234 		3144 of 10000 with 98.25% 	 Time used:  0.01 sec
2023-03-31 20:53:08,242 		3168 of 10000 with 98.23% 	 Time used:  0.01 sec
2023-03-31 20:53:08,250 		3192 of 10000 with 98.21% 	 Time used:  0.01 sec
2023-03-31 20:53:08,259 		3216 of 10000 with 98.23% 	 Time used:  0.01 sec
2023-03-31 20:53:08,267 		3240 of 10000 with 98.21% 	 Time used:  0.01 sec
2023-03-31 20:53:08,275 		3264 of 10000 with 98.19% 	 Time used:  0.01 sec
2023-03-31 20:53:08,284 		3288 of 10000 with 98.18% 	 Time used:  0.01 sec
2023-03-31 20:53:08,292 		3312 of 10000 with 98.19% 	 Time used:  0.01 sec
2023-03-31 20:53:08,301 		3336 of 10000 with 98.14% 	 Time used:  0.01 sec
2023-03-31 20:53:08,310 		3360 of 10000 with 98.15% 	 Time used:  0.01 sec
2023-03-31 20:53:08,318 		3384 of 10000 with 98.17% 	 Time used:  0.01 sec
2023-03-31 20:53:08,327 		3408 of 10000 with 98.18% 	 Time used:  0.01 sec
2023-03-31 20:53:08,335 		3432 of 10000 with 98.19% 	 Time used:  0.01 sec
2023-03-31 20:53:08,343 		3456 of 10000 with 98.18% 	 Time used:  0.01 sec
2023-03-31 20:53:08,352 		3480 of 10000 with 98.16% 	 Time used:  0.01 sec
2023-03-31 20:53:08,360 		3504 of 10000 with 98.17% 	 Time used:  0.01 sec
2023-03-31 20:53:08,368 		3528 of 10000 with 98.19% 	 Time used:  0.01 sec
2023-03-31 20:53:08,377 		3552 of 10000 with 98.20% 	 Time used:  0.01 sec
2023-03-31 20:53:08,385 		3576 of 10000 with 98.18% 	 Time used:  0.01 sec
2023-03-31 20:53:08,394 		3600 of 10000 with 98.19% 	 Time used:  0.01 sec
2023-03-31 20:53:08,406 		3624 of 10000 with 98.18% 	 Time used:  0.01 sec
2023-03-31 20:53:08,417 		3648 of 10000 with 98.14% 	 Time used:  0.01 sec
2023-03-31 20:53:08,426 		3672 of 10000 with 98.15% 	 Time used:  0.01 sec
2023-03-31 20:53:08,435 		3696 of 10000 with 98.11% 	 Time used:  0.01 sec
2023-03-31 20:53:08,443 		3720 of 10000 with 98.06% 	 Time used:  0.01 sec
2023-03-31 20:53:08,451 		3744 of 10000 with 98.08% 	 Time used:  0.01 sec
2023-03-31 20:53:08,460 		3768 of 10000 with 98.09% 	 Time used:  0.01 sec
2023-03-31 20:53:08,468 		3792 of 10000 with 98.10% 	 Time used:  0.01 sec
2023-03-31 20:53:08,477 		3816 of 10000 with 98.11% 	 Time used:  0.01 sec
2023-03-31 20:53:08,485 		3840 of 10000 with 98.12% 	 Time used:  0.01 sec
2023-03-31 20:53:08,493 		3864 of 10000 with 98.14% 	 Time used:  0.01 sec
2023-03-31 20:53:08,502 		3888 of 10000 with 98.12% 	 Time used:  0.01 sec
2023-03-31 20:53:08,510 		3912 of 10000 with 98.13% 	 Time used:  0.01 sec
2023-03-31 20:53:08,519 		3936 of 10000 with 98.15% 	 Time used:  0.01 sec
2023-03-31 20:53:08,527 		3960 of 10000 with 98.16% 	 Time used:  0.01 sec
2023-03-31 20:53:08,536 		3984 of 10000 with 98.12% 	 Time used:  0.01 sec
2023-03-31 20:53:08,544 		4008 of 10000 with 98.10% 	 Time used:  0.01 sec
2023-03-31 20:53:08,553 		4032 of 10000 with 98.12% 	 Time used:  0.01 sec
2023-03-31 20:53:08,561 		4056 of 10000 with 98.10% 	 Time used:  0.01 sec
2023-03-31 20:53:08,569 		4080 of 10000 with 98.11% 	 Time used:  0.01 sec
2023-03-31 20:53:08,578 		4104 of 10000 with 98.12% 	 Time used:  0.01 sec
2023-03-31 20:53:08,586 		4128 of 10000 with 98.13% 	 Time used:  0.01 sec
2023-03-31 20:53:08,595 		4152 of 10000 with 98.12% 	 Time used:  0.01 sec
2023-03-31 20:53:08,603 		4176 of 10000 with 98.13% 	 Time used:  0.01 sec
2023-03-31 20:53:08,611 		4200 of 10000 with 98.14% 	 Time used:  0.01 sec
2023-03-31 20:53:08,620 		4224 of 10000 with 98.15% 	 Time used:  0.01 sec
2023-03-31 20:53:08,628 		4248 of 10000 with 98.16% 	 Time used:  0.01 sec
2023-03-31 20:53:08,637 		4272 of 10000 with 98.17% 	 Time used:  0.01 sec
2023-03-31 20:53:08,645 		4296 of 10000 with 98.16% 	 Time used:  0.01 sec
2023-03-31 20:53:08,653 		4320 of 10000 with 98.17% 	 Time used:  0.01 sec
2023-03-31 20:53:08,662 		4344 of 10000 with 98.18% 	 Time used:  0.01 sec
2023-03-31 20:53:08,670 		4368 of 10000 with 98.17% 	 Time used:  0.01 sec
2023-03-31 20:53:08,679 		4392 of 10000 with 98.18% 	 Time used:  0.01 sec
2023-03-31 20:53:08,687 		4416 of 10000 with 98.19% 	 Time used:  0.01 sec
2023-03-31 20:53:08,695 		4440 of 10000 with 98.13% 	 Time used:  0.01 sec
2023-03-31 20:53:08,704 		4464 of 10000 with 98.14% 	 Time used:  0.01 sec
2023-03-31 20:53:08,712 		4488 of 10000 with 98.15% 	 Time used:  0.01 sec
2023-03-31 20:53:08,721 		4512 of 10000 with 98.12% 	 Time used:  0.01 sec
2023-03-31 20:53:08,729 		4536 of 10000 with 98.13% 	 Time used:  0.01 sec
2023-03-31 20:53:08,738 		4560 of 10000 with 98.11% 	 Time used:  0.01 sec
2023-03-31 20:53:08,746 		4584 of 10000 with 98.12% 	 Time used:  0.01 sec
2023-03-31 20:53:08,754 		4608 of 10000 with 98.11% 	 Time used:  0.01 sec
2023-03-31 20:53:08,763 		4632 of 10000 with 98.12% 	 Time used:  0.01 sec
2023-03-31 20:53:08,771 		4656 of 10000 with 98.11% 	 Time used:  0.01 sec
2023-03-31 20:53:08,780 		4680 of 10000 with 98.12% 	 Time used:  0.01 sec
2023-03-31 20:53:08,788 		4704 of 10000 with 98.13% 	 Time used:  0.01 sec
2023-03-31 20:53:08,796 		4728 of 10000 with 98.12% 	 Time used:  0.01 sec
2023-03-31 20:53:08,805 		4752 of 10000 with 98.13% 	 Time used:  0.01 sec
2023-03-31 20:53:08,813 		4776 of 10000 with 98.14% 	 Time used:  0.01 sec
2023-03-31 20:53:08,822 		4800 of 10000 with 98.15% 	 Time used:  0.01 sec
2023-03-31 20:53:08,830 		4824 of 10000 with 98.16% 	 Time used:  0.01 sec
2023-03-31 20:53:08,839 		4848 of 10000 with 98.14% 	 Time used:  0.01 sec
2023-03-31 20:53:08,847 		4872 of 10000 with 98.13% 	 Time used:  0.01 sec
2023-03-31 20:53:08,876 		4896 of 10000 with 98.14% 	 Time used:  0.03 sec
2023-03-31 20:53:08,885 		4920 of 10000 with 98.15% 	 Time used:  0.01 sec
2023-03-31 20:53:08,893 		4944 of 10000 with 98.16% 	 Time used:  0.01 sec
2023-03-31 20:53:08,902 		4968 of 10000 with 98.17% 	 Time used:  0.01 sec
2023-03-31 20:53:08,910 		4992 of 10000 with 98.14% 	 Time used:  0.01 sec
2023-03-31 20:53:08,919 		5016 of 10000 with 98.15% 	 Time used:  0.01 sec
2023-03-31 20:53:08,927 		5040 of 10000 with 98.15% 	 Time used:  0.01 sec
2023-03-31 20:53:08,936 		5064 of 10000 with 98.16% 	 Time used:  0.01 sec
2023-03-31 20:53:08,944 		5088 of 10000 with 98.15% 	 Time used:  0.01 sec
2023-03-31 20:53:08,953 		5112 of 10000 with 98.16% 	 Time used:  0.01 sec
2023-03-31 20:53:08,962 		5136 of 10000 with 98.15% 	 Time used:  0.01 sec
2023-03-31 20:53:08,970 		5160 of 10000 with 98.16% 	 Time used:  0.01 sec
2023-03-31 20:53:08,978 		5184 of 10000 with 98.15% 	 Time used:  0.01 sec
2023-03-31 20:53:08,987 		5208 of 10000 with 98.16% 	 Time used:  0.01 sec
2023-03-31 20:53:08,996 		5232 of 10000 with 98.15% 	 Time used:  0.01 sec
2023-03-31 20:53:09,004 		5256 of 10000 with 98.14% 	 Time used:  0.01 sec
2023-03-31 20:53:09,012 		5280 of 10000 with 98.14% 	 Time used:  0.01 sec
2023-03-31 20:53:09,021 		5304 of 10000 with 98.15% 	 Time used:  0.01 sec
2023-03-31 20:53:09,029 		5328 of 10000 with 98.10% 	 Time used:  0.01 sec
2023-03-31 20:53:09,038 		5352 of 10000 with 98.09% 	 Time used:  0.01 sec
2023-03-31 20:53:09,046 		5376 of 10000 with 98.10% 	 Time used:  0.01 sec
2023-03-31 20:53:09,054 		5400 of 10000 with 98.09% 	 Time used:  0.01 sec
2023-03-31 20:53:09,063 		5424 of 10000 with 98.10% 	 Time used:  0.01 sec
2023-03-31 20:53:09,071 		5448 of 10000 with 98.11% 	 Time used:  0.01 sec
2023-03-31 20:53:09,080 		5472 of 10000 with 98.12% 	 Time used:  0.01 sec
2023-03-31 20:53:09,088 		5496 of 10000 with 98.13% 	 Time used:  0.01 sec
2023-03-31 20:53:09,097 		5520 of 10000 with 98.12% 	 Time used:  0.01 sec
2023-03-31 20:53:09,105 		5544 of 10000 with 98.12% 	 Time used:  0.01 sec
2023-03-31 20:53:09,113 		5568 of 10000 with 98.13% 	 Time used:  0.01 sec
2023-03-31 20:53:09,122 		5592 of 10000 with 98.14% 	 Time used:  0.01 sec
2023-03-31 20:53:09,130 		5616 of 10000 with 98.13% 	 Time used:  0.01 sec
2023-03-31 20:53:09,139 		5640 of 10000 with 98.12% 	 Time used:  0.01 sec
2023-03-31 20:53:09,147 		5664 of 10000 with 98.11% 	 Time used:  0.01 sec
2023-03-31 20:53:09,156 		5688 of 10000 with 98.10% 	 Time used:  0.01 sec
2023-03-31 20:53:09,164 		5712 of 10000 with 98.09% 	 Time used:  0.01 sec
2023-03-31 20:53:09,176 		5736 of 10000 with 98.05% 	 Time used:  0.01 sec
2023-03-31 20:53:09,188 		5760 of 10000 with 98.06% 	 Time used:  0.01 sec
2023-03-31 20:53:09,197 		5784 of 10000 with 98.06% 	 Time used:  0.01 sec
2023-03-31 20:53:09,206 		5808 of 10000 with 98.04% 	 Time used:  0.01 sec
2023-03-31 20:53:09,214 		5832 of 10000 with 98.03% 	 Time used:  0.01 sec
2023-03-31 20:53:09,223 		5856 of 10000 with 98.02% 	 Time used:  0.01 sec
2023-03-31 20:53:09,231 		5880 of 10000 with 98.03% 	 Time used:  0.01 sec
2023-03-31 20:53:09,240 		5904 of 10000 with 98.04% 	 Time used:  0.01 sec
2023-03-31 20:53:09,248 		5928 of 10000 with 98.04% 	 Time used:  0.01 sec
2023-03-31 20:53:09,283 		5952 of 10000 with 98.05% 	 Time used:  0.03 sec
2023-03-31 20:53:09,292 		5976 of 10000 with 98.04% 	 Time used:  0.01 sec
2023-03-31 20:53:09,300 		6000 of 10000 with 98.05% 	 Time used:  0.01 sec
2023-03-31 20:53:09,308 		6024 of 10000 with 98.06% 	 Time used:  0.01 sec
2023-03-31 20:53:09,317 		6048 of 10000 with 98.05% 	 Time used:  0.01 sec
2023-03-31 20:53:09,325 		6072 of 10000 with 98.06% 	 Time used:  0.01 sec
2023-03-31 20:53:09,334 		6096 of 10000 with 98.05% 	 Time used:  0.01 sec
2023-03-31 20:53:09,342 		6120 of 10000 with 98.04% 	 Time used:  0.01 sec
2023-03-31 20:53:09,351 		6144 of 10000 with 98.05% 	 Time used:  0.01 sec
2023-03-31 20:53:09,359 		6168 of 10000 with 98.04% 	 Time used:  0.01 sec
2023-03-31 20:53:09,368 		6192 of 10000 with 98.03% 	 Time used:  0.01 sec
2023-03-31 20:53:09,376 		6216 of 10000 with 98.04% 	 Time used:  0.01 sec
2023-03-31 20:53:09,385 		6240 of 10000 with 98.04% 	 Time used:  0.01 sec
2023-03-31 20:53:09,393 		6264 of 10000 with 98.05% 	 Time used:  0.01 sec
2023-03-31 20:53:09,401 		6288 of 10000 with 98.06% 	 Time used:  0.01 sec
2023-03-31 20:53:09,410 		6312 of 10000 with 98.07% 	 Time used:  0.01 sec
2023-03-31 20:53:09,419 		6336 of 10000 with 98.07% 	 Time used:  0.01 sec
2023-03-31 20:53:09,427 		6360 of 10000 with 98.08% 	 Time used:  0.01 sec
2023-03-31 20:53:09,435 		6384 of 10000 with 98.09% 	 Time used:  0.01 sec
2023-03-31 20:53:09,444 		6408 of 10000 with 98.10% 	 Time used:  0.01 sec
2023-03-31 20:53:09,452 		6432 of 10000 with 98.09% 	 Time used:  0.01 sec
2023-03-31 20:53:09,461 		6456 of 10000 with 98.09% 	 Time used:  0.01 sec
2023-03-31 20:53:09,469 		6480 of 10000 with 98.10% 	 Time used:  0.01 sec
2023-03-31 20:53:09,478 		6504 of 10000 with 98.09% 	 Time used:  0.01 sec
2023-03-31 20:53:09,486 		6528 of 10000 with 98.10% 	 Time used:  0.01 sec
2023-03-31 20:53:09,495 		6552 of 10000 with 98.08% 	 Time used:  0.01 sec
2023-03-31 20:53:09,503 		6576 of 10000 with 98.08% 	 Time used:  0.01 sec
2023-03-31 20:53:09,512 		6600 of 10000 with 98.09% 	 Time used:  0.01 sec
2023-03-31 20:53:09,520 		6624 of 10000 with 98.10% 	 Time used:  0.01 sec
2023-03-31 20:53:09,529 		6648 of 10000 with 98.10% 	 Time used:  0.01 sec
2023-03-31 20:53:09,537 		6672 of 10000 with 98.11% 	 Time used:  0.01 sec
2023-03-31 20:53:09,546 		6696 of 10000 with 98.10% 	 Time used:  0.01 sec
2023-03-31 20:53:09,554 		6720 of 10000 with 98.08% 	 Time used:  0.01 sec
2023-03-31 20:53:09,562 		6744 of 10000 with 98.06% 	 Time used:  0.01 sec
2023-03-31 20:53:09,571 		6768 of 10000 with 98.06% 	 Time used:  0.01 sec
2023-03-31 20:53:09,579 		6792 of 10000 with 98.04% 	 Time used:  0.01 sec
2023-03-31 20:53:09,588 		6816 of 10000 with 98.02% 	 Time used:  0.01 sec
2023-03-31 20:53:09,596 		6840 of 10000 with 98.01% 	 Time used:  0.01 sec
2023-03-31 20:53:09,605 		6864 of 10000 with 98.00% 	 Time used:  0.01 sec
2023-03-31 20:53:09,613 		6888 of 10000 with 98.01% 	 Time used:  0.01 sec
2023-03-31 20:53:09,621 		6912 of 10000 with 97.99% 	 Time used:  0.01 sec
2023-03-31 20:53:09,630 		6936 of 10000 with 98.00% 	 Time used:  0.01 sec
2023-03-31 20:53:09,638 		6960 of 10000 with 98.00% 	 Time used:  0.01 sec
2023-03-31 20:53:09,647 		6984 of 10000 with 97.98% 	 Time used:  0.01 sec
2023-03-31 20:53:09,655 		7008 of 10000 with 97.99% 	 Time used:  0.01 sec
2023-03-31 20:53:09,664 		7032 of 10000 with 97.99% 	 Time used:  0.01 sec
2023-03-31 20:53:09,672 		7056 of 10000 with 98.00% 	 Time used:  0.01 sec
2023-03-31 20:53:09,680 		7080 of 10000 with 97.99% 	 Time used:  0.01 sec
2023-03-31 20:53:09,689 		7104 of 10000 with 97.99% 	 Time used:  0.01 sec
2023-03-31 20:53:09,697 		7128 of 10000 with 97.99% 	 Time used:  0.01 sec
2023-03-31 20:53:09,705 		7152 of 10000 with 98.00% 	 Time used:  0.01 sec
2023-03-31 20:53:09,714 		7176 of 10000 with 97.99% 	 Time used:  0.01 sec
2023-03-31 20:53:09,722 		7200 of 10000 with 98.00% 	 Time used:  0.01 sec
2023-03-31 20:53:09,731 		7224 of 10000 with 98.01% 	 Time used:  0.01 sec
2023-03-31 20:53:09,739 		7248 of 10000 with 97.97% 	 Time used:  0.01 sec
2023-03-31 20:53:09,747 		7272 of 10000 with 97.98% 	 Time used:  0.01 sec
2023-03-31 20:53:09,756 		7296 of 10000 with 97.99% 	 Time used:  0.01 sec
2023-03-31 20:53:09,764 		7320 of 10000 with 97.96% 	 Time used:  0.01 sec
2023-03-31 20:53:09,773 		7344 of 10000 with 97.96% 	 Time used:  0.01 sec
2023-03-31 20:53:09,781 		7368 of 10000 with 97.96% 	 Time used:  0.01 sec
2023-03-31 20:53:09,789 		7392 of 10000 with 97.94% 	 Time used:  0.01 sec
2023-03-31 20:53:09,798 		7416 of 10000 with 97.94% 	 Time used:  0.01 sec
2023-03-31 20:53:09,806 		7440 of 10000 with 97.94% 	 Time used:  0.01 sec
2023-03-31 20:53:09,815 		7464 of 10000 with 97.95% 	 Time used:  0.01 sec
2023-03-31 20:53:09,823 		7488 of 10000 with 97.94% 	 Time used:  0.01 sec
2023-03-31 20:53:09,831 		7512 of 10000 with 97.95% 	 Time used:  0.01 sec
2023-03-31 20:53:09,841 		7536 of 10000 with 97.96% 	 Time used:  0.01 sec
2023-03-31 20:53:09,851 		7560 of 10000 with 97.94% 	 Time used:  0.01 sec
2023-03-31 20:53:09,859 		7584 of 10000 with 97.93% 	 Time used:  0.01 sec
2023-03-31 20:53:09,868 		7608 of 10000 with 97.92% 	 Time used:  0.01 sec
2023-03-31 20:53:09,876 		7632 of 10000 with 97.93% 	 Time used:  0.01 sec
2023-03-31 20:53:09,885 		7656 of 10000 with 97.94% 	 Time used:  0.01 sec
2023-03-31 20:53:09,893 		7680 of 10000 with 97.93% 	 Time used:  0.01 sec
2023-03-31 20:53:09,901 		7704 of 10000 with 97.92% 	 Time used:  0.01 sec
2023-03-31 20:53:09,910 		7728 of 10000 with 97.92% 	 Time used:  0.01 sec
2023-03-31 20:53:09,919 		7752 of 10000 with 97.92% 	 Time used:  0.01 sec
2023-03-31 20:53:09,927 		7776 of 10000 with 97.93% 	 Time used:  0.01 sec
2023-03-31 20:53:09,935 		7800 of 10000 with 97.94% 	 Time used:  0.01 sec
2023-03-31 20:53:09,944 		7824 of 10000 with 97.94% 	 Time used:  0.01 sec
2023-03-31 20:53:09,952 		7848 of 10000 with 97.95% 	 Time used:  0.01 sec
2023-03-31 20:53:09,961 		7872 of 10000 with 97.95% 	 Time used:  0.01 sec
2023-03-31 20:53:09,969 		7896 of 10000 with 97.96% 	 Time used:  0.01 sec
2023-03-31 20:53:09,980 		7920 of 10000 with 97.97% 	 Time used:  0.01 sec
2023-03-31 20:53:09,991 		7944 of 10000 with 97.97% 	 Time used:  0.01 sec
2023-03-31 20:53:10,002 		7968 of 10000 with 97.95% 	 Time used:  0.01 sec
2023-03-31 20:53:10,010 		7992 of 10000 with 97.96% 	 Time used:  0.01 sec
2023-03-31 20:53:10,019 		8016 of 10000 with 97.95% 	 Time used:  0.01 sec
2023-03-31 20:53:10,028 		8040 of 10000 with 97.96% 	 Time used:  0.01 sec
2023-03-31 20:53:10,037 		8064 of 10000 with 97.97% 	 Time used:  0.01 sec
2023-03-31 20:53:10,047 		8088 of 10000 with 97.96% 	 Time used:  0.01 sec
2023-03-31 20:53:10,056 		8112 of 10000 with 97.95% 	 Time used:  0.01 sec
2023-03-31 20:53:10,066 		8136 of 10000 with 97.95% 	 Time used:  0.01 sec
2023-03-31 20:53:10,075 		8160 of 10000 with 97.95% 	 Time used:  0.01 sec
2023-03-31 20:53:10,085 		8184 of 10000 with 97.96% 	 Time used:  0.01 sec
2023-03-31 20:53:10,094 		8208 of 10000 with 97.97% 	 Time used:  0.01 sec
2023-03-31 20:53:10,104 		8232 of 10000 with 97.97% 	 Time used:  0.01 sec
2023-03-31 20:53:10,113 		8256 of 10000 with 97.98% 	 Time used:  0.01 sec
2023-03-31 20:53:10,122 		8280 of 10000 with 97.98% 	 Time used:  0.01 sec
2023-03-31 20:53:10,132 		8304 of 10000 with 97.99% 	 Time used:  0.01 sec
2023-03-31 20:53:10,141 		8328 of 10000 with 97.98% 	 Time used:  0.01 sec
2023-03-31 20:53:10,150 		8352 of 10000 with 97.99% 	 Time used:  0.01 sec
2023-03-31 20:53:10,160 		8376 of 10000 with 97.99% 	 Time used:  0.01 sec
2023-03-31 20:53:10,169 		8400 of 10000 with 98.00% 	 Time used:  0.01 sec
2023-03-31 20:53:10,179 		8424 of 10000 with 97.99% 	 Time used:  0.01 sec
2023-03-31 20:53:10,188 		8448 of 10000 with 97.99% 	 Time used:  0.01 sec
2023-03-31 20:53:10,198 		8472 of 10000 with 97.99% 	 Time used:  0.01 sec
2023-03-31 20:53:10,207 		8496 of 10000 with 98.00% 	 Time used:  0.01 sec
2023-03-31 20:53:10,217 		8520 of 10000 with 98.00% 	 Time used:  0.01 sec
2023-03-31 20:53:10,226 		8544 of 10000 with 98.00% 	 Time used:  0.01 sec
2023-03-31 20:53:10,235 		8568 of 10000 with 98.00% 	 Time used:  0.01 sec
2023-03-31 20:53:10,245 		8592 of 10000 with 98.01% 	 Time used:  0.01 sec
2023-03-31 20:53:10,254 		8616 of 10000 with 98.02% 	 Time used:  0.01 sec
2023-03-31 20:53:10,264 		8640 of 10000 with 98.01% 	 Time used:  0.01 sec
2023-03-31 20:53:10,273 		8664 of 10000 with 98.00% 	 Time used:  0.01 sec
2023-03-31 20:53:10,282 		8688 of 10000 with 98.00% 	 Time used:  0.01 sec
2023-03-31 20:53:10,292 		8712 of 10000 with 98.00% 	 Time used:  0.01 sec
2023-03-31 20:53:10,302 		8736 of 10000 with 98.01% 	 Time used:  0.01 sec
2023-03-31 20:53:10,311 		8760 of 10000 with 98.01% 	 Time used:  0.01 sec
2023-03-31 20:53:10,321 		8784 of 10000 with 98.02% 	 Time used:  0.01 sec
2023-03-31 20:53:10,330 		8808 of 10000 with 98.00% 	 Time used:  0.01 sec
2023-03-31 20:53:10,339 		8832 of 10000 with 98.01% 	 Time used:  0.01 sec
2023-03-31 20:53:10,349 		8856 of 10000 with 98.01% 	 Time used:  0.01 sec
2023-03-31 20:53:10,358 		8880 of 10000 with 98.01% 	 Time used:  0.01 sec
2023-03-31 20:53:10,368 		8904 of 10000 with 98.01% 	 Time used:  0.01 sec
2023-03-31 20:53:10,377 		8928 of 10000 with 98.02% 	 Time used:  0.01 sec
2023-03-31 20:53:10,386 		8952 of 10000 with 98.01% 	 Time used:  0.01 sec
2023-03-31 20:53:10,396 		8976 of 10000 with 98.02% 	 Time used:  0.01 sec
2023-03-31 20:53:10,405 		9000 of 10000 with 98.02% 	 Time used:  0.01 sec
2023-03-31 20:53:10,415 		9024 of 10000 with 98.03% 	 Time used:  0.01 sec
2023-03-31 20:53:10,424 		9048 of 10000 with 98.03% 	 Time used:  0.01 sec
2023-03-31 20:53:10,434 		9072 of 10000 with 98.02% 	 Time used:  0.01 sec
2023-03-31 20:53:10,443 		9096 of 10000 with 98.01% 	 Time used:  0.01 sec
2023-03-31 20:53:10,452 		9120 of 10000 with 98.02% 	 Time used:  0.01 sec
2023-03-31 20:53:10,462 		9144 of 10000 with 98.02% 	 Time used:  0.01 sec
2023-03-31 20:53:10,471 		9168 of 10000 with 98.01% 	 Time used:  0.01 sec
2023-03-31 20:53:10,481 		9192 of 10000 with 98.02% 	 Time used:  0.01 sec
2023-03-31 20:53:10,490 		9216 of 10000 with 98.03% 	 Time used:  0.01 sec
2023-03-31 20:53:10,499 		9240 of 10000 with 98.01% 	 Time used:  0.01 sec
2023-03-31 20:53:10,509 		9264 of 10000 with 98.01% 	 Time used:  0.01 sec
2023-03-31 20:53:10,518 		9288 of 10000 with 98.02% 	 Time used:  0.01 sec
2023-03-31 20:53:10,528 		9312 of 10000 with 98.01% 	 Time used:  0.01 sec
2023-03-31 20:53:10,537 		9336 of 10000 with 98.02% 	 Time used:  0.01 sec
2023-03-31 20:53:10,547 		9360 of 10000 with 98.00% 	 Time used:  0.01 sec
2023-03-31 20:53:10,556 		9384 of 10000 with 98.00% 	 Time used:  0.01 sec
2023-03-31 20:53:10,566 		9408 of 10000 with 98.00% 	 Time used:  0.01 sec
2023-03-31 20:53:10,575 		9432 of 10000 with 98.00% 	 Time used:  0.01 sec
2023-03-31 20:53:10,585 		9456 of 10000 with 97.99% 	 Time used:  0.01 sec
2023-03-31 20:53:10,594 		9480 of 10000 with 97.99% 	 Time used:  0.01 sec
2023-03-31 20:53:10,603 		9504 of 10000 with 97.98% 	 Time used:  0.01 sec
2023-03-31 20:53:10,613 		9528 of 10000 with 97.98% 	 Time used:  0.01 sec
2023-03-31 20:53:10,622 		9552 of 10000 with 97.98% 	 Time used:  0.01 sec
2023-03-31 20:53:10,632 		9576 of 10000 with 97.98% 	 Time used:  0.01 sec
2023-03-31 20:53:10,641 		9600 of 10000 with 97.99% 	 Time used:  0.01 sec
2023-03-31 20:53:10,651 		9624 of 10000 with 97.99% 	 Time used:  0.01 sec
2023-03-31 20:53:10,660 		9648 of 10000 with 97.98% 	 Time used:  0.01 sec
2023-03-31 20:53:10,669 		9672 of 10000 with 97.97% 	 Time used:  0.01 sec
2023-03-31 20:53:10,679 		9696 of 10000 with 97.97% 	 Time used:  0.01 sec
2023-03-31 20:53:10,688 		9720 of 10000 with 97.96% 	 Time used:  0.01 sec
2023-03-31 20:53:10,698 		9744 of 10000 with 97.96% 	 Time used:  0.01 sec
2023-03-31 20:53:10,707 		9768 of 10000 with 97.95% 	 Time used:  0.01 sec
2023-03-31 20:53:10,716 		9792 of 10000 with 97.96% 	 Time used:  0.01 sec
2023-03-31 20:53:10,726 		9816 of 10000 with 97.95% 	 Time used:  0.01 sec
2023-03-31 20:53:10,735 		9840 of 10000 with 97.95% 	 Time used:  0.01 sec
2023-03-31 20:53:10,744 		9864 of 10000 with 97.95% 	 Time used:  0.01 sec
2023-03-31 20:53:10,754 		9888 of 10000 with 97.95% 	 Time used:  0.01 sec
2023-03-31 20:53:10,763 		9912 of 10000 with 97.95% 	 Time used:  0.01 sec
2023-03-31 20:53:10,773 		9936 of 10000 with 97.96% 	 Time used:  0.01 sec
2023-03-31 20:53:10,782 		9960 of 10000 with 97.96% 	 Time used:  0.01 sec
2023-03-31 20:53:10,792 		9984 of 10000 with 97.97% 	 Time used:  0.01 sec
2023-03-31 20:53:10,802 		10000 of 10000 with 97.97% 	 Time used:  0.01 sec
2023-03-31 20:53:10,802 
2023-03-31 20:53:10,807 			Learning rate: weights:   1.000e-03    
2023-03-31 20:53:10,807 			Last test performance: 97.97%
2023-03-31 20:53:10,807 ----------------
2023-03-31 20:53:11,152   7   =>  0    		Training 486 pattern with 95.42% 	Forward time: 	 0.23 sec
2023-03-31 20:53:11,152 			Loss:    5.354e-03    			Backward time: 	 0.09 sec 
2023-03-31 20:53:11,265 			Learning rate: weights:   1.000e-03    
2023-03-31 20:53:11,265 			Last test performance: 97.97%
2023-03-31 20:53:11,266 ----------------
2023-03-31 20:53:11,641   7   =>  1    		Training 486 pattern with 96.25% 	Forward time: 	 0.26 sec
2023-03-31 20:53:11,642 			Loss:    5.052e-03    			Backward time: 	 0.10 sec 
2023-03-31 20:53:11,791 			Learning rate: weights:   1.000e-03    
2023-03-31 20:53:11,791 			Last test performance: 97.97%
2023-03-31 20:53:11,791 ----------------
2023-03-31 20:53:12,182   7   =>  2    		Training 486 pattern with 97.08% 	Forward time: 	 0.27 sec
2023-03-31 20:53:12,183 			Loss:    3.575e-03    			Backward time: 	 0.10 sec 
2023-03-31 20:53:12,387 			Learning rate: weights:   1.000e-03    
2023-03-31 20:53:12,388 			Last test performance: 97.97%
2023-03-31 20:53:12,388 ----------------
2023-03-31 20:53:12,749   7   =>  3    		Training 486 pattern with 96.04% 	Forward time: 	 0.25 sec
2023-03-31 20:53:12,749 			Loss:    5.552e-03    			Backward time: 	 0.09 sec 
2023-03-31 20:53:12,948 			Learning rate: weights:   1.000e-03    
2023-03-31 20:53:12,948 			Last test performance: 97.97%
2023-03-31 20:53:12,949 ----------------
2023-03-31 20:53:13,323   7   =>  4    		Training 486 pattern with 96.46% 	Forward time: 	 0.25 sec
2023-03-31 20:53:13,323 			Loss:    5.177e-03    			Backward time: 	 0.11 sec 
2023-03-31 20:53:13,497 			Learning rate: weights:   1.000e-03    
2023-03-31 20:53:13,497 			Last test performance: 97.97%
2023-03-31 20:53:13,497 ----------------
2023-03-31 20:53:13,902   7   =>  5    		Training 486 pattern with 96.88% 	Forward time: 	 0.29 sec
2023-03-31 20:53:13,903 			Loss:    4.801e-03    			Backward time: 	 0.10 sec 
2023-03-31 20:53:14,081 			Learning rate: weights:   1.000e-03    
2023-03-31 20:53:14,081 			Last test performance: 97.97%
2023-03-31 20:53:14,082 ----------------
2023-03-31 20:53:14,465   7   =>  6    		Training 486 pattern with 95.21% 	Forward time: 	 0.27 sec
2023-03-31 20:53:14,465 			Loss:    5.735e-03    			Backward time: 	 0.10 sec 
2023-03-31 20:53:14,593 			Learning rate: weights:   1.000e-03    
2023-03-31 20:53:14,593 			Last test performance: 97.97%
2023-03-31 20:53:14,593 ----------------
2023-03-31 20:53:14,997   7   =>  7    		Training 486 pattern with 97.08% 	Forward time: 	 0.29 sec
2023-03-31 20:53:14,997 			Loss:    4.298e-03    			Backward time: 	 0.09 sec 
2023-03-31 20:53:15,115 			Learning rate: weights:   1.000e-03    
2023-03-31 20:53:15,115 			Last test performance: 97.97%
2023-03-31 20:53:15,115 ----------------
2023-03-31 20:53:15,500   7   =>  8    		Training 486 pattern with 96.46% 	Forward time: 	 0.24 sec
2023-03-31 20:53:15,500 			Loss:    4.805e-03    			Backward time: 	 0.13 sec 
2023-03-31 20:53:15,696 			Learning rate: weights:   1.000e-03    
2023-03-31 20:53:15,696 			Last test performance: 97.97%
2023-03-31 20:53:15,696 ----------------
2023-03-31 20:53:16,083   7   =>  9    		Training 486 pattern with 96.04% 	Forward time: 	 0.27 sec
2023-03-31 20:53:16,083 			Loss:    5.398e-03    			Backward time: 	 0.09 sec 
2023-03-31 20:53:16,188 			Learning rate: weights:   1.000e-03    
2023-03-31 20:53:16,188 			Last test performance: 97.97%
2023-03-31 20:53:16,188 ----------------
2023-03-31 20:53:16,579   7   =>  10   		Training 486 pattern with 96.25% 	Forward time: 	 0.28 sec
2023-03-31 20:53:16,580 			Loss:    5.076e-03    			Backward time: 	 0.09 sec 
2023-03-31 20:53:16,711 			Learning rate: weights:   1.000e-03    
2023-03-31 20:53:16,711 			Last test performance: 97.97%
2023-03-31 20:53:16,711 ----------------
2023-03-31 20:53:17,145   7   =>  11   		Training 486 pattern with 96.25% 	Forward time: 	 0.32 sec
2023-03-31 20:53:17,146 			Loss:    4.702e-03    			Backward time: 	 0.09 sec 
2023-03-31 20:53:17,321 			Learning rate: weights:   1.000e-03    
2023-03-31 20:53:17,321 			Last test performance: 97.97%
2023-03-31 20:53:17,322 ----------------
2023-03-31 20:53:17,678   7   =>  12   		Training 486 pattern with 95.83% 	Forward time: 	 0.25 sec
2023-03-31 20:53:17,678 			Loss:    5.766e-03    			Backward time: 	 0.09 sec 
2023-03-31 20:53:17,801 			Learning rate: weights:   1.000e-03    
2023-03-31 20:53:17,801 			Last test performance: 97.97%
2023-03-31 20:53:17,801 ----------------
2023-03-31 20:53:18,155   7   =>  13   		Training 486 pattern with 96.04% 	Forward time: 	 0.24 sec
2023-03-31 20:53:18,155 			Loss:    5.088e-03    			Backward time: 	 0.09 sec 
2023-03-31 20:53:18,279 			Learning rate: weights:   1.000e-03    
2023-03-31 20:53:18,279 			Last test performance: 97.97%
2023-03-31 20:53:18,279 ----------------
2023-03-31 20:53:18,633   7   =>  14   		Training 486 pattern with 96.25% 	Forward time: 	 0.24 sec
2023-03-31 20:53:18,633 			Loss:    4.492e-03    			Backward time: 	 0.09 sec 
2023-03-31 20:53:18,737 			Learning rate: weights:   1.000e-03    
2023-03-31 20:53:18,737 			Last test performance: 97.97%
2023-03-31 20:53:18,738 ----------------
2023-03-31 20:53:19,134   7   =>  15   		Training 486 pattern with 95.83% 	Forward time: 	 0.27 sec
2023-03-31 20:53:19,134 			Loss:    6.470e-03    			Backward time: 	 0.10 sec 
2023-03-31 20:53:19,281 			Learning rate: weights:   1.000e-03    
2023-03-31 20:53:19,281 			Last test performance: 97.97%
2023-03-31 20:53:19,281 ----------------
2023-03-31 20:53:19,677   7   =>  16   		Training 486 pattern with 97.50% 	Forward time: 	 0.27 sec
2023-03-31 20:53:19,677 			Loss:    3.468e-03    			Backward time: 	 0.10 sec 
2023-03-31 20:53:19,869 			Learning rate: weights:   1.000e-03    
2023-03-31 20:53:19,869 			Last test performance: 97.97%
2023-03-31 20:53:19,869 ----------------
2023-03-31 20:53:20,257   7   =>  17   		Training 486 pattern with 95.00% 	Forward time: 	 0.27 sec
2023-03-31 20:53:20,257 			Loss:    6.290e-03    			Backward time: 	 0.09 sec 
2023-03-31 20:53:20,363 			Learning rate: weights:   1.000e-03    
2023-03-31 20:53:20,363 			Last test performance: 97.97%
2023-03-31 20:53:20,363 ----------------
2023-03-31 20:53:20,773   7   =>  18   		Training 486 pattern with 96.04% 	Forward time: 	 0.27 sec
2023-03-31 20:53:20,774 			Loss:    5.361e-03    			Backward time: 	 0.12 sec 
2023-03-31 20:53:20,877 			Learning rate: weights:   1.000e-03    
2023-03-31 20:53:20,877 			Last test performance: 97.97%
2023-03-31 20:53:20,877 ----------------
2023-03-31 20:53:22,535   7   =>  19   		Training 486 pattern with 95.42% 	Forward time: 	 1.51 sec
2023-03-31 20:53:22,535 			Loss:    6.531e-03    			Backward time: 	 0.13 sec 
2023-03-31 20:53:22,632 			Learning rate: weights:   1.000e-03    
2023-03-31 20:53:22,633 			Last test performance: 97.97%
2023-03-31 20:53:22,633 ----------------
2023-03-31 20:53:23,054   7   =>  20   		Training 486 pattern with 96.46% 	Forward time: 	 0.29 sec
2023-03-31 20:53:23,055 			Loss:    3.996e-03    			Backward time: 	 0.10 sec 
2023-03-31 20:53:23,206 			Learning rate: weights:   1.000e-03    
2023-03-31 20:53:23,207 			Last test performance: 97.97%
2023-03-31 20:53:23,207 ----------------
2023-03-31 20:53:23,598   7   =>  21   		Training 486 pattern with 95.00% 	Forward time: 	 0.28 sec
2023-03-31 20:53:23,598 			Loss:    5.824e-03    			Backward time: 	 0.09 sec 
2023-03-31 20:53:23,727 			Learning rate: weights:   1.000e-03    
2023-03-31 20:53:23,727 			Last test performance: 97.97%
2023-03-31 20:53:23,727 ----------------
2023-03-31 20:53:24,102   7   =>  22   		Training 486 pattern with 95.21% 	Forward time: 	 0.25 sec
2023-03-31 20:53:24,102 			Loss:    5.922e-03    			Backward time: 	 0.10 sec 
2023-03-31 20:53:24,233 			Learning rate: weights:   1.000e-03    
2023-03-31 20:53:24,233 			Last test performance: 97.97%
2023-03-31 20:53:24,233 ----------------
2023-03-31 20:53:24,646   7   =>  23   		Training 486 pattern with 94.58% 	Forward time: 	 0.29 sec
2023-03-31 20:53:24,646 			Loss:    6.676e-03    			Backward time: 	 0.10 sec 
2023-03-31 20:53:24,751 			Learning rate: weights:   1.000e-03    
2023-03-31 20:53:24,752 			Last test performance: 97.97%
2023-03-31 20:53:24,752 ----------------
2023-03-31 20:53:25,158   7   =>  24   		Training 486 pattern with 96.88% 	Forward time: 	 0.28 sec
2023-03-31 20:53:25,158 			Loss:    4.614e-03    			Backward time: 	 0.10 sec 
2023-03-31 20:53:25,274 			Learning rate: weights:   1.000e-03    
2023-03-31 20:53:25,274 			Last test performance: 97.97%
2023-03-31 20:53:25,274 ----------------
2023-03-31 20:53:25,683   7   =>  25   		Training 486 pattern with 96.04% 	Forward time: 	 0.30 sec
2023-03-31 20:53:25,683 			Loss:    5.906e-03    			Backward time: 	 0.09 sec 
2023-03-31 20:53:25,813 			Learning rate: weights:   1.000e-03    
2023-03-31 20:53:25,813 			Last test performance: 97.97%
2023-03-31 20:53:25,814 ----------------
2023-03-31 20:53:26,182   7   =>  26   		Training 486 pattern with 94.79% 	Forward time: 	 0.26 sec
2023-03-31 20:53:26,182 			Loss:    6.042e-03    			Backward time: 	 0.09 sec 
2023-03-31 20:53:26,294 			Learning rate: weights:   1.000e-03    
2023-03-31 20:53:26,302 			Last test performance: 97.97%
2023-03-31 20:53:26,302 ----------------
2023-03-31 20:53:26,697   7   =>  27   		Training 486 pattern with 97.29% 	Forward time: 	 0.29 sec
2023-03-31 20:53:26,697 			Loss:    3.722e-03    			Backward time: 	 0.09 sec 
2023-03-31 20:53:26,903 			Learning rate: weights:   1.000e-03    
2023-03-31 20:53:26,904 			Last test performance: 97.97%
2023-03-31 20:53:26,904 ----------------
2023-03-31 20:53:27,321   7   =>  28   		Training 486 pattern with 97.29% 	Forward time: 	 0.26 sec
2023-03-31 20:53:27,322 			Loss:    3.769e-03    			Backward time: 	 0.14 sec 
2023-03-31 20:53:27,415 			Learning rate: weights:   1.000e-03    
2023-03-31 20:53:27,415 			Last test performance: 97.97%
2023-03-31 20:53:27,415 ----------------
2023-03-31 20:53:27,844   7   =>  29   		Training 486 pattern with 96.25% 	Forward time: 	 0.32 sec
2023-03-31 20:53:27,844 			Loss:    4.452e-03    			Backward time: 	 0.09 sec 
2023-03-31 20:53:27,949 			Learning rate: weights:   1.000e-03    
2023-03-31 20:53:27,949 			Last test performance: 97.97%
2023-03-31 20:53:27,950 ----------------
2023-03-31 20:53:28,357   7   =>  30   		Training 486 pattern with 98.12% 	Forward time: 	 0.28 sec
2023-03-31 20:53:28,357 			Loss:    3.623e-03    			Backward time: 	 0.10 sec 
2023-03-31 20:53:28,533 			Learning rate: weights:   1.000e-03    
2023-03-31 20:53:28,533 			Last test performance: 97.97%
2023-03-31 20:53:28,533 ----------------
2023-03-31 20:53:28,945   7   =>  31   		Training 486 pattern with 97.29% 	Forward time: 	 0.29 sec
2023-03-31 20:53:28,946 			Loss:    3.675e-03    			Backward time: 	 0.10 sec 
2023-03-31 20:53:29,063 			Learning rate: weights:   1.000e-03    
2023-03-31 20:53:29,063 			Last test performance: 97.97%
2023-03-31 20:53:29,063 ----------------
2023-03-31 20:53:29,442   7   =>  32   		Training 486 pattern with 96.04% 	Forward time: 	 0.27 sec
2023-03-31 20:53:29,443 			Loss:    4.847e-03    			Backward time: 	 0.09 sec 
2023-03-31 20:53:29,613 			Learning rate: weights:   1.000e-03    
2023-03-31 20:53:29,613 			Last test performance: 97.97%
2023-03-31 20:53:29,613 ----------------
2023-03-31 20:53:29,989   7   =>  33   		Training 486 pattern with 94.79% 	Forward time: 	 0.27 sec
2023-03-31 20:53:29,989 			Loss:    6.143e-03    			Backward time: 	 0.09 sec 
2023-03-31 20:53:30,298 			Learning rate: weights:   1.000e-03    
2023-03-31 20:53:30,298 			Last test performance: 97.97%
2023-03-31 20:53:30,299 ----------------
2023-03-31 20:53:30,763   7   =>  34   		Training 486 pattern with 98.12% 	Forward time: 	 0.36 sec
2023-03-31 20:53:30,764 			Loss:    3.430e-03    			Backward time: 	 0.09 sec 
2023-03-31 20:53:30,973 			Learning rate: weights:   1.000e-03    
2023-03-31 20:53:30,973 			Last test performance: 97.97%
2023-03-31 20:53:30,974 ----------------
2023-03-31 20:53:31,330   7   =>  35   		Training 486 pattern with 97.50% 	Forward time: 	 0.23 sec
2023-03-31 20:53:31,330 			Loss:    3.643e-03    			Backward time: 	 0.10 sec 
2023-03-31 20:53:31,422 			Learning rate: weights:   1.000e-03    
2023-03-31 20:53:31,422 			Last test performance: 97.97%
2023-03-31 20:53:31,422 ----------------
2023-03-31 20:53:31,820   7   =>  36   		Training 486 pattern with 97.71% 	Forward time: 	 0.29 sec
2023-03-31 20:53:31,820 			Loss:    3.925e-03    			Backward time: 	 0.09 sec 
2023-03-31 20:53:31,913 			Learning rate: weights:   1.000e-03    
2023-03-31 20:53:31,913 			Last test performance: 97.97%
2023-03-31 20:53:31,913 ----------------
2023-03-31 20:53:32,310   7   =>  37   		Training 486 pattern with 96.04% 	Forward time: 	 0.29 sec
2023-03-31 20:53:32,311 			Loss:    5.960e-03    			Backward time: 	 0.08 sec 
2023-03-31 20:53:32,415 			Learning rate: weights:   1.000e-03    
2023-03-31 20:53:32,415 			Last test performance: 97.97%
2023-03-31 20:53:32,416 ----------------
2023-03-31 20:53:32,865   7   =>  38   		Training 486 pattern with 97.08% 	Forward time: 	 0.33 sec
2023-03-31 20:53:32,865 			Loss:    3.901e-03    			Backward time: 	 0.10 sec 
2023-03-31 20:53:33,012 			Learning rate: weights:   1.000e-03    
2023-03-31 20:53:33,012 			Last test performance: 97.97%
2023-03-31 20:53:33,012 ----------------
2023-03-31 20:53:33,577   7   =>  39   		Training 486 pattern with 97.29% 	Forward time: 	 0.44 sec
2023-03-31 20:53:33,577 			Loss:    3.698e-03    			Backward time: 	 0.10 sec 
2023-03-31 20:53:33,678 			Learning rate: weights:   1.000e-03    
2023-03-31 20:53:33,679 			Last test performance: 97.97%
2023-03-31 20:53:33,679 ----------------
2023-03-31 20:53:34,048   7   =>  40   		Training 486 pattern with 96.46% 	Forward time: 	 0.25 sec
2023-03-31 20:53:34,048 			Loss:    3.554e-03    			Backward time: 	 0.10 sec 
2023-03-31 20:53:34,147 			Learning rate: weights:   1.000e-03    
2023-03-31 20:53:34,147 			Last test performance: 97.97%
2023-03-31 20:53:34,147 ----------------
2023-03-31 20:53:34,537   7   =>  41   		Training 486 pattern with 96.04% 	Forward time: 	 0.24 sec
2023-03-31 20:53:34,537 			Loss:    4.983e-03    			Backward time: 	 0.12 sec 
2023-03-31 20:53:34,682 			Learning rate: weights:   1.000e-03    
2023-03-31 20:53:34,682 			Last test performance: 97.97%
2023-03-31 20:53:34,683 ----------------
2023-03-31 20:53:35,135   7   =>  42   		Training 486 pattern with 96.88% 	Forward time: 	 0.31 sec
2023-03-31 20:53:35,136 			Loss:    4.376e-03    			Backward time: 	 0.12 sec 
2023-03-31 20:53:35,275 			Learning rate: weights:   1.000e-03    
2023-03-31 20:53:35,275 			Last test performance: 97.97%
2023-03-31 20:53:35,276 ----------------
2023-03-31 20:53:35,666   7   =>  43   		Training 486 pattern with 96.88% 	Forward time: 	 0.26 sec
2023-03-31 20:53:35,666 			Loss:    3.840e-03    			Backward time: 	 0.11 sec 
2023-03-31 20:53:35,799 			Learning rate: weights:   1.000e-03    
2023-03-31 20:53:35,800 			Last test performance: 97.97%
2023-03-31 20:53:35,801 ----------------
2023-03-31 20:53:36,244   7   =>  44   		Training 486 pattern with 97.50% 	Forward time: 	 0.32 sec
2023-03-31 20:53:36,245 			Loss:    4.015e-03    			Backward time: 	 0.10 sec 
2023-03-31 20:53:36,340 			Learning rate: weights:   1.000e-03    
2023-03-31 20:53:36,340 			Last test performance: 97.97%
2023-03-31 20:53:36,340 ----------------
2023-03-31 20:53:36,733   7   =>  45   		Training 486 pattern with 95.21% 	Forward time: 	 0.26 sec
2023-03-31 20:53:36,733 			Loss:    6.166e-03    			Backward time: 	 0.10 sec 
2023-03-31 20:53:36,830 			Learning rate: weights:   1.000e-03    
2023-03-31 20:53:36,830 			Last test performance: 97.97%
2023-03-31 20:53:36,830 ----------------
2023-03-31 20:53:37,283   7   =>  46   		Training 486 pattern with 96.88% 	Forward time: 	 0.33 sec
2023-03-31 20:53:37,283 			Loss:    3.762e-03    			Backward time: 	 0.10 sec 
2023-03-31 20:53:37,456 			Learning rate: weights:   1.000e-03    
2023-03-31 20:53:37,457 			Last test performance: 97.97%
2023-03-31 20:53:37,457 ----------------
2023-03-31 20:53:37,880   7   =>  47   		Training 486 pattern with 97.50% 	Forward time: 	 0.30 sec
2023-03-31 20:53:37,881 			Loss:    3.970e-03    			Backward time: 	 0.10 sec 
2023-03-31 20:53:38,042 			Learning rate: weights:   1.000e-03    
2023-03-31 20:53:38,042 			Last test performance: 97.97%
2023-03-31 20:53:38,042 ----------------
2023-03-31 20:53:38,469   7   =>  48   		Training 486 pattern with 95.62% 	Forward time: 	 0.28 sec
2023-03-31 20:53:38,469 			Loss:    4.972e-03    			Backward time: 	 0.12 sec 
2023-03-31 20:53:38,628 			Learning rate: weights:   1.000e-03    
2023-03-31 20:53:38,628 			Last test performance: 97.97%
2023-03-31 20:53:38,628 ----------------
2023-03-31 20:53:39,034   7   =>  49   		Training 486 pattern with 97.29% 	Forward time: 	 0.29 sec
2023-03-31 20:53:39,035 			Loss:    4.515e-03    			Backward time: 	 0.10 sec 
2023-03-31 20:53:39,239 			Learning rate: weights:   1.000e-03    
2023-03-31 20:53:39,239 			Last test performance: 97.97%
2023-03-31 20:53:39,239 ----------------
2023-03-31 20:53:39,597   7   =>  50   		Training 486 pattern with 96.88% 	Forward time: 	 0.24 sec
2023-03-31 20:53:39,597 			Loss:    4.001e-03    			Backward time: 	 0.10 sec 
2023-03-31 20:53:39,731 			Learning rate: weights:   1.000e-03    
2023-03-31 20:53:39,732 			Last test performance: 97.97%
2023-03-31 20:53:39,732 ----------------
2023-03-31 20:53:40,147   7   =>  51   		Training 486 pattern with 97.29% 	Forward time: 	 0.29 sec
2023-03-31 20:53:40,147 			Loss:    3.359e-03    			Backward time: 	 0.10 sec 
2023-03-31 20:53:40,254 			Learning rate: weights:   1.000e-03    
2023-03-31 20:53:40,255 			Last test performance: 97.97%
2023-03-31 20:53:40,255 ----------------
2023-03-31 20:53:40,659   7   =>  52   		Training 486 pattern with 96.67% 	Forward time: 	 0.29 sec
2023-03-31 20:53:40,659 			Loss:    3.434e-03    			Backward time: 	 0.10 sec 
2023-03-31 20:53:40,754 			Learning rate: weights:   1.000e-03    
2023-03-31 20:53:40,754 			Last test performance: 97.97%
2023-03-31 20:53:40,781 ----------------
2023-03-31 20:53:41,178   7   =>  53   		Training 486 pattern with 97.08% 	Forward time: 	 0.28 sec
2023-03-31 20:53:41,178 			Loss:    4.439e-03    			Backward time: 	 0.12 sec 
2023-03-31 20:53:41,278 			Learning rate: weights:   1.000e-03    
2023-03-31 20:53:41,278 			Last test performance: 97.97%
2023-03-31 20:53:41,278 ----------------
2023-03-31 20:53:41,637   7   =>  54   		Training 486 pattern with 97.92% 	Forward time: 	 0.25 sec
2023-03-31 20:53:41,637 			Loss:    3.126e-03    			Backward time: 	 0.09 sec 
2023-03-31 20:53:41,923 			Learning rate: weights:   1.000e-03    
2023-03-31 20:53:41,923 			Last test performance: 97.97%
2023-03-31 20:53:41,923 ----------------
2023-03-31 20:53:42,295   7   =>  55   		Training 486 pattern with 96.88% 	Forward time: 	 0.24 sec
2023-03-31 20:53:42,295 			Loss:    4.490e-03    			Backward time: 	 0.10 sec 
2023-03-31 20:53:42,452 			Learning rate: weights:   1.000e-03    
2023-03-31 20:53:42,453 			Last test performance: 97.97%
2023-03-31 20:53:42,453 ----------------
2023-03-31 20:53:42,815   7   =>  56   		Training 486 pattern with 96.04% 	Forward time: 	 0.25 sec
2023-03-31 20:53:42,815 			Loss:    4.957e-03    			Backward time: 	 0.09 sec 
2023-03-31 20:53:42,910 			Learning rate: weights:   1.000e-03    
2023-03-31 20:53:42,910 			Last test performance: 97.97%
2023-03-31 20:53:42,910 ----------------
2023-03-31 20:53:43,401   7   =>  57   		Training 486 pattern with 95.62% 	Forward time: 	 0.37 sec
2023-03-31 20:53:43,401 			Loss:    5.150e-03    			Backward time: 	 0.09 sec 
2023-03-31 20:53:43,506 			Learning rate: weights:   1.000e-03    
2023-03-31 20:53:43,506 			Last test performance: 97.97%
2023-03-31 20:53:43,506 ----------------
2023-03-31 20:53:43,884   7   =>  58   		Training 486 pattern with 96.25% 	Forward time: 	 0.25 sec
2023-03-31 20:53:43,884 			Loss:    5.337e-03    			Backward time: 	 0.11 sec 
2023-03-31 20:53:43,978 			Learning rate: weights:   1.000e-03    
2023-03-31 20:53:43,978 			Last test performance: 97.97%
2023-03-31 20:53:43,978 ----------------
2023-03-31 20:53:44,388   7   =>  59   		Training 486 pattern with 97.08% 	Forward time: 	 0.29 sec
2023-03-31 20:53:44,388 			Loss:    3.473e-03    			Backward time: 	 0.10 sec 
2023-03-31 20:53:44,533 			Learning rate: weights:   1.000e-03    
2023-03-31 20:53:44,533 			Last test performance: 97.97%
2023-03-31 20:53:44,533 ----------------
2023-03-31 20:53:44,925   7   =>  60   		Training 486 pattern with 96.25% 	Forward time: 	 0.28 sec
2023-03-31 20:53:44,925 			Loss:    4.343e-03    			Backward time: 	 0.09 sec 
2023-03-31 20:53:45,024 			Learning rate: weights:   1.000e-03    
2023-03-31 20:53:45,024 			Last test performance: 97.97%
2023-03-31 20:53:45,024 ----------------
2023-03-31 20:53:45,418   7   =>  61   		Training 486 pattern with 97.92% 	Forward time: 	 0.28 sec
2023-03-31 20:53:45,418 			Loss:    2.348e-03    			Backward time: 	 0.09 sec 
2023-03-31 20:53:45,549 			Learning rate: weights:   1.000e-03    
2023-03-31 20:53:45,549 			Last test performance: 97.97%
2023-03-31 20:53:45,550 ----------------
2023-03-31 20:53:45,907   7   =>  62   		Training 486 pattern with 94.79% 	Forward time: 	 0.25 sec
2023-03-31 20:53:45,907 			Loss:    6.433e-03    			Backward time: 	 0.09 sec 
2023-03-31 20:53:46,098 			Learning rate: weights:   1.000e-03    
2023-03-31 20:53:46,098 			Last test performance: 97.97%
2023-03-31 20:53:46,099 ----------------
2023-03-31 20:53:46,572   7   =>  63   		Training 486 pattern with 96.67% 	Forward time: 	 0.33 sec
2023-03-31 20:53:46,572 			Loss:    3.838e-03    			Backward time: 	 0.11 sec 
2023-03-31 20:53:46,744 			Learning rate: weights:   1.000e-03    
2023-03-31 20:53:46,744 			Last test performance: 97.97%
2023-03-31 20:53:46,744 ----------------
2023-03-31 20:53:47,146   7   =>  64   		Training 486 pattern with 95.83% 	Forward time: 	 0.24 sec
2023-03-31 20:53:47,146 			Loss:    4.815e-03    			Backward time: 	 0.14 sec 
2023-03-31 20:53:47,317 			Learning rate: weights:   1.000e-03    
2023-03-31 20:53:47,318 			Last test performance: 97.97%
2023-03-31 20:53:47,318 ----------------
2023-03-31 20:53:47,738   7   =>  65   		Training 486 pattern with 96.46% 	Forward time: 	 0.25 sec
2023-03-31 20:53:47,738 			Loss:    5.197e-03    			Backward time: 	 0.15 sec 
2023-03-31 20:53:48,027 			Learning rate: weights:   1.000e-03    
2023-03-31 20:53:48,028 			Last test performance: 97.97%
2023-03-31 20:53:48,028 ----------------
2023-03-31 20:53:48,410   7   =>  66   		Training 486 pattern with 95.42% 	Forward time: 	 0.26 sec
2023-03-31 20:53:48,410 			Loss:    4.869e-03    			Backward time: 	 0.10 sec 
2023-03-31 20:53:48,510 			Learning rate: weights:   1.000e-03    
2023-03-31 20:53:48,512 			Last test performance: 97.97%
2023-03-31 20:53:48,513 ----------------
2023-03-31 20:53:48,927   7   =>  67   		Training 486 pattern with 96.25% 	Forward time: 	 0.29 sec
2023-03-31 20:53:48,927 			Loss:    5.348e-03    			Backward time: 	 0.10 sec 
2023-03-31 20:53:49,072 			Learning rate: weights:   1.000e-03    
2023-03-31 20:53:49,072 			Last test performance: 97.97%
2023-03-31 20:53:49,072 ----------------
2023-03-31 20:53:49,473   7   =>  68   		Training 486 pattern with 95.00% 	Forward time: 	 0.28 sec
2023-03-31 20:53:49,473 			Loss:    5.197e-03    			Backward time: 	 0.10 sec 
2023-03-31 20:53:49,578 			Learning rate: weights:   1.000e-03    
2023-03-31 20:53:49,578 			Last test performance: 97.97%
2023-03-31 20:53:49,579 ----------------
2023-03-31 20:53:49,940   7   =>  69   		Training 486 pattern with 95.42% 	Forward time: 	 0.25 sec
2023-03-31 20:53:49,940 			Loss:    7.207e-03    			Backward time: 	 0.09 sec 
2023-03-31 20:53:50,047 			Learning rate: weights:   1.000e-03    
2023-03-31 20:53:50,047 			Last test performance: 97.97%
2023-03-31 20:53:50,047 ----------------
2023-03-31 20:53:50,401   7   =>  70   		Training 486 pattern with 96.46% 	Forward time: 	 0.25 sec
2023-03-31 20:53:50,401 			Loss:    4.738e-03    			Backward time: 	 0.09 sec 
2023-03-31 20:53:50,496 			Learning rate: weights:   1.000e-03    
2023-03-31 20:53:50,497 			Last test performance: 97.97%
2023-03-31 20:53:50,500 ----------------
2023-03-31 20:53:50,851   7   =>  71   		Training 486 pattern with 96.88% 	Forward time: 	 0.25 sec
2023-03-31 20:53:50,851 			Loss:    4.291e-03    			Backward time: 	 0.08 sec 
2023-03-31 20:53:50,970 			Learning rate: weights:   1.000e-03    
2023-03-31 20:53:50,971 			Last test performance: 97.97%
2023-03-31 20:53:50,971 ----------------
2023-03-31 20:53:51,436   7   =>  72   		Training 486 pattern with 97.50% 	Forward time: 	 0.34 sec
2023-03-31 20:53:51,436 			Loss:    3.250e-03    			Backward time: 	 0.10 sec 
2023-03-31 20:53:51,531 			Learning rate: weights:   1.000e-03    
2023-03-31 20:53:51,531 			Last test performance: 97.97%
2023-03-31 20:53:51,531 ----------------
2023-03-31 20:53:51,939   7   =>  73   		Training 486 pattern with 96.88% 	Forward time: 	 0.24 sec
2023-03-31 20:53:51,939 			Loss:    4.635e-03    			Backward time: 	 0.14 sec 
2023-03-31 20:53:52,119 			Learning rate: weights:   1.000e-03    
2023-03-31 20:53:52,120 			Last test performance: 97.97%
2023-03-31 20:53:52,120 ----------------
2023-03-31 20:53:52,535   7   =>  74   		Training 486 pattern with 95.83% 	Forward time: 	 0.28 sec
2023-03-31 20:53:52,535 			Loss:    4.929e-03    			Backward time: 	 0.11 sec 
2023-03-31 20:53:52,665 			Learning rate: weights:   1.000e-03    
2023-03-31 20:53:52,665 			Last test performance: 97.97%
2023-03-31 20:53:52,665 ----------------
2023-03-31 20:53:53,059   7   =>  75   		Training 486 pattern with 95.21% 	Forward time: 	 0.27 sec
2023-03-31 20:53:53,059 			Loss:    5.075e-03    			Backward time: 	 0.10 sec 
2023-03-31 20:53:53,153 			Learning rate: weights:   1.000e-03    
2023-03-31 20:53:53,153 			Last test performance: 97.97%
2023-03-31 20:53:53,153 ----------------
2023-03-31 20:53:53,558   7   =>  76   		Training 486 pattern with 97.08% 	Forward time: 	 0.27 sec
2023-03-31 20:53:53,559 			Loss:    4.084e-03    			Backward time: 	 0.10 sec 
2023-03-31 20:53:53,790 			Learning rate: weights:   1.000e-03    
2023-03-31 20:53:53,791 			Last test performance: 97.97%
2023-03-31 20:53:53,791 ----------------
2023-03-31 20:53:54,179   7   =>  77   		Training 486 pattern with 95.21% 	Forward time: 	 0.27 sec
2023-03-31 20:53:54,179 			Loss:    5.536e-03    			Backward time: 	 0.10 sec 
2023-03-31 20:53:54,284 			Learning rate: weights:   1.000e-03    
2023-03-31 20:53:54,284 			Last test performance: 97.97%
2023-03-31 20:53:54,284 ----------------
2023-03-31 20:53:54,813   7   =>  78   		Training 486 pattern with 97.71% 	Forward time: 	 0.37 sec
2023-03-31 20:53:54,813 			Loss:    3.195e-03    			Backward time: 	 0.10 sec 
2023-03-31 20:53:54,933 			Learning rate: weights:   1.000e-03    
2023-03-31 20:53:54,933 			Last test performance: 97.97%
2023-03-31 20:53:54,934 ----------------
2023-03-31 20:53:55,330   7   =>  79   		Training 486 pattern with 96.04% 	Forward time: 	 0.25 sec
2023-03-31 20:53:55,330 			Loss:    4.415e-03    			Backward time: 	 0.12 sec 
2023-03-31 20:53:55,425 			Learning rate: weights:   1.000e-03    
2023-03-31 20:53:55,425 			Last test performance: 97.97%
2023-03-31 20:53:55,425 ----------------
2023-03-31 20:53:55,855   7   =>  80   		Training 486 pattern with 95.83% 	Forward time: 	 0.32 sec
2023-03-31 20:53:55,855 			Loss:    4.727e-03    			Backward time: 	 0.09 sec 
2023-03-31 20:53:56,037 			Learning rate: weights:   1.000e-03    
2023-03-31 20:53:56,037 			Last test performance: 97.97%
2023-03-31 20:53:56,037 ----------------
2023-03-31 20:53:56,404   7   =>  81   		Training 486 pattern with 97.29% 	Forward time: 	 0.25 sec
2023-03-31 20:53:56,404 			Loss:    3.754e-03    			Backward time: 	 0.09 sec 
2023-03-31 20:53:56,589 			Learning rate: weights:   1.000e-03    
2023-03-31 20:53:56,590 			Last test performance: 97.97%
2023-03-31 20:53:56,590 ----------------
2023-03-31 20:53:56,953   7   =>  82   		Training 486 pattern with 96.88% 	Forward time: 	 0.26 sec
2023-03-31 20:53:56,954 			Loss:    3.677e-03    			Backward time: 	 0.08 sec 
2023-03-31 20:53:57,084 			Learning rate: weights:   1.000e-03    
2023-03-31 20:53:57,097 			Last test performance: 97.97%
2023-03-31 20:53:57,097 ----------------
2023-03-31 20:53:57,447   7   =>  83   		Training 486 pattern with 95.62% 	Forward time: 	 0.26 sec
2023-03-31 20:53:57,447 			Loss:    4.327e-03    			Backward time: 	 0.09 sec 
2023-03-31 20:53:57,644 			Learning rate: weights:   1.000e-03    
2023-03-31 20:53:57,644 			Last test performance: 97.97%
2023-03-31 20:53:57,644 ----------------
2023-03-31 20:53:58,008   7   =>  84   		Training 486 pattern with 97.71% 	Forward time: 	 0.26 sec
2023-03-31 20:53:58,008 			Loss:    3.598e-03    			Backward time: 	 0.08 sec 
2023-03-31 20:53:58,105 			Learning rate: weights:   1.000e-03    
2023-03-31 20:53:58,105 			Last test performance: 97.97%
2023-03-31 20:53:58,105 ----------------
2023-03-31 20:53:58,463   7   =>  85   		Training 486 pattern with 97.50% 	Forward time: 	 0.25 sec
2023-03-31 20:53:58,463 			Loss:    3.722e-03    			Backward time: 	 0.09 sec 
2023-03-31 20:53:58,646 			Learning rate: weights:   1.000e-03    
2023-03-31 20:53:58,646 			Last test performance: 97.97%
2023-03-31 20:53:58,646 ----------------
2023-03-31 20:53:59,012   7   =>  86   		Training 486 pattern with 96.46% 	Forward time: 	 0.25 sec
2023-03-31 20:53:59,012 			Loss:    4.486e-03    			Backward time: 	 0.09 sec 
2023-03-31 20:53:59,164 			Learning rate: weights:   1.000e-03    
2023-03-31 20:53:59,164 			Last test performance: 97.97%
2023-03-31 20:53:59,164 ----------------
2023-03-31 20:53:59,516   7   =>  87   		Training 486 pattern with 97.29% 	Forward time: 	 0.24 sec
2023-03-31 20:53:59,516 			Loss:    3.716e-03    			Backward time: 	 0.09 sec 
2023-03-31 20:53:59,612 			Learning rate: weights:   1.000e-03    
2023-03-31 20:53:59,612 			Last test performance: 97.97%
2023-03-31 20:53:59,612 ----------------
2023-03-31 20:54:00,030   7   =>  88   		Training 486 pattern with 97.92% 	Forward time: 	 0.29 sec
2023-03-31 20:54:00,030 			Loss:    3.267e-03    			Backward time: 	 0.10 sec 
2023-03-31 20:54:00,188 			Learning rate: weights:   1.000e-03    
2023-03-31 20:54:00,188 			Last test performance: 97.97%
2023-03-31 20:54:00,188 ----------------
2023-03-31 20:54:00,593   7   =>  89   		Training 486 pattern with 95.21% 	Forward time: 	 0.29 sec
2023-03-31 20:54:00,593 			Loss:    5.518e-03    			Backward time: 	 0.10 sec 
2023-03-31 20:54:00,756 			Learning rate: weights:   1.000e-03    
2023-03-31 20:54:00,757 			Last test performance: 97.97%
2023-03-31 20:54:00,757 ----------------
2023-03-31 20:54:01,161   7   =>  90   		Training 486 pattern with 96.88% 	Forward time: 	 0.27 sec
2023-03-31 20:54:01,161 			Loss:    3.812e-03    			Backward time: 	 0.11 sec 
2023-03-31 20:54:01,277 			Learning rate: weights:   1.000e-03    
2023-03-31 20:54:01,277 			Last test performance: 97.97%
2023-03-31 20:54:01,277 ----------------
2023-03-31 20:54:01,697   7   =>  91   		Training 486 pattern with 97.71% 	Forward time: 	 0.29 sec
2023-03-31 20:54:01,697 			Loss:    2.577e-03    			Backward time: 	 0.10 sec 
2023-03-31 20:54:01,789 			Learning rate: weights:   1.000e-03    
2023-03-31 20:54:01,789 			Last test performance: 97.97%
2023-03-31 20:54:01,789 ----------------
2023-03-31 20:54:02,152   7   =>  92   		Training 486 pattern with 96.46% 	Forward time: 	 0.25 sec
2023-03-31 20:54:02,152 			Loss:    4.390e-03    			Backward time: 	 0.09 sec 
2023-03-31 20:54:02,269 			Learning rate: weights:   1.000e-03    
2023-03-31 20:54:02,269 			Last test performance: 97.97%
2023-03-31 20:54:02,269 ----------------
2023-03-31 20:54:02,636   7   =>  93   		Training 486 pattern with 95.62% 	Forward time: 	 0.25 sec
2023-03-31 20:54:02,636 			Loss:    5.030e-03    			Backward time: 	 0.10 sec 
2023-03-31 20:54:02,788 			Learning rate: weights:   1.000e-03    
2023-03-31 20:54:02,789 			Last test performance: 97.97%
2023-03-31 20:54:02,789 ----------------
2023-03-31 20:54:03,134   7   =>  94   		Training 486 pattern with 95.21% 	Forward time: 	 0.23 sec
2023-03-31 20:54:03,135 			Loss:    5.856e-03    			Backward time: 	 0.09 sec 
2023-03-31 20:54:03,284 			Learning rate: weights:   1.000e-03    
2023-03-31 20:54:03,285 			Last test performance: 97.97%
2023-03-31 20:54:03,285 ----------------
2023-03-31 20:54:03,652   7   =>  95   		Training 486 pattern with 97.71% 	Forward time: 	 0.24 sec
2023-03-31 20:54:03,653 			Loss:    2.657e-03    			Backward time: 	 0.10 sec 
2023-03-31 20:54:03,860 			Learning rate: weights:   1.000e-03    
2023-03-31 20:54:03,860 			Last test performance: 97.97%
2023-03-31 20:54:03,860 ----------------
2023-03-31 20:54:04,302   7   =>  96   		Training 486 pattern with 95.21% 	Forward time: 	 0.33 sec
2023-03-31 20:54:04,302 			Loss:    5.754e-03    			Backward time: 	 0.09 sec 
2023-03-31 20:54:04,427 			Learning rate: weights:   1.000e-03    
2023-03-31 20:54:04,427 			Last test performance: 97.97%
2023-03-31 20:54:04,427 ----------------
2023-03-31 20:54:04,779   7   =>  97   		Training 486 pattern with 96.67% 	Forward time: 	 0.24 sec
2023-03-31 20:54:04,780 			Loss:    3.959e-03    			Backward time: 	 0.09 sec 
2023-03-31 20:54:04,916 			Learning rate: weights:   1.000e-03    
2023-03-31 20:54:04,917 			Last test performance: 97.97%
2023-03-31 20:54:04,918 ----------------
2023-03-31 20:54:05,319   7   =>  98   		Training 486 pattern with 96.04% 	Forward time: 	 0.29 sec
2023-03-31 20:54:05,319 			Loss:    5.833e-03    			Backward time: 	 0.09 sec 
2023-03-31 20:54:05,445 			Learning rate: weights:   1.000e-03    
2023-03-31 20:54:05,445 			Last test performance: 97.97%
2023-03-31 20:54:05,445 ----------------
2023-03-31 20:54:05,826   7   =>  99   		Training 486 pattern with 96.46% 	Forward time: 	 0.27 sec
2023-03-31 20:54:05,826 			Loss:    5.090e-03    			Backward time: 	 0.10 sec 
2023-03-31 20:54:05,915 			Learning rate: weights:   1.000e-03    
2023-03-31 20:54:05,915 			Last test performance: 97.97%
2023-03-31 20:54:05,915 ----------------
2023-03-31 20:54:06,330   7   => 100   		Training 486 pattern with 96.88% 	Forward time: 	 0.31 sec
2023-03-31 20:54:06,330 			Loss:    4.189e-03    			Backward time: 	 0.09 sec 
2023-03-31 20:54:06,440 			Learning rate: weights:   1.000e-03    
2023-03-31 20:54:06,440 			Last test performance: 97.97%
2023-03-31 20:54:06,440 ----------------
2023-03-31 20:54:06,814   7   => 101   		Training 486 pattern with 97.08% 	Forward time: 	 0.27 sec
2023-03-31 20:54:06,815 			Loss:    3.793e-03    			Backward time: 	 0.09 sec 
2023-03-31 20:54:06,929 			Learning rate: weights:   1.000e-03    
2023-03-31 20:54:06,929 			Last test performance: 97.97%
2023-03-31 20:54:06,929 ----------------
2023-03-31 20:54:07,290   7   => 102   		Training 486 pattern with 96.88% 	Forward time: 	 0.24 sec
2023-03-31 20:54:07,290 			Loss:    4.389e-03    			Backward time: 	 0.10 sec 
2023-03-31 20:54:07,372 			Learning rate: weights:   1.000e-03    
2023-03-31 20:54:07,372 			Last test performance: 97.97%
2023-03-31 20:54:07,372 ----------------
2023-03-31 20:54:07,717   7   => 103   		Training 486 pattern with 96.25% 	Forward time: 	 0.23 sec
2023-03-31 20:54:07,717 			Loss:    4.577e-03    			Backward time: 	 0.09 sec 
2023-03-31 20:54:07,872 			Learning rate: weights:   1.000e-03    
2023-03-31 20:54:07,872 			Last test performance: 97.97%
2023-03-31 20:54:07,872 ----------------
2023-03-31 20:54:08,249   7   => 104   		Training 486 pattern with 97.29% 	Forward time: 	 0.24 sec
2023-03-31 20:54:08,249 			Loss:    4.078e-03    			Backward time: 	 0.12 sec 
2023-03-31 20:54:08,358 			Learning rate: weights:   1.000e-03    
2023-03-31 20:54:08,358 			Last test performance: 97.97%
2023-03-31 20:54:08,358 ----------------
2023-03-31 20:54:08,831   7   => 105   		Training 486 pattern with 97.29% 	Forward time: 	 0.30 sec
2023-03-31 20:54:08,831 			Loss:    3.938e-03    			Backward time: 	 0.15 sec 
2023-03-31 20:54:09,017 			Learning rate: weights:   1.000e-03    
2023-03-31 20:54:09,017 			Last test performance: 97.97%
2023-03-31 20:54:09,017 ----------------
2023-03-31 20:54:09,383   7   => 106   		Training 486 pattern with 97.29% 	Forward time: 	 0.25 sec
2023-03-31 20:54:09,383 			Loss:    3.165e-03    			Backward time: 	 0.10 sec 
2023-03-31 20:54:09,471 			Learning rate: weights:   1.000e-03    
2023-03-31 20:54:09,471 			Last test performance: 97.97%
2023-03-31 20:54:09,472 ----------------
2023-03-31 20:54:09,858   7   => 107   		Training 486 pattern with 97.29% 	Forward time: 	 0.27 sec
2023-03-31 20:54:09,858 			Loss:    4.516e-03    			Backward time: 	 0.10 sec 
2023-03-31 20:54:09,954 			Learning rate: weights:   1.000e-03    
2023-03-31 20:54:09,955 			Last test performance: 97.97%
2023-03-31 20:54:09,955 ----------------
2023-03-31 20:54:10,373   7   => 108   		Training 486 pattern with 96.25% 	Forward time: 	 0.27 sec
2023-03-31 20:54:10,374 			Loss:    4.662e-03    			Backward time: 	 0.13 sec 
2023-03-31 20:54:10,466 			Learning rate: weights:   1.000e-03    
2023-03-31 20:54:10,466 			Last test performance: 97.97%
2023-03-31 20:54:10,466 ----------------
2023-03-31 20:54:10,936   7   => 109   		Training 486 pattern with 96.04% 	Forward time: 	 0.30 sec
2023-03-31 20:54:10,936 			Loss:    5.767e-03    			Backward time: 	 0.16 sec 
2023-03-31 20:54:11,020 			Learning rate: weights:   1.000e-03    
2023-03-31 20:54:11,020 			Last test performance: 97.97%
2023-03-31 20:54:11,020 ----------------
2023-03-31 20:54:11,473   7   => 110   		Training 486 pattern with 95.83% 	Forward time: 	 0.34 sec
2023-03-31 20:54:11,473 			Loss:    4.440e-03    			Backward time: 	 0.09 sec 
2023-03-31 20:54:11,566 			Learning rate: weights:   1.000e-03    
2023-03-31 20:54:11,566 			Last test performance: 97.97%
2023-03-31 20:54:11,567 ----------------
2023-03-31 20:54:11,911   7   => 111   		Training 486 pattern with 96.25% 	Forward time: 	 0.23 sec
2023-03-31 20:54:11,911 			Loss:    4.811e-03    			Backward time: 	 0.09 sec 
2023-03-31 20:54:12,058 			Learning rate: weights:   1.000e-03    
2023-03-31 20:54:12,058 			Last test performance: 97.97%
2023-03-31 20:54:12,059 ----------------
2023-03-31 20:54:12,415   7   => 112   		Training 486 pattern with 97.50% 	Forward time: 	 0.24 sec
2023-03-31 20:54:12,415 			Loss:    3.584e-03    			Backward time: 	 0.10 sec 
2023-03-31 20:54:12,627 			Learning rate: weights:   1.000e-03    
2023-03-31 20:54:12,627 			Last test performance: 97.97%
2023-03-31 20:54:12,627 ----------------
2023-03-31 20:54:12,980   7   => 113   		Training 486 pattern with 95.21% 	Forward time: 	 0.22 sec
2023-03-31 20:54:12,980 			Loss:    4.878e-03    			Backward time: 	 0.12 sec 
2023-03-31 20:54:13,108 			Learning rate: weights:   1.000e-03    
2023-03-31 20:54:13,108 			Last test performance: 97.97%
2023-03-31 20:54:13,109 ----------------
2023-03-31 20:54:13,459   7   => 114   		Training 486 pattern with 95.62% 	Forward time: 	 0.24 sec
2023-03-31 20:54:13,459 			Loss:    5.037e-03    			Backward time: 	 0.10 sec 
2023-03-31 20:54:13,598 			Learning rate: weights:   1.000e-03    
2023-03-31 20:54:13,598 			Last test performance: 97.97%
2023-03-31 20:54:13,598 ----------------
2023-03-31 20:54:13,941   7   => 115   		Training 486 pattern with 96.88% 	Forward time: 	 0.23 sec
2023-03-31 20:54:13,941 			Loss:    4.631e-03    			Backward time: 	 0.09 sec 
2023-03-31 20:54:14,054 			Learning rate: weights:   1.000e-03    
2023-03-31 20:54:14,064 			Last test performance: 97.97%
2023-03-31 20:54:14,064 ----------------
2023-03-31 20:54:14,402   7   => 116   		Training 486 pattern with 97.29% 	Forward time: 	 0.24 sec
2023-03-31 20:54:14,402 			Loss:    3.685e-03    			Backward time: 	 0.09 sec 
2023-03-31 20:54:14,618 			Learning rate: weights:   1.000e-03    
2023-03-31 20:54:14,618 			Last test performance: 97.97%
2023-03-31 20:54:14,618 ----------------
2023-03-31 20:54:14,989   7   => 117   		Training 486 pattern with 97.29% 	Forward time: 	 0.26 sec
2023-03-31 20:54:14,989 			Loss:    3.568e-03    			Backward time: 	 0.09 sec 
2023-03-31 20:54:15,076 			Learning rate: weights:   1.000e-03    
2023-03-31 20:54:15,076 			Last test performance: 97.97%
2023-03-31 20:54:15,076 ----------------
2023-03-31 20:54:15,436   7   => 118   		Training 486 pattern with 96.46% 	Forward time: 	 0.24 sec
2023-03-31 20:54:15,436 			Loss:    5.161e-03    			Backward time: 	 0.09 sec 
2023-03-31 20:54:15,574 			Learning rate: weights:   1.000e-03    
2023-03-31 20:54:15,574 			Last test performance: 97.97%
2023-03-31 20:54:15,574 ----------------
2023-03-31 20:54:15,921   7   => 119   		Training 486 pattern with 97.50% 	Forward time: 	 0.23 sec
2023-03-31 20:54:15,921 			Loss:    3.492e-03    			Backward time: 	 0.09 sec 
2023-03-31 20:54:16,007 			Learning rate: weights:   1.000e-03    
2023-03-31 20:54:16,007 			Last test performance: 97.97%
2023-03-31 20:54:16,007 ----------------
2023-03-31 20:54:16,369   7   => 120   		Training 486 pattern with 95.83% 	Forward time: 	 0.25 sec
2023-03-31 20:54:16,369 			Loss:    5.447e-03    			Backward time: 	 0.09 sec 
2023-03-31 20:54:16,462 			Learning rate: weights:   1.000e-03    
2023-03-31 20:54:16,463 			Last test performance: 97.97%
2023-03-31 20:54:16,463 ----------------
2023-03-31 20:54:16,832   7   => 121   		Training 486 pattern with 98.75% 	Forward time: 	 0.26 sec
2023-03-31 20:54:16,832 			Loss:    2.375e-03    			Backward time: 	 0.09 sec 
2023-03-31 20:54:16,932 			Learning rate: weights:   1.000e-03    
2023-03-31 20:54:16,932 			Last test performance: 97.97%
2023-03-31 20:54:16,932 ----------------
2023-03-31 20:54:17,381   7   => 122   		Training 486 pattern with 96.46% 	Forward time: 	 0.28 sec
2023-03-31 20:54:17,381 			Loss:    4.561e-03    			Backward time: 	 0.15 sec 
2023-03-31 20:54:17,499 			Learning rate: weights:   1.000e-03    
2023-03-31 20:54:17,499 			Last test performance: 97.97%
2023-03-31 20:54:17,500 ----------------
2023-03-31 20:54:17,876   7   => 123   		Training 486 pattern with 97.29% 	Forward time: 	 0.27 sec
2023-03-31 20:54:17,877 			Loss:    3.812e-03    			Backward time: 	 0.09 sec 
2023-03-31 20:54:18,004 			Learning rate: weights:   1.000e-03    
2023-03-31 20:54:18,046 			Last test performance: 97.97%
2023-03-31 20:54:18,046 ----------------
2023-03-31 20:54:18,436   7   => 124   		Training 486 pattern with 96.46% 	Forward time: 	 0.32 sec
2023-03-31 20:54:18,437 			Loss:    4.217e-03    			Backward time: 	 0.09 sec 
2023-03-31 20:54:18,600 
2023-03-31 20:54:18,600 Testing:
2023-03-31 20:54:18,617 		24 of 10000 with 91.67% 	 Time used:  0.02 sec
2023-03-31 20:54:18,632 		48 of 10000 with 93.75% 	 Time used:  0.01 sec
2023-03-31 20:54:18,647 		72 of 10000 with 95.83% 	 Time used:  0.01 sec
2023-03-31 20:54:18,662 		96 of 10000 with 96.88% 	 Time used:  0.01 sec
2023-03-31 20:54:18,672 		120 of 10000 with 97.50% 	 Time used:  0.01 sec
2023-03-31 20:54:18,682 		144 of 10000 with 97.22% 	 Time used:  0.01 sec
2023-03-31 20:54:18,692 		168 of 10000 with 97.02% 	 Time used:  0.01 sec
2023-03-31 20:54:18,702 		192 of 10000 with 97.40% 	 Time used:  0.01 sec
2023-03-31 20:54:18,712 		216 of 10000 with 97.69% 	 Time used:  0.01 sec
2023-03-31 20:54:18,722 		240 of 10000 with 97.92% 	 Time used:  0.01 sec
2023-03-31 20:54:18,732 		264 of 10000 with 98.11% 	 Time used:  0.01 sec
2023-03-31 20:54:18,742 		288 of 10000 with 97.57% 	 Time used:  0.01 sec
2023-03-31 20:54:18,752 		312 of 10000 with 97.76% 	 Time used:  0.01 sec
2023-03-31 20:54:18,761 		336 of 10000 with 97.62% 	 Time used:  0.01 sec
2023-03-31 20:54:18,770 		360 of 10000 with 97.22% 	 Time used:  0.01 sec
2023-03-31 20:54:18,778 		384 of 10000 with 97.40% 	 Time used:  0.01 sec
2023-03-31 20:54:18,787 		408 of 10000 with 97.55% 	 Time used:  0.01 sec
2023-03-31 20:54:18,796 		432 of 10000 with 97.69% 	 Time used:  0.01 sec
2023-03-31 20:54:18,805 		456 of 10000 with 97.37% 	 Time used:  0.01 sec
2023-03-31 20:54:18,814 		480 of 10000 with 97.50% 	 Time used:  0.01 sec
2023-03-31 20:54:18,824 		504 of 10000 with 97.42% 	 Time used:  0.01 sec
2023-03-31 20:54:18,833 		528 of 10000 with 97.54% 	 Time used:  0.01 sec
2023-03-31 20:54:18,842 		552 of 10000 with 97.64% 	 Time used:  0.01 sec
2023-03-31 20:54:18,851 		576 of 10000 with 97.57% 	 Time used:  0.01 sec
2023-03-31 20:54:18,860 		600 of 10000 with 97.33% 	 Time used:  0.01 sec
2023-03-31 20:54:18,869 		624 of 10000 with 97.44% 	 Time used:  0.01 sec
2023-03-31 20:54:18,878 		648 of 10000 with 97.53% 	 Time used:  0.01 sec
2023-03-31 20:54:18,887 		672 of 10000 with 97.62% 	 Time used:  0.01 sec
2023-03-31 20:54:18,896 		696 of 10000 with 97.56% 	 Time used:  0.01 sec
2023-03-31 20:54:18,905 		720 of 10000 with 97.64% 	 Time used:  0.01 sec
2023-03-31 20:54:18,914 		744 of 10000 with 97.72% 	 Time used:  0.01 sec
2023-03-31 20:54:18,923 		768 of 10000 with 97.79% 	 Time used:  0.01 sec
2023-03-31 20:54:18,932 		792 of 10000 with 97.85% 	 Time used:  0.01 sec
2023-03-31 20:54:18,942 		816 of 10000 with 97.79% 	 Time used:  0.01 sec
2023-03-31 20:54:18,970 		840 of 10000 with 97.86% 	 Time used:  0.01 sec
2023-03-31 20:54:18,979 		864 of 10000 with 97.92% 	 Time used:  0.01 sec
2023-03-31 20:54:18,988 		888 of 10000 with 97.97% 	 Time used:  0.01 sec
2023-03-31 20:54:18,997 		912 of 10000 with 97.81% 	 Time used:  0.01 sec
2023-03-31 20:54:19,006 		936 of 10000 with 97.86% 	 Time used:  0.01 sec
2023-03-31 20:54:19,015 		960 of 10000 with 97.92% 	 Time used:  0.01 sec
2023-03-31 20:54:19,023 		984 of 10000 with 97.97% 	 Time used:  0.01 sec
2023-03-31 20:54:19,032 		1008 of 10000 with 97.92% 	 Time used:  0.01 sec
2023-03-31 20:54:19,041 		1032 of 10000 with 97.97% 	 Time used:  0.01 sec
2023-03-31 20:54:19,049 		1056 of 10000 with 98.01% 	 Time used:  0.01 sec
2023-03-31 20:54:19,058 		1080 of 10000 with 97.87% 	 Time used:  0.01 sec
2023-03-31 20:54:19,067 		1104 of 10000 with 97.92% 	 Time used:  0.01 sec
2023-03-31 20:54:19,076 		1128 of 10000 with 97.96% 	 Time used:  0.01 sec
2023-03-31 20:54:19,085 		1152 of 10000 with 98.00% 	 Time used:  0.01 sec
2023-03-31 20:54:19,093 		1176 of 10000 with 98.04% 	 Time used:  0.01 sec
2023-03-31 20:54:19,105 		1200 of 10000 with 98.08% 	 Time used:  0.01 sec
2023-03-31 20:54:19,116 		1224 of 10000 with 98.12% 	 Time used:  0.01 sec
2023-03-31 20:54:19,128 		1248 of 10000 with 98.16% 	 Time used:  0.01 sec
2023-03-31 20:54:19,139 		1272 of 10000 with 98.19% 	 Time used:  0.01 sec
2023-03-31 20:54:19,150 		1296 of 10000 with 98.15% 	 Time used:  0.01 sec
2023-03-31 20:54:19,161 		1320 of 10000 with 98.11% 	 Time used:  0.01 sec
2023-03-31 20:54:19,171 		1344 of 10000 with 98.14% 	 Time used:  0.01 sec
2023-03-31 20:54:19,180 		1368 of 10000 with 98.17% 	 Time used:  0.01 sec
2023-03-31 20:54:19,190 		1392 of 10000 with 98.20% 	 Time used:  0.01 sec
2023-03-31 20:54:19,199 		1416 of 10000 with 98.23% 	 Time used:  0.01 sec
2023-03-31 20:54:19,209 		1440 of 10000 with 98.26% 	 Time used:  0.01 sec
2023-03-31 20:54:19,218 		1464 of 10000 with 98.29% 	 Time used:  0.01 sec
2023-03-31 20:54:19,228 		1488 of 10000 with 98.25% 	 Time used:  0.01 sec
2023-03-31 20:54:19,237 		1512 of 10000 with 98.28% 	 Time used:  0.01 sec
2023-03-31 20:54:19,247 		1536 of 10000 with 98.24% 	 Time used:  0.01 sec
2023-03-31 20:54:19,256 		1560 of 10000 with 98.27% 	 Time used:  0.01 sec
2023-03-31 20:54:19,266 		1584 of 10000 with 98.23% 	 Time used:  0.01 sec
2023-03-31 20:54:19,275 		1608 of 10000 with 98.20% 	 Time used:  0.01 sec
2023-03-31 20:54:19,285 		1632 of 10000 with 98.22% 	 Time used:  0.01 sec
2023-03-31 20:54:19,294 		1656 of 10000 with 98.25% 	 Time used:  0.01 sec
2023-03-31 20:54:19,304 		1680 of 10000 with 98.27% 	 Time used:  0.01 sec
2023-03-31 20:54:19,313 		1704 of 10000 with 98.30% 	 Time used:  0.01 sec
2023-03-31 20:54:19,323 		1728 of 10000 with 98.21% 	 Time used:  0.01 sec
2023-03-31 20:54:19,449 		1752 of 10000 with 98.23% 	 Time used:  0.13 sec
2023-03-31 20:54:19,459 		1776 of 10000 with 98.25% 	 Time used:  0.01 sec
2023-03-31 20:54:19,468 		1800 of 10000 with 98.28% 	 Time used:  0.01 sec
2023-03-31 20:54:19,478 		1824 of 10000 with 98.19% 	 Time used:  0.01 sec
2023-03-31 20:54:19,487 		1848 of 10000 with 98.11% 	 Time used:  0.01 sec
2023-03-31 20:54:19,497 		1872 of 10000 with 98.13% 	 Time used:  0.01 sec
2023-03-31 20:54:19,506 		1896 of 10000 with 98.10% 	 Time used:  0.01 sec
2023-03-31 20:54:19,516 		1920 of 10000 with 98.12% 	 Time used:  0.01 sec
2023-03-31 20:54:19,525 		1944 of 10000 with 98.15% 	 Time used:  0.01 sec
2023-03-31 20:54:19,535 		1968 of 10000 with 98.07% 	 Time used:  0.01 sec
2023-03-31 20:54:19,544 		1992 of 10000 with 98.09% 	 Time used:  0.01 sec
2023-03-31 20:54:19,554 		2016 of 10000 with 98.12% 	 Time used:  0.01 sec
2023-03-31 20:54:19,563 		2040 of 10000 with 98.14% 	 Time used:  0.01 sec
2023-03-31 20:54:19,573 		2064 of 10000 with 98.16% 	 Time used:  0.01 sec
2023-03-31 20:54:19,582 		2088 of 10000 with 98.13% 	 Time used:  0.01 sec
2023-03-31 20:54:19,592 		2112 of 10000 with 98.15% 	 Time used:  0.01 sec
2023-03-31 20:54:19,601 		2136 of 10000 with 98.17% 	 Time used:  0.01 sec
2023-03-31 20:54:19,611 		2160 of 10000 with 98.19% 	 Time used:  0.01 sec
2023-03-31 20:54:19,620 		2184 of 10000 with 98.21% 	 Time used:  0.01 sec
2023-03-31 20:54:19,629 		2208 of 10000 with 98.23% 	 Time used:  0.01 sec
2023-03-31 20:54:19,639 		2232 of 10000 with 98.25% 	 Time used:  0.01 sec
2023-03-31 20:54:19,648 		2256 of 10000 with 98.27% 	 Time used:  0.01 sec
2023-03-31 20:54:19,658 		2280 of 10000 with 98.29% 	 Time used:  0.01 sec
2023-03-31 20:54:19,667 		2304 of 10000 with 98.31% 	 Time used:  0.01 sec
2023-03-31 20:54:19,677 		2328 of 10000 with 98.32% 	 Time used:  0.01 sec
2023-03-31 20:54:19,686 		2352 of 10000 with 98.34% 	 Time used:  0.01 sec
2023-03-31 20:54:19,696 		2376 of 10000 with 98.36% 	 Time used:  0.01 sec
2023-03-31 20:54:19,705 		2400 of 10000 with 98.38% 	 Time used:  0.01 sec
2023-03-31 20:54:19,715 		2424 of 10000 with 98.35% 	 Time used:  0.01 sec
2023-03-31 20:54:19,724 		2448 of 10000 with 98.33% 	 Time used:  0.01 sec
2023-03-31 20:54:19,733 		2472 of 10000 with 98.34% 	 Time used:  0.01 sec
2023-03-31 20:54:19,743 		2496 of 10000 with 98.36% 	 Time used:  0.01 sec
2023-03-31 20:54:19,752 		2520 of 10000 with 98.37% 	 Time used:  0.01 sec
2023-03-31 20:54:19,762 		2544 of 10000 with 98.39% 	 Time used:  0.01 sec
2023-03-31 20:54:19,771 		2568 of 10000 with 98.33% 	 Time used:  0.01 sec
2023-03-31 20:54:19,781 		2592 of 10000 with 98.34% 	 Time used:  0.01 sec
2023-03-31 20:54:19,790 		2616 of 10000 with 98.36% 	 Time used:  0.01 sec
2023-03-31 20:54:19,799 		2640 of 10000 with 98.33% 	 Time used:  0.01 sec
2023-03-31 20:54:19,809 		2664 of 10000 with 98.35% 	 Time used:  0.01 sec
2023-03-31 20:54:19,818 		2688 of 10000 with 98.36% 	 Time used:  0.01 sec
2023-03-31 20:54:19,828 		2712 of 10000 with 98.38% 	 Time used:  0.01 sec
2023-03-31 20:54:19,837 		2736 of 10000 with 98.39% 	 Time used:  0.01 sec
2023-03-31 20:54:19,847 		2760 of 10000 with 98.41% 	 Time used:  0.01 sec
2023-03-31 20:54:19,857 		2784 of 10000 with 98.42% 	 Time used:  0.01 sec
2023-03-31 20:54:19,867 		2808 of 10000 with 98.43% 	 Time used:  0.01 sec
2023-03-31 20:54:19,877 		2832 of 10000 with 98.45% 	 Time used:  0.01 sec
2023-03-31 20:54:19,887 		2856 of 10000 with 98.46% 	 Time used:  0.01 sec
2023-03-31 20:54:19,897 		2880 of 10000 with 98.47% 	 Time used:  0.01 sec
2023-03-31 20:54:19,907 		2904 of 10000 with 98.48% 	 Time used:  0.01 sec
2023-03-31 20:54:19,917 		2928 of 10000 with 98.50% 	 Time used:  0.01 sec
2023-03-31 20:54:19,927 		2952 of 10000 with 98.51% 	 Time used:  0.01 sec
2023-03-31 20:54:19,937 		2976 of 10000 with 98.49% 	 Time used:  0.01 sec
2023-03-31 20:54:19,947 		3000 of 10000 with 98.50% 	 Time used:  0.01 sec
2023-03-31 20:54:19,957 		3024 of 10000 with 98.51% 	 Time used:  0.01 sec
2023-03-31 20:54:19,967 		3048 of 10000 with 98.52% 	 Time used:  0.01 sec
2023-03-31 20:54:19,977 		3072 of 10000 with 98.54% 	 Time used:  0.01 sec
2023-03-31 20:54:19,987 		3096 of 10000 with 98.51% 	 Time used:  0.01 sec
2023-03-31 20:54:19,997 		3120 of 10000 with 98.53% 	 Time used:  0.01 sec
2023-03-31 20:54:20,007 		3144 of 10000 with 98.51% 	 Time used:  0.01 sec
2023-03-31 20:54:20,017 		3168 of 10000 with 98.52% 	 Time used:  0.01 sec
2023-03-31 20:54:20,027 		3192 of 10000 with 98.50% 	 Time used:  0.01 sec
2023-03-31 20:54:20,037 		3216 of 10000 with 98.51% 	 Time used:  0.01 sec
2023-03-31 20:54:20,047 		3240 of 10000 with 98.49% 	 Time used:  0.01 sec
2023-03-31 20:54:20,057 		3264 of 10000 with 98.47% 	 Time used:  0.01 sec
2023-03-31 20:54:20,067 		3288 of 10000 with 98.45% 	 Time used:  0.01 sec
2023-03-31 20:54:20,077 		3312 of 10000 with 98.46% 	 Time used:  0.01 sec
2023-03-31 20:54:20,087 		3336 of 10000 with 98.41% 	 Time used:  0.01 sec
2023-03-31 20:54:20,097 		3360 of 10000 with 98.42% 	 Time used:  0.01 sec
2023-03-31 20:54:20,107 		3384 of 10000 with 98.43% 	 Time used:  0.01 sec
2023-03-31 20:54:20,117 		3408 of 10000 with 98.44% 	 Time used:  0.01 sec
2023-03-31 20:54:20,127 		3432 of 10000 with 98.46% 	 Time used:  0.01 sec
2023-03-31 20:54:20,137 		3456 of 10000 with 98.44% 	 Time used:  0.01 sec
2023-03-31 20:54:20,147 		3480 of 10000 with 98.42% 	 Time used:  0.01 sec
2023-03-31 20:54:20,157 		3504 of 10000 with 98.40% 	 Time used:  0.01 sec
2023-03-31 20:54:20,167 		3528 of 10000 with 98.41% 	 Time used:  0.01 sec
2023-03-31 20:54:20,177 		3552 of 10000 with 98.42% 	 Time used:  0.01 sec
2023-03-31 20:54:20,187 		3576 of 10000 with 98.41% 	 Time used:  0.01 sec
2023-03-31 20:54:20,197 		3600 of 10000 with 98.42% 	 Time used:  0.01 sec
2023-03-31 20:54:20,207 		3624 of 10000 with 98.40% 	 Time used:  0.01 sec
2023-03-31 20:54:20,217 		3648 of 10000 with 98.38% 	 Time used:  0.01 sec
2023-03-31 20:54:20,227 		3672 of 10000 with 98.39% 	 Time used:  0.01 sec
2023-03-31 20:54:20,237 		3696 of 10000 with 98.35% 	 Time used:  0.01 sec
2023-03-31 20:54:20,247 		3720 of 10000 with 98.31% 	 Time used:  0.01 sec
2023-03-31 20:54:20,257 		3744 of 10000 with 98.32% 	 Time used:  0.01 sec
2023-03-31 20:54:20,267 		3768 of 10000 with 98.33% 	 Time used:  0.01 sec
2023-03-31 20:54:20,277 		3792 of 10000 with 98.34% 	 Time used:  0.01 sec
2023-03-31 20:54:20,287 		3816 of 10000 with 98.35% 	 Time used:  0.01 sec
2023-03-31 20:54:20,297 		3840 of 10000 with 98.36% 	 Time used:  0.01 sec
2023-03-31 20:54:20,306 		3864 of 10000 with 98.37% 	 Time used:  0.01 sec
2023-03-31 20:54:20,316 		3888 of 10000 with 98.35% 	 Time used:  0.01 sec
2023-03-31 20:54:20,326 		3912 of 10000 with 98.36% 	 Time used:  0.01 sec
2023-03-31 20:54:20,336 		3936 of 10000 with 98.37% 	 Time used:  0.01 sec
2023-03-31 20:54:20,346 		3960 of 10000 with 98.38% 	 Time used:  0.01 sec
2023-03-31 20:54:20,356 		3984 of 10000 with 98.34% 	 Time used:  0.01 sec
2023-03-31 20:54:20,407 		4008 of 10000 with 98.33% 	 Time used:  0.05 sec
2023-03-31 20:54:20,418 		4032 of 10000 with 98.34% 	 Time used:  0.01 sec
2023-03-31 20:54:20,427 		4056 of 10000 with 98.32% 	 Time used:  0.01 sec
2023-03-31 20:54:20,437 		4080 of 10000 with 98.33% 	 Time used:  0.01 sec
2023-03-31 20:54:20,447 		4104 of 10000 with 98.34% 	 Time used:  0.01 sec
2023-03-31 20:54:20,457 		4128 of 10000 with 98.35% 	 Time used:  0.01 sec
2023-03-31 20:54:20,467 		4152 of 10000 with 98.36% 	 Time used:  0.01 sec
2023-03-31 20:54:20,477 		4176 of 10000 with 98.37% 	 Time used:  0.01 sec
2023-03-31 20:54:20,486 		4200 of 10000 with 98.36% 	 Time used:  0.01 sec
2023-03-31 20:54:20,496 		4224 of 10000 with 98.37% 	 Time used:  0.01 sec
2023-03-31 20:54:20,506 		4248 of 10000 with 98.38% 	 Time used:  0.01 sec
2023-03-31 20:54:20,516 		4272 of 10000 with 98.38% 	 Time used:  0.01 sec
2023-03-31 20:54:20,525 		4296 of 10000 with 98.37% 	 Time used:  0.01 sec
2023-03-31 20:54:20,535 		4320 of 10000 with 98.36% 	 Time used:  0.01 sec
2023-03-31 20:54:20,545 		4344 of 10000 with 98.37% 	 Time used:  0.01 sec
2023-03-31 20:54:20,555 		4368 of 10000 with 98.35% 	 Time used:  0.01 sec
2023-03-31 20:54:20,565 		4392 of 10000 with 98.34% 	 Time used:  0.01 sec
2023-03-31 20:54:20,575 		4416 of 10000 with 98.35% 	 Time used:  0.01 sec
2023-03-31 20:54:20,585 		4440 of 10000 with 98.36% 	 Time used:  0.01 sec
2023-03-31 20:54:20,594 		4464 of 10000 with 98.36% 	 Time used:  0.01 sec
2023-03-31 20:54:20,604 		4488 of 10000 with 98.37% 	 Time used:  0.01 sec
2023-03-31 20:54:20,614 		4512 of 10000 with 98.36% 	 Time used:  0.01 sec
2023-03-31 20:54:20,624 		4536 of 10000 with 98.35% 	 Time used:  0.01 sec
2023-03-31 20:54:20,633 		4560 of 10000 with 98.33% 	 Time used:  0.01 sec
2023-03-31 20:54:20,643 		4584 of 10000 with 98.34% 	 Time used:  0.01 sec
2023-03-31 20:54:20,652 		4608 of 10000 with 98.33% 	 Time used:  0.01 sec
2023-03-31 20:54:20,661 		4632 of 10000 with 98.34% 	 Time used:  0.01 sec
2023-03-31 20:54:20,671 		4656 of 10000 with 98.35% 	 Time used:  0.01 sec
2023-03-31 20:54:20,680 		4680 of 10000 with 98.35% 	 Time used:  0.01 sec
2023-03-31 20:54:20,689 		4704 of 10000 with 98.36% 	 Time used:  0.01 sec
2023-03-31 20:54:20,699 		4728 of 10000 with 98.35% 	 Time used:  0.01 sec
2023-03-31 20:54:20,709 		4752 of 10000 with 98.36% 	 Time used:  0.01 sec
2023-03-31 20:54:20,758 		4776 of 10000 with 98.37% 	 Time used:  0.05 sec
2023-03-31 20:54:20,769 		4800 of 10000 with 98.38% 	 Time used:  0.01 sec
2023-03-31 20:54:20,780 		4824 of 10000 with 98.38% 	 Time used:  0.01 sec
2023-03-31 20:54:20,790 		4848 of 10000 with 98.37% 	 Time used:  0.01 sec
2023-03-31 20:54:20,800 		4872 of 10000 with 98.36% 	 Time used:  0.01 sec
2023-03-31 20:54:20,810 		4896 of 10000 with 98.37% 	 Time used:  0.01 sec
2023-03-31 20:54:20,820 		4920 of 10000 with 98.37% 	 Time used:  0.01 sec
2023-03-31 20:54:20,831 		4944 of 10000 with 98.38% 	 Time used:  0.01 sec
2023-03-31 20:54:20,894 		4968 of 10000 with 98.39% 	 Time used:  0.06 sec
2023-03-31 20:54:20,906 		4992 of 10000 with 98.36% 	 Time used:  0.01 sec
2023-03-31 20:54:20,917 		5016 of 10000 with 98.35% 	 Time used:  0.01 sec
2023-03-31 20:54:20,928 		5040 of 10000 with 98.35% 	 Time used:  0.01 sec
2023-03-31 20:54:20,939 		5064 of 10000 with 98.36% 	 Time used:  0.01 sec
2023-03-31 20:54:20,950 		5088 of 10000 with 98.37% 	 Time used:  0.01 sec
2023-03-31 20:54:20,961 		5112 of 10000 with 98.38% 	 Time used:  0.01 sec
2023-03-31 20:54:20,972 		5136 of 10000 with 98.38% 	 Time used:  0.01 sec
2023-03-31 20:54:20,983 		5160 of 10000 with 98.39% 	 Time used:  0.01 sec
2023-03-31 20:54:20,993 		5184 of 10000 with 98.38% 	 Time used:  0.01 sec
2023-03-31 20:54:21,004 		5208 of 10000 with 98.39% 	 Time used:  0.01 sec
2023-03-31 20:54:21,015 		5232 of 10000 with 98.38% 	 Time used:  0.01 sec
2023-03-31 20:54:21,026 		5256 of 10000 with 98.36% 	 Time used:  0.01 sec
2023-03-31 20:54:21,037 		5280 of 10000 with 98.37% 	 Time used:  0.01 sec
2023-03-31 20:54:21,047 		5304 of 10000 with 98.38% 	 Time used:  0.01 sec
2023-03-31 20:54:21,058 		5328 of 10000 with 98.37% 	 Time used:  0.01 sec
2023-03-31 20:54:21,179 		5352 of 10000 with 98.36% 	 Time used:  0.12 sec
2023-03-31 20:54:21,189 		5376 of 10000 with 98.34% 	 Time used:  0.01 sec
2023-03-31 20:54:21,199 		5400 of 10000 with 98.35% 	 Time used:  0.01 sec
2023-03-31 20:54:21,208 		5424 of 10000 with 98.36% 	 Time used:  0.01 sec
2023-03-31 20:54:21,218 		5448 of 10000 with 98.37% 	 Time used:  0.01 sec
2023-03-31 20:54:21,228 		5472 of 10000 with 98.37% 	 Time used:  0.01 sec
2023-03-31 20:54:21,238 		5496 of 10000 with 98.38% 	 Time used:  0.01 sec
2023-03-31 20:54:21,248 		5520 of 10000 with 98.39% 	 Time used:  0.01 sec
2023-03-31 20:54:21,258 		5544 of 10000 with 98.39% 	 Time used:  0.01 sec
2023-03-31 20:54:21,269 		5568 of 10000 with 98.40% 	 Time used:  0.01 sec
2023-03-31 20:54:21,279 		5592 of 10000 with 98.41% 	 Time used:  0.01 sec
2023-03-31 20:54:21,289 		5616 of 10000 with 98.40% 	 Time used:  0.01 sec
2023-03-31 20:54:21,299 		5640 of 10000 with 98.39% 	 Time used:  0.01 sec
2023-03-31 20:54:21,309 		5664 of 10000 with 98.39% 	 Time used:  0.01 sec
2023-03-31 20:54:21,320 		5688 of 10000 with 98.38% 	 Time used:  0.01 sec
2023-03-31 20:54:21,330 		5712 of 10000 with 98.37% 	 Time used:  0.01 sec
2023-03-31 20:54:21,340 		5736 of 10000 with 98.33% 	 Time used:  0.01 sec
2023-03-31 20:54:21,350 		5760 of 10000 with 98.33% 	 Time used:  0.01 sec
2023-03-31 20:54:21,360 		5784 of 10000 with 98.34% 	 Time used:  0.01 sec
2023-03-31 20:54:21,371 		5808 of 10000 with 98.33% 	 Time used:  0.01 sec
2023-03-31 20:54:21,381 		5832 of 10000 with 98.32% 	 Time used:  0.01 sec
2023-03-31 20:54:21,391 		5856 of 10000 with 98.31% 	 Time used:  0.01 sec
2023-03-31 20:54:21,401 		5880 of 10000 with 98.32% 	 Time used:  0.01 sec
2023-03-31 20:54:21,412 		5904 of 10000 with 98.32% 	 Time used:  0.01 sec
2023-03-31 20:54:21,422 		5928 of 10000 with 98.33% 	 Time used:  0.01 sec
2023-03-31 20:54:21,432 		5952 of 10000 with 98.34% 	 Time used:  0.01 sec
2023-03-31 20:54:21,443 		5976 of 10000 with 98.34% 	 Time used:  0.01 sec
2023-03-31 20:54:21,453 		6000 of 10000 with 98.35% 	 Time used:  0.01 sec
2023-03-31 20:54:21,463 		6024 of 10000 with 98.32% 	 Time used:  0.01 sec
2023-03-31 20:54:21,473 		6048 of 10000 with 98.31% 	 Time used:  0.01 sec
2023-03-31 20:54:21,484 		6072 of 10000 with 98.32% 	 Time used:  0.01 sec
2023-03-31 20:54:21,494 		6096 of 10000 with 98.31% 	 Time used:  0.01 sec
2023-03-31 20:54:21,504 		6120 of 10000 with 98.30% 	 Time used:  0.01 sec
2023-03-31 20:54:21,514 		6144 of 10000 with 98.31% 	 Time used:  0.01 sec
2023-03-31 20:54:21,525 		6168 of 10000 with 98.30% 	 Time used:  0.01 sec
2023-03-31 20:54:21,535 		6192 of 10000 with 98.30% 	 Time used:  0.01 sec
2023-03-31 20:54:21,545 		6216 of 10000 with 98.31% 	 Time used:  0.01 sec
2023-03-31 20:54:21,555 		6240 of 10000 with 98.32% 	 Time used:  0.01 sec
2023-03-31 20:54:21,565 		6264 of 10000 with 98.32% 	 Time used:  0.01 sec
2023-03-31 20:54:21,576 		6288 of 10000 with 98.33% 	 Time used:  0.01 sec
2023-03-31 20:54:21,586 		6312 of 10000 with 98.34% 	 Time used:  0.01 sec
2023-03-31 20:54:21,596 		6336 of 10000 with 98.34% 	 Time used:  0.01 sec
2023-03-31 20:54:21,606 		6360 of 10000 with 98.35% 	 Time used:  0.01 sec
2023-03-31 20:54:21,617 		6384 of 10000 with 98.34% 	 Time used:  0.01 sec
2023-03-31 20:54:21,627 		6408 of 10000 with 98.35% 	 Time used:  0.01 sec
2023-03-31 20:54:21,637 		6432 of 10000 with 98.34% 	 Time used:  0.01 sec
2023-03-31 20:54:21,647 		6456 of 10000 with 98.34% 	 Time used:  0.01 sec
2023-03-31 20:54:21,658 		6480 of 10000 with 98.33% 	 Time used:  0.01 sec
2023-03-31 20:54:21,668 		6504 of 10000 with 98.32% 	 Time used:  0.01 sec
2023-03-31 20:54:21,679 		6528 of 10000 with 98.31% 	 Time used:  0.01 sec
2023-03-31 20:54:21,689 		6552 of 10000 with 98.31% 	 Time used:  0.01 sec
2023-03-31 20:54:21,699 		6576 of 10000 with 98.31% 	 Time used:  0.01 sec
2023-03-31 20:54:21,709 		6600 of 10000 with 98.32% 	 Time used:  0.01 sec
2023-03-31 20:54:21,719 		6624 of 10000 with 98.32% 	 Time used:  0.01 sec
2023-03-31 20:54:21,730 		6648 of 10000 with 98.33% 	 Time used:  0.01 sec
2023-03-31 20:54:21,740 		6672 of 10000 with 98.34% 	 Time used:  0.01 sec
2023-03-31 20:54:21,750 		6696 of 10000 with 98.33% 	 Time used:  0.01 sec
2023-03-31 20:54:21,760 		6720 of 10000 with 98.29% 	 Time used:  0.01 sec
2023-03-31 20:54:21,771 		6744 of 10000 with 98.27% 	 Time used:  0.01 sec
2023-03-31 20:54:21,781 		6768 of 10000 with 98.27% 	 Time used:  0.01 sec
2023-03-31 20:54:21,791 		6792 of 10000 with 98.26% 	 Time used:  0.01 sec
2023-03-31 20:54:21,801 		6816 of 10000 with 98.22% 	 Time used:  0.01 sec
2023-03-31 20:54:21,811 		6840 of 10000 with 98.22% 	 Time used:  0.01 sec
2023-03-31 20:54:21,822 		6864 of 10000 with 98.22% 	 Time used:  0.01 sec
2023-03-31 20:54:21,832 		6888 of 10000 with 98.21% 	 Time used:  0.01 sec
2023-03-31 20:54:21,842 		6912 of 10000 with 98.21% 	 Time used:  0.01 sec
2023-03-31 20:54:21,852 		6936 of 10000 with 98.21% 	 Time used:  0.01 sec
2023-03-31 20:54:21,863 		6960 of 10000 with 98.22% 	 Time used:  0.01 sec
2023-03-31 20:54:21,873 		6984 of 10000 with 98.20% 	 Time used:  0.01 sec
2023-03-31 20:54:21,883 		7008 of 10000 with 98.20% 	 Time used:  0.01 sec
2023-03-31 20:54:21,893 		7032 of 10000 with 98.21% 	 Time used:  0.01 sec
2023-03-31 20:54:21,903 		7056 of 10000 with 98.21% 	 Time used:  0.01 sec
2023-03-31 20:54:21,914 		7080 of 10000 with 98.22% 	 Time used:  0.01 sec
2023-03-31 20:54:21,923 		7104 of 10000 with 98.21% 	 Time used:  0.01 sec
2023-03-31 20:54:21,933 		7128 of 10000 with 98.22% 	 Time used:  0.01 sec
2023-03-31 20:54:21,943 		7152 of 10000 with 98.22% 	 Time used:  0.01 sec
2023-03-31 20:54:21,953 		7176 of 10000 with 98.22% 	 Time used:  0.01 sec
2023-03-31 20:54:21,962 		7200 of 10000 with 98.22% 	 Time used:  0.01 sec
2023-03-31 20:54:21,972 		7224 of 10000 with 98.21% 	 Time used:  0.01 sec
2023-03-31 20:54:21,982 		7248 of 10000 with 98.19% 	 Time used:  0.01 sec
2023-03-31 20:54:21,991 		7272 of 10000 with 98.20% 	 Time used:  0.01 sec
2023-03-31 20:54:22,001 		7296 of 10000 with 98.20% 	 Time used:  0.01 sec
2023-03-31 20:54:22,010 		7320 of 10000 with 98.18% 	 Time used:  0.01 sec
2023-03-31 20:54:22,020 		7344 of 10000 with 98.18% 	 Time used:  0.01 sec
2023-03-31 20:54:22,030 		7368 of 10000 with 98.18% 	 Time used:  0.01 sec
2023-03-31 20:54:22,039 		7392 of 10000 with 98.17% 	 Time used:  0.01 sec
2023-03-31 20:54:22,049 		7416 of 10000 with 98.18% 	 Time used:  0.01 sec
2023-03-31 20:54:22,059 		7440 of 10000 with 98.19% 	 Time used:  0.01 sec
2023-03-31 20:54:22,068 		7464 of 10000 with 98.19% 	 Time used:  0.01 sec
2023-03-31 20:54:22,078 		7488 of 10000 with 98.20% 	 Time used:  0.01 sec
2023-03-31 20:54:22,087 		7512 of 10000 with 98.20% 	 Time used:  0.01 sec
2023-03-31 20:54:22,097 		7536 of 10000 with 98.21% 	 Time used:  0.01 sec
2023-03-31 20:54:22,107 		7560 of 10000 with 98.19% 	 Time used:  0.01 sec
2023-03-31 20:54:22,116 		7584 of 10000 with 98.19% 	 Time used:  0.01 sec
2023-03-31 20:54:22,126 		7608 of 10000 with 98.19% 	 Time used:  0.01 sec
2023-03-31 20:54:22,136 		7632 of 10000 with 98.19% 	 Time used:  0.01 sec
2023-03-31 20:54:22,145 		7656 of 10000 with 98.17% 	 Time used:  0.01 sec
2023-03-31 20:54:22,155 		7680 of 10000 with 98.18% 	 Time used:  0.01 sec
2023-03-31 20:54:22,164 		7704 of 10000 with 98.17% 	 Time used:  0.01 sec
2023-03-31 20:54:22,174 		7728 of 10000 with 98.18% 	 Time used:  0.01 sec
2023-03-31 20:54:22,184 		7752 of 10000 with 98.18% 	 Time used:  0.01 sec
2023-03-31 20:54:22,194 		7776 of 10000 with 98.19% 	 Time used:  0.01 sec
2023-03-31 20:54:22,203 		7800 of 10000 with 98.19% 	 Time used:  0.01 sec
2023-03-31 20:54:22,213 		7824 of 10000 with 98.20% 	 Time used:  0.01 sec
2023-03-31 20:54:22,223 		7848 of 10000 with 98.20% 	 Time used:  0.01 sec
2023-03-31 20:54:22,232 		7872 of 10000 with 98.21% 	 Time used:  0.01 sec
2023-03-31 20:54:22,242 		7896 of 10000 with 98.20% 	 Time used:  0.01 sec
2023-03-31 20:54:22,252 		7920 of 10000 with 98.21% 	 Time used:  0.01 sec
2023-03-31 20:54:22,262 		7944 of 10000 with 98.21% 	 Time used:  0.01 sec
2023-03-31 20:54:22,272 		7968 of 10000 with 98.22% 	 Time used:  0.01 sec
2023-03-31 20:54:22,282 		7992 of 10000 with 98.22% 	 Time used:  0.01 sec
2023-03-31 20:54:22,292 		8016 of 10000 with 98.22% 	 Time used:  0.01 sec
2023-03-31 20:54:22,302 		8040 of 10000 with 98.22% 	 Time used:  0.01 sec
2023-03-31 20:54:22,313 		8064 of 10000 with 98.23% 	 Time used:  0.01 sec
2023-03-31 20:54:22,323 		8088 of 10000 with 98.22% 	 Time used:  0.01 sec
2023-03-31 20:54:22,333 		8112 of 10000 with 98.21% 	 Time used:  0.01 sec
2023-03-31 20:54:22,343 		8136 of 10000 with 98.22% 	 Time used:  0.01 sec
2023-03-31 20:54:22,354 		8160 of 10000 with 98.22% 	 Time used:  0.01 sec
2023-03-31 20:54:22,364 		8184 of 10000 with 98.22% 	 Time used:  0.01 sec
2023-03-31 20:54:22,419 		8208 of 10000 with 98.22% 	 Time used:  0.05 sec
2023-03-31 20:54:22,430 		8232 of 10000 with 98.23% 	 Time used:  0.01 sec
2023-03-31 20:54:22,440 		8256 of 10000 with 98.23% 	 Time used:  0.01 sec
2023-03-31 20:54:22,451 		8280 of 10000 with 98.24% 	 Time used:  0.01 sec
2023-03-31 20:54:22,461 		8304 of 10000 with 98.24% 	 Time used:  0.01 sec
2023-03-31 20:54:22,472 		8328 of 10000 with 98.23% 	 Time used:  0.01 sec
2023-03-31 20:54:22,482 		8352 of 10000 with 98.23% 	 Time used:  0.01 sec
2023-03-31 20:54:22,492 		8376 of 10000 with 98.23% 	 Time used:  0.01 sec
2023-03-31 20:54:22,502 		8400 of 10000 with 98.24% 	 Time used:  0.01 sec
2023-03-31 20:54:22,512 		8424 of 10000 with 98.24% 	 Time used:  0.01 sec
2023-03-31 20:54:22,522 		8448 of 10000 with 98.24% 	 Time used:  0.01 sec
2023-03-31 20:54:22,533 		8472 of 10000 with 98.24% 	 Time used:  0.01 sec
2023-03-31 20:54:22,543 		8496 of 10000 with 98.25% 	 Time used:  0.01 sec
2023-03-31 20:54:22,553 		8520 of 10000 with 98.24% 	 Time used:  0.01 sec
2023-03-31 20:54:22,563 		8544 of 10000 with 98.24% 	 Time used:  0.01 sec
2023-03-31 20:54:22,573 		8568 of 10000 with 98.25% 	 Time used:  0.01 sec
2023-03-31 20:54:22,584 		8592 of 10000 with 98.25% 	 Time used:  0.01 sec
2023-03-31 20:54:22,594 		8616 of 10000 with 98.26% 	 Time used:  0.01 sec
2023-03-31 20:54:22,604 		8640 of 10000 with 98.25% 	 Time used:  0.01 sec
2023-03-31 20:54:22,618 		8664 of 10000 with 98.25% 	 Time used:  0.01 sec
2023-03-31 20:54:22,631 		8688 of 10000 with 98.24% 	 Time used:  0.01 sec
2023-03-31 20:54:22,643 		8712 of 10000 with 98.24% 	 Time used:  0.01 sec
2023-03-31 20:54:22,653 		8736 of 10000 with 98.25% 	 Time used:  0.01 sec
2023-03-31 20:54:22,663 		8760 of 10000 with 98.25% 	 Time used:  0.01 sec
2023-03-31 20:54:22,673 		8784 of 10000 with 98.26% 	 Time used:  0.01 sec
2023-03-31 20:54:22,684 		8808 of 10000 with 98.24% 	 Time used:  0.01 sec
2023-03-31 20:54:22,694 		8832 of 10000 with 98.23% 	 Time used:  0.01 sec
2023-03-31 20:54:22,705 		8856 of 10000 with 98.24% 	 Time used:  0.01 sec
2023-03-31 20:54:22,715 		8880 of 10000 with 98.23% 	 Time used:  0.01 sec
2023-03-31 20:54:22,725 		8904 of 10000 with 98.24% 	 Time used:  0.01 sec
2023-03-31 20:54:22,736 		8928 of 10000 with 98.24% 	 Time used:  0.01 sec
2023-03-31 20:54:22,746 		8952 of 10000 with 98.25% 	 Time used:  0.01 sec
2023-03-31 20:54:22,757 		8976 of 10000 with 98.25% 	 Time used:  0.01 sec
2023-03-31 20:54:22,767 		9000 of 10000 with 98.24% 	 Time used:  0.01 sec
2023-03-31 20:54:22,777 		9024 of 10000 with 98.24% 	 Time used:  0.01 sec
2023-03-31 20:54:22,786 		9048 of 10000 with 98.24% 	 Time used:  0.01 sec
2023-03-31 20:54:22,796 		9072 of 10000 with 98.24% 	 Time used:  0.01 sec
2023-03-31 20:54:22,806 		9096 of 10000 with 98.23% 	 Time used:  0.01 sec
2023-03-31 20:54:22,815 		9120 of 10000 with 98.23% 	 Time used:  0.01 sec
2023-03-31 20:54:22,825 		9144 of 10000 with 98.24% 	 Time used:  0.01 sec
2023-03-31 20:54:22,834 		9168 of 10000 with 98.24% 	 Time used:  0.01 sec
2023-03-31 20:54:22,844 		9192 of 10000 with 98.25% 	 Time used:  0.01 sec
2023-03-31 20:54:22,854 		9216 of 10000 with 98.25% 	 Time used:  0.01 sec
2023-03-31 20:54:22,864 		9240 of 10000 with 98.25% 	 Time used:  0.01 sec
2023-03-31 20:54:22,873 		9264 of 10000 with 98.25% 	 Time used:  0.01 sec
2023-03-31 20:54:22,883 		9288 of 10000 with 98.26% 	 Time used:  0.01 sec
2023-03-31 20:54:22,892 		9312 of 10000 with 98.26% 	 Time used:  0.01 sec
2023-03-31 20:54:22,902 		9336 of 10000 with 98.26% 	 Time used:  0.01 sec
2023-03-31 20:54:22,912 		9360 of 10000 with 98.26% 	 Time used:  0.01 sec
2023-03-31 20:54:22,921 		9384 of 10000 with 98.25% 	 Time used:  0.01 sec
2023-03-31 20:54:22,931 		9408 of 10000 with 98.26% 	 Time used:  0.01 sec
2023-03-31 20:54:22,941 		9432 of 10000 with 98.25% 	 Time used:  0.01 sec
2023-03-31 20:54:22,950 		9456 of 10000 with 98.24% 	 Time used:  0.01 sec
2023-03-31 20:54:22,960 		9480 of 10000 with 98.24% 	 Time used:  0.01 sec
2023-03-31 20:54:22,970 		9504 of 10000 with 98.24% 	 Time used:  0.01 sec
2023-03-31 20:54:22,979 		9528 of 10000 with 98.25% 	 Time used:  0.01 sec
2023-03-31 20:54:22,989 		9552 of 10000 with 98.25% 	 Time used:  0.01 sec
2023-03-31 20:54:22,999 		9576 of 10000 with 98.26% 	 Time used:  0.01 sec
2023-03-31 20:54:23,008 		9600 of 10000 with 98.26% 	 Time used:  0.01 sec
2023-03-31 20:54:23,018 		9624 of 10000 with 98.26% 	 Time used:  0.01 sec
2023-03-31 20:54:23,028 		9648 of 10000 with 98.25% 	 Time used:  0.01 sec
2023-03-31 20:54:23,037 		9672 of 10000 with 98.25% 	 Time used:  0.01 sec
2023-03-31 20:54:23,047 		9696 of 10000 with 98.26% 	 Time used:  0.01 sec
2023-03-31 20:54:23,056 		9720 of 10000 with 98.25% 	 Time used:  0.01 sec
2023-03-31 20:54:23,066 		9744 of 10000 with 98.25% 	 Time used:  0.01 sec
2023-03-31 20:54:23,076 		9768 of 10000 with 98.24% 	 Time used:  0.01 sec
2023-03-31 20:54:23,085 		9792 of 10000 with 98.24% 	 Time used:  0.01 sec
2023-03-31 20:54:23,095 		9816 of 10000 with 98.24% 	 Time used:  0.01 sec
2023-03-31 20:54:23,104 		9840 of 10000 with 98.24% 	 Time used:  0.01 sec
2023-03-31 20:54:23,114 		9864 of 10000 with 98.25% 	 Time used:  0.01 sec
2023-03-31 20:54:23,124 		9888 of 10000 with 98.24% 	 Time used:  0.01 sec
2023-03-31 20:54:23,133 		9912 of 10000 with 98.24% 	 Time used:  0.01 sec
2023-03-31 20:54:23,143 		9936 of 10000 with 98.25% 	 Time used:  0.01 sec
2023-03-31 20:54:23,153 		9960 of 10000 with 98.25% 	 Time used:  0.01 sec
2023-03-31 20:54:23,162 		9984 of 10000 with 98.26% 	 Time used:  0.01 sec
2023-03-31 20:54:23,172 		10000 of 10000 with 98.25% 	 Time used:  0.01 sec
2023-03-31 20:54:23,172 
2023-03-31 20:54:23,177 			Learning rate: weights:   1.000e-03    
2023-03-31 20:54:23,177 			Last test performance: 98.25%
2023-03-31 20:54:23,177 ----------------
2023-03-31 20:54:23,556   8   =>  0    		Training 486 pattern with 96.88% 	Forward time: 	 0.24 sec
2023-03-31 20:54:23,556 			Loss:    3.413e-03    			Backward time: 	 0.12 sec 
2023-03-31 20:54:23,680 			Learning rate: weights:   1.000e-03    
2023-03-31 20:54:23,680 			Last test performance: 98.25%
2023-03-31 20:54:23,681 ----------------
2023-03-31 20:54:24,074   8   =>  1    		Training 486 pattern with 96.67% 	Forward time: 	 0.27 sec
2023-03-31 20:54:24,074 			Loss:    4.657e-03    			Backward time: 	 0.10 sec 
2023-03-31 20:54:24,170 			Learning rate: weights:   1.000e-03    
2023-03-31 20:54:24,171 			Last test performance: 98.25%
2023-03-31 20:54:24,171 ----------------
2023-03-31 20:54:24,620   8   =>  2    		Training 486 pattern with 97.92% 	Forward time: 	 0.31 sec
2023-03-31 20:54:24,620 			Loss:    3.235e-03    			Backward time: 	 0.11 sec 
2023-03-31 20:54:24,760 			Learning rate: weights:   1.000e-03    
2023-03-31 20:54:24,760 			Last test performance: 98.25%
2023-03-31 20:54:24,760 ----------------
2023-03-31 20:54:25,140   8   =>  3    		Training 486 pattern with 97.92% 	Forward time: 	 0.26 sec
2023-03-31 20:54:25,141 			Loss:    3.847e-03    			Backward time: 	 0.10 sec 
2023-03-31 20:54:25,306 			Learning rate: weights:   1.000e-03    
2023-03-31 20:54:25,306 			Last test performance: 98.25%
2023-03-31 20:54:25,306 ----------------
2023-03-31 20:54:25,714   8   =>  4    		Training 486 pattern with 97.08% 	Forward time: 	 0.29 sec
2023-03-31 20:54:25,714 			Loss:    3.945e-03    			Backward time: 	 0.10 sec 
2023-03-31 20:54:25,819 			Learning rate: weights:   1.000e-03    
2023-03-31 20:54:25,820 			Last test performance: 98.25%
2023-03-31 20:54:25,821 ----------------
2023-03-31 20:54:26,185   8   =>  5    		Training 486 pattern with 95.21% 	Forward time: 	 0.25 sec
2023-03-31 20:54:26,185 			Loss:    5.551e-03    			Backward time: 	 0.09 sec 
2023-03-31 20:54:26,317 			Learning rate: weights:   1.000e-03    
2023-03-31 20:54:26,317 			Last test performance: 98.25%
2023-03-31 20:54:26,317 ----------------
2023-03-31 20:54:26,719   8   =>  6    		Training 486 pattern with 96.46% 	Forward time: 	 0.29 sec
2023-03-31 20:54:26,719 			Loss:    3.543e-03    			Backward time: 	 0.09 sec 
2023-03-31 20:54:26,812 			Learning rate: weights:   1.000e-03    
2023-03-31 20:54:26,812 			Last test performance: 98.25%
2023-03-31 20:54:26,813 ----------------
2023-03-31 20:54:27,201   8   =>  7    		Training 486 pattern with 98.33% 	Forward time: 	 0.26 sec
2023-03-31 20:54:27,201 			Loss:    3.171e-03    			Backward time: 	 0.10 sec 
2023-03-31 20:54:27,356 			Learning rate: weights:   1.000e-03    
2023-03-31 20:54:27,356 			Last test performance: 98.25%
2023-03-31 20:54:27,356 ----------------
2023-03-31 20:54:27,755   8   =>  8    		Training 486 pattern with 96.67% 	Forward time: 	 0.28 sec
2023-03-31 20:54:27,755 			Loss:    4.347e-03    			Backward time: 	 0.10 sec 
2023-03-31 20:54:27,852 			Learning rate: weights:   1.000e-03    
2023-03-31 20:54:27,852 			Last test performance: 98.25%
2023-03-31 20:54:27,853 ----------------
2023-03-31 20:54:28,270   8   =>  9    		Training 486 pattern with 97.71% 	Forward time: 	 0.27 sec
2023-03-31 20:54:28,270 			Loss:    3.391e-03    			Backward time: 	 0.12 sec 
2023-03-31 20:54:28,408 			Learning rate: weights:   1.000e-03    
2023-03-31 20:54:28,408 			Last test performance: 98.25%
2023-03-31 20:54:28,408 ----------------
2023-03-31 20:54:28,845   8   =>  10   		Training 486 pattern with 97.29% 	Forward time: 	 0.32 sec
2023-03-31 20:54:28,846 			Loss:    3.174e-03    			Backward time: 	 0.10 sec 
2023-03-31 20:54:28,946 			Learning rate: weights:   1.000e-03    
2023-03-31 20:54:28,946 			Last test performance: 98.25%
2023-03-31 20:54:28,947 ----------------
2023-03-31 20:54:29,362   8   =>  11   		Training 486 pattern with 96.46% 	Forward time: 	 0.25 sec
2023-03-31 20:54:29,362 			Loss:    4.975e-03    			Backward time: 	 0.15 sec 
2023-03-31 20:54:29,541 			Learning rate: weights:   1.000e-03    
2023-03-31 20:54:29,541 			Last test performance: 98.25%
2023-03-31 20:54:29,541 ----------------
2023-03-31 20:54:29,939   8   =>  12   		Training 486 pattern with 97.92% 	Forward time: 	 0.25 sec
2023-03-31 20:54:29,939 			Loss:    2.650e-03    			Backward time: 	 0.13 sec 
2023-03-31 20:54:30,035 			Learning rate: weights:   1.000e-03    
2023-03-31 20:54:30,035 			Last test performance: 98.25%
2023-03-31 20:54:30,035 ----------------
2023-03-31 20:54:30,424   8   =>  13   		Training 486 pattern with 97.92% 	Forward time: 	 0.25 sec
2023-03-31 20:54:30,424 			Loss:    2.951e-03    			Backward time: 	 0.12 sec 
2023-03-31 20:54:30,529 			Learning rate: weights:   1.000e-03    
2023-03-31 20:54:30,529 			Last test performance: 98.25%
2023-03-31 20:54:30,529 ----------------
2023-03-31 20:54:30,919   8   =>  14   		Training 486 pattern with 97.29% 	Forward time: 	 0.28 sec
2023-03-31 20:54:30,919 			Loss:    3.378e-03    			Backward time: 	 0.09 sec 
2023-03-31 20:54:31,074 			Learning rate: weights:   1.000e-03    
2023-03-31 20:54:31,074 			Last test performance: 98.25%
2023-03-31 20:54:31,074 ----------------
2023-03-31 20:54:31,495   8   =>  15   		Training 486 pattern with 97.92% 	Forward time: 	 0.30 sec
2023-03-31 20:54:31,495 			Loss:    3.068e-03    			Backward time: 	 0.10 sec 
2023-03-31 20:54:31,576 			Learning rate: weights:   1.000e-03    
2023-03-31 20:54:31,576 			Last test performance: 98.25%
2023-03-31 20:54:31,576 ----------------
2023-03-31 20:54:31,955   8   =>  16   		Training 486 pattern with 95.83% 	Forward time: 	 0.26 sec
2023-03-31 20:54:31,955 			Loss:    5.823e-03    			Backward time: 	 0.10 sec 
2023-03-31 20:54:32,074 			Learning rate: weights:   1.000e-03    
2023-03-31 20:54:32,074 			Last test performance: 98.25%
2023-03-31 20:54:32,075 ----------------
2023-03-31 20:54:32,440   8   =>  17   		Training 486 pattern with 96.25% 	Forward time: 	 0.25 sec
2023-03-31 20:54:32,440 			Loss:    5.028e-03    			Backward time: 	 0.10 sec 
2023-03-31 20:54:32,614 			Learning rate: weights:   1.000e-03    
2023-03-31 20:54:32,614 			Last test performance: 98.25%
2023-03-31 20:54:32,614 ----------------
2023-03-31 20:54:33,021   8   =>  18   		Training 486 pattern with 96.46% 	Forward time: 	 0.29 sec
2023-03-31 20:54:33,022 			Loss:    4.503e-03    			Backward time: 	 0.10 sec 
2023-03-31 20:54:33,173 			Learning rate: weights:   1.000e-03    
2023-03-31 20:54:33,173 			Last test performance: 98.25%
2023-03-31 20:54:33,173 ----------------
2023-03-31 20:54:33,622   8   =>  19   		Training 486 pattern with 95.21% 	Forward time: 	 0.32 sec
2023-03-31 20:54:33,622 			Loss:    5.317e-03    			Backward time: 	 0.10 sec 
2023-03-31 20:54:33,818 			Learning rate: weights:   1.000e-03    
2023-03-31 20:54:33,818 			Last test performance: 98.25%
2023-03-31 20:54:33,819 ----------------
2023-03-31 20:54:34,194   8   =>  20   		Training 486 pattern with 97.50% 	Forward time: 	 0.25 sec
2023-03-31 20:54:34,194 			Loss:    2.586e-03    			Backward time: 	 0.10 sec 
2023-03-31 20:54:34,291 			Learning rate: weights:   1.000e-03    
2023-03-31 20:54:34,291 			Last test performance: 98.25%
2023-03-31 20:54:34,291 ----------------
2023-03-31 20:54:34,663   8   =>  21   		Training 486 pattern with 96.88% 	Forward time: 	 0.24 sec
2023-03-31 20:54:34,663 			Loss:    3.864e-03    			Backward time: 	 0.11 sec 
2023-03-31 20:54:34,792 			Learning rate: weights:   1.000e-03    
2023-03-31 20:54:34,792 			Last test performance: 98.25%
2023-03-31 20:54:34,792 ----------------
2023-03-31 20:54:35,191   8   =>  22   		Training 486 pattern with 97.50% 	Forward time: 	 0.29 sec
2023-03-31 20:54:35,191 			Loss:    3.663e-03    			Backward time: 	 0.09 sec 
2023-03-31 20:54:35,513 			Learning rate: weights:   1.000e-03    
2023-03-31 20:54:35,514 			Last test performance: 98.25%
2023-03-31 20:54:35,514 ----------------
2023-03-31 20:54:35,852   8   =>  23   		Training 486 pattern with 97.92% 	Forward time: 	 0.22 sec
2023-03-31 20:54:35,852 			Loss:    4.073e-03    			Backward time: 	 0.09 sec 
2023-03-31 20:54:35,960 			Learning rate: weights:   1.000e-03    
2023-03-31 20:54:35,960 			Last test performance: 98.25%
2023-03-31 20:54:35,960 ----------------
2023-03-31 20:54:36,361   8   =>  24   		Training 486 pattern with 98.12% 	Forward time: 	 0.29 sec
2023-03-31 20:54:36,362 			Loss:    3.395e-03    			Backward time: 	 0.09 sec 
2023-03-31 20:54:36,521 			Learning rate: weights:   1.000e-03    
2023-03-31 20:54:36,522 			Last test performance: 98.25%
2023-03-31 20:54:36,522 ----------------
2023-03-31 20:54:36,891   8   =>  25   		Training 486 pattern with 97.29% 	Forward time: 	 0.25 sec
2023-03-31 20:54:36,891 			Loss:    3.619e-03    			Backward time: 	 0.10 sec 
2023-03-31 20:54:36,995 			Learning rate: weights:   1.000e-03    
2023-03-31 20:54:36,995 			Last test performance: 98.25%
2023-03-31 20:54:36,995 ----------------
2023-03-31 20:54:37,346   8   =>  26   		Training 486 pattern with 97.50% 	Forward time: 	 0.24 sec
2023-03-31 20:54:37,346 			Loss:    3.239e-03    			Backward time: 	 0.09 sec 
2023-03-31 20:54:37,514 			Learning rate: weights:   1.000e-03    
2023-03-31 20:54:37,514 			Last test performance: 98.25%
2023-03-31 20:54:37,514 ----------------
2023-03-31 20:54:37,856   8   =>  27   		Training 486 pattern with 97.29% 	Forward time: 	 0.23 sec
2023-03-31 20:54:37,856 			Loss:    3.346e-03    			Backward time: 	 0.09 sec 
2023-03-31 20:54:37,981 			Learning rate: weights:   1.000e-03    
2023-03-31 20:54:37,981 			Last test performance: 98.25%
2023-03-31 20:54:37,981 ----------------
2023-03-31 20:54:38,343   8   =>  28   		Training 486 pattern with 96.67% 	Forward time: 	 0.25 sec
2023-03-31 20:54:38,343 			Loss:    4.084e-03    			Backward time: 	 0.09 sec 
2023-03-31 20:54:38,482 			Learning rate: weights:   1.000e-03    
2023-03-31 20:54:38,482 			Last test performance: 98.25%
2023-03-31 20:54:38,482 ----------------
2023-03-31 20:54:38,913   8   =>  29   		Training 486 pattern with 98.33% 	Forward time: 	 0.31 sec
2023-03-31 20:54:38,913 			Loss:    2.138e-03    			Backward time: 	 0.10 sec 
2023-03-31 20:54:39,018 			Learning rate: weights:   1.000e-03    
2023-03-31 20:54:39,018 			Last test performance: 98.25%
2023-03-31 20:54:39,019 ----------------
2023-03-31 20:54:39,370   8   =>  30   		Training 486 pattern with 97.08% 	Forward time: 	 0.24 sec
2023-03-31 20:54:39,370 			Loss:    4.106e-03    			Backward time: 	 0.09 sec 
2023-03-31 20:54:39,687 			Learning rate: weights:   1.000e-03    
2023-03-31 20:54:39,687 			Last test performance: 98.25%
2023-03-31 20:54:39,688 ----------------
2023-03-31 20:54:40,067   8   =>  31   		Training 486 pattern with 97.92% 	Forward time: 	 0.25 sec
2023-03-31 20:54:40,068 			Loss:    3.023e-03    			Backward time: 	 0.10 sec 
2023-03-31 20:54:40,213 			Learning rate: weights:   1.000e-03    
2023-03-31 20:54:40,227 			Last test performance: 98.25%
2023-03-31 20:54:40,227 ----------------
2023-03-31 20:54:40,633   8   =>  32   		Training 486 pattern with 96.46% 	Forward time: 	 0.30 sec
2023-03-31 20:54:40,633 			Loss:    5.121e-03    			Backward time: 	 0.10 sec 
2023-03-31 20:54:40,747 			Learning rate: weights:   1.000e-03    
2023-03-31 20:54:40,747 			Last test performance: 98.25%
2023-03-31 20:54:40,747 ----------------
2023-03-31 20:54:41,110   8   =>  33   		Training 486 pattern with 95.42% 	Forward time: 	 0.25 sec
2023-03-31 20:54:41,110 			Loss:    5.444e-03    			Backward time: 	 0.09 sec 
2023-03-31 20:54:41,207 			Learning rate: weights:   1.000e-03    
2023-03-31 20:54:41,207 			Last test performance: 98.25%
2023-03-31 20:54:41,207 ----------------
2023-03-31 20:54:41,616   8   =>  34   		Training 486 pattern with 97.29% 	Forward time: 	 0.24 sec
2023-03-31 20:54:41,616 			Loss:    2.946e-03    			Backward time: 	 0.14 sec 
2023-03-31 20:54:41,809 			Learning rate: weights:   1.000e-03    
2023-03-31 20:54:41,809 			Last test performance: 98.25%
2023-03-31 20:54:41,809 ----------------
2023-03-31 20:54:42,185   8   =>  35   		Training 486 pattern with 97.50% 	Forward time: 	 0.24 sec
2023-03-31 20:54:42,185 			Loss:    3.819e-03    			Backward time: 	 0.12 sec 
2023-03-31 20:54:42,430 			Learning rate: weights:   1.000e-03    
2023-03-31 20:54:42,430 			Last test performance: 98.25%
2023-03-31 20:54:42,430 ----------------
2023-03-31 20:54:42,821   8   =>  36   		Training 486 pattern with 95.21% 	Forward time: 	 0.28 sec
2023-03-31 20:54:42,822 			Loss:    5.798e-03    			Backward time: 	 0.09 sec 
2023-03-31 20:54:42,925 			Learning rate: weights:   1.000e-03    
2023-03-31 20:54:42,925 			Last test performance: 98.25%
2023-03-31 20:54:42,925 ----------------
2023-03-31 20:54:43,331   8   =>  37   		Training 486 pattern with 96.88% 	Forward time: 	 0.29 sec
2023-03-31 20:54:43,331 			Loss:    3.878e-03    			Backward time: 	 0.09 sec 
2023-03-31 20:54:43,481 			Learning rate: weights:   1.000e-03    
2023-03-31 20:54:43,482 			Last test performance: 98.25%
2023-03-31 20:54:43,483 ----------------
2023-03-31 20:54:43,878   8   =>  38   		Training 486 pattern with 96.04% 	Forward time: 	 0.25 sec
2023-03-31 20:54:43,879 			Loss:    4.518e-03    			Backward time: 	 0.13 sec 
2023-03-31 20:54:43,989 			Learning rate: weights:   1.000e-03    
2023-03-31 20:54:43,989 			Last test performance: 98.25%
2023-03-31 20:54:43,990 ----------------
2023-03-31 20:54:44,410   8   =>  39   		Training 486 pattern with 96.46% 	Forward time: 	 0.27 sec
2023-03-31 20:54:44,410 			Loss:    4.242e-03    			Backward time: 	 0.13 sec 
2023-03-31 20:54:44,600 			Learning rate: weights:   1.000e-03    
2023-03-31 20:54:44,600 			Last test performance: 98.25%
2023-03-31 20:54:44,600 ----------------
2023-03-31 20:54:45,033   8   =>  40   		Training 486 pattern with 97.29% 	Forward time: 	 0.32 sec
2023-03-31 20:54:45,033 			Loss:    4.365e-03    			Backward time: 	 0.10 sec 
2023-03-31 20:54:45,193 			Learning rate: weights:   1.000e-03    
2023-03-31 20:54:45,194 			Last test performance: 98.25%
2023-03-31 20:54:45,194 ----------------
2023-03-31 20:54:45,598   8   =>  41   		Training 486 pattern with 98.12% 	Forward time: 	 0.28 sec
2023-03-31 20:54:45,598 			Loss:    3.164e-03    			Backward time: 	 0.10 sec 
2023-03-31 20:54:45,724 			Learning rate: weights:   1.000e-03    
2023-03-31 20:54:45,725 			Last test performance: 98.25%
2023-03-31 20:54:45,725 ----------------
2023-03-31 20:54:46,221   8   =>  42   		Training 486 pattern with 97.29% 	Forward time: 	 0.35 sec
2023-03-31 20:54:46,221 			Loss:    3.705e-03    			Backward time: 	 0.12 sec 
2023-03-31 20:54:46,377 			Learning rate: weights:   1.000e-03    
2023-03-31 20:54:46,377 			Last test performance: 98.25%
2023-03-31 20:54:46,377 ----------------
2023-03-31 20:54:46,779   8   =>  43   		Training 486 pattern with 97.08% 	Forward time: 	 0.28 sec
2023-03-31 20:54:46,779 			Loss:    3.839e-03    			Backward time: 	 0.10 sec 
2023-03-31 20:54:46,893 			Learning rate: weights:   1.000e-03    
2023-03-31 20:54:46,893 			Last test performance: 98.25%
2023-03-31 20:54:46,893 ----------------
2023-03-31 20:54:47,334   8   =>  44   		Training 486 pattern with 96.46% 	Forward time: 	 0.32 sec
2023-03-31 20:54:47,334 			Loss:    4.376e-03    			Backward time: 	 0.10 sec 
2023-03-31 20:54:47,538 			Learning rate: weights:   1.000e-03    
2023-03-31 20:54:47,538 			Last test performance: 98.25%
2023-03-31 20:54:47,538 ----------------
2023-03-31 20:54:47,900   8   =>  45   		Training 486 pattern with 96.67% 	Forward time: 	 0.25 sec
2023-03-31 20:54:47,900 			Loss:    4.172e-03    			Backward time: 	 0.09 sec 
2023-03-31 20:54:48,027 			Learning rate: weights:   1.000e-03    
2023-03-31 20:54:48,027 			Last test performance: 98.25%
2023-03-31 20:54:48,028 ----------------
2023-03-31 20:54:48,411   8   =>  46   		Training 486 pattern with 96.88% 	Forward time: 	 0.27 sec
2023-03-31 20:54:48,411 			Loss:    3.830e-03    			Backward time: 	 0.10 sec 
2023-03-31 20:54:48,611 			Learning rate: weights:   1.000e-03    
2023-03-31 20:54:48,611 			Last test performance: 98.25%
2023-03-31 20:54:48,611 ----------------
2023-03-31 20:54:49,020   8   =>  47   		Training 486 pattern with 96.46% 	Forward time: 	 0.29 sec
2023-03-31 20:54:49,020 			Loss:    3.615e-03    			Backward time: 	 0.10 sec 
2023-03-31 20:54:49,149 			Learning rate: weights:   1.000e-03    
2023-03-31 20:54:49,150 			Last test performance: 98.25%
2023-03-31 20:54:49,150 ----------------
2023-03-31 20:54:49,526   8   =>  48   		Training 486 pattern with 97.71% 	Forward time: 	 0.25 sec
2023-03-31 20:54:49,526 			Loss:    3.505e-03    			Backward time: 	 0.11 sec 
2023-03-31 20:54:49,664 			Learning rate: weights:   1.000e-03    
2023-03-31 20:54:49,665 			Last test performance: 98.25%
2023-03-31 20:54:49,665 ----------------
2023-03-31 20:54:50,037   8   =>  49   		Training 486 pattern with 97.71% 	Forward time: 	 0.26 sec
2023-03-31 20:54:50,037 			Loss:    2.837e-03    			Backward time: 	 0.09 sec 
2023-03-31 20:54:50,130 			Learning rate: weights:   1.000e-03    
2023-03-31 20:54:50,130 			Last test performance: 98.25%
2023-03-31 20:54:50,131 ----------------
2023-03-31 20:54:50,485   8   =>  50   		Training 486 pattern with 96.67% 	Forward time: 	 0.24 sec
2023-03-31 20:54:50,485 			Loss:    4.306e-03    			Backward time: 	 0.10 sec 
2023-03-31 20:54:50,637 			Learning rate: weights:   1.000e-03    
2023-03-31 20:54:50,637 			Last test performance: 98.25%
2023-03-31 20:54:50,638 ----------------
2023-03-31 20:54:51,015   8   =>  51   		Training 486 pattern with 97.29% 	Forward time: 	 0.26 sec
2023-03-31 20:54:51,015 			Loss:    4.727e-03    			Backward time: 	 0.10 sec 
2023-03-31 20:54:51,164 			Learning rate: weights:   1.000e-03    
2023-03-31 20:54:51,164 			Last test performance: 98.25%
2023-03-31 20:54:51,164 ----------------
2023-03-31 20:54:51,541   8   =>  52   		Training 486 pattern with 96.88% 	Forward time: 	 0.25 sec
2023-03-31 20:54:51,541 			Loss:    4.257e-03    			Backward time: 	 0.11 sec 
2023-03-31 20:54:51,729 			Learning rate: weights:   1.000e-03    
2023-03-31 20:54:51,729 			Last test performance: 98.25%
2023-03-31 20:54:51,729 ----------------
2023-03-31 20:54:52,063   8   =>  53   		Training 486 pattern with 96.67% 	Forward time: 	 0.22 sec
2023-03-31 20:54:52,063 			Loss:    4.460e-03    			Backward time: 	 0.09 sec 
2023-03-31 20:54:52,155 			Learning rate: weights:   1.000e-03    
2023-03-31 20:54:52,156 			Last test performance: 98.25%
2023-03-31 20:54:52,156 ----------------
2023-03-31 20:54:52,524   8   =>  54   		Training 486 pattern with 97.71% 	Forward time: 	 0.25 sec
2023-03-31 20:54:52,524 			Loss:    3.331e-03    			Backward time: 	 0.10 sec 
2023-03-31 20:54:52,621 			Learning rate: weights:   1.000e-03    
2023-03-31 20:54:52,621 			Last test performance: 98.25%
2023-03-31 20:54:52,622 ----------------
2023-03-31 20:54:53,116   8   =>  55   		Training 486 pattern with 97.08% 	Forward time: 	 0.33 sec
2023-03-31 20:54:53,116 			Loss:    3.666e-03    			Backward time: 	 0.14 sec 
2023-03-31 20:54:53,279 			Learning rate: weights:   1.000e-03    
2023-03-31 20:54:53,279 			Last test performance: 98.25%
2023-03-31 20:54:53,280 ----------------
2023-03-31 20:54:53,668   8   =>  56   		Training 486 pattern with 97.71% 	Forward time: 	 0.27 sec
2023-03-31 20:54:53,669 			Loss:    3.447e-03    			Backward time: 	 0.09 sec 
2023-03-31 20:54:53,801 			Learning rate: weights:   1.000e-03    
2023-03-31 20:54:53,801 			Last test performance: 98.25%
2023-03-31 20:54:53,802 ----------------
2023-03-31 20:54:54,188   8   =>  57   		Training 486 pattern with 96.04% 	Forward time: 	 0.24 sec
2023-03-31 20:54:54,188 			Loss:    7.193e-03    			Backward time: 	 0.12 sec 
2023-03-31 20:54:54,252 			Learning rate: weights:   1.000e-03    
2023-03-31 20:54:54,252 			Last test performance: 98.25%
2023-03-31 20:54:54,252 ----------------
2023-03-31 20:54:54,717   8   =>  58   		Training 486 pattern with 96.25% 	Forward time: 	 0.34 sec
2023-03-31 20:54:54,717 			Loss:    4.757e-03    			Backward time: 	 0.10 sec 
2023-03-31 20:54:54,828 			Learning rate: weights:   1.000e-03    
2023-03-31 20:54:54,828 			Last test performance: 98.25%
2023-03-31 20:54:54,828 ----------------
2023-03-31 20:54:55,248   8   =>  59   		Training 486 pattern with 96.67% 	Forward time: 	 0.29 sec
2023-03-31 20:54:55,248 			Loss:    4.303e-03    			Backward time: 	 0.10 sec 
2023-03-31 20:54:55,391 			Learning rate: weights:   1.000e-03    
2023-03-31 20:54:55,391 			Last test performance: 98.25%
2023-03-31 20:54:55,391 ----------------
2023-03-31 20:54:55,829   8   =>  60   		Training 486 pattern with 94.79% 	Forward time: 	 0.29 sec
2023-03-31 20:54:55,829 			Loss:    6.742e-03    			Backward time: 	 0.12 sec 
2023-03-31 20:54:55,929 			Learning rate: weights:   1.000e-03    
2023-03-31 20:54:55,929 			Last test performance: 98.25%
2023-03-31 20:54:55,930 ----------------
2023-03-31 20:54:56,314   8   =>  61   		Training 486 pattern with 97.71% 	Forward time: 	 0.26 sec
2023-03-31 20:54:56,315 			Loss:    2.800e-03    			Backward time: 	 0.10 sec 
2023-03-31 20:54:56,418 			Learning rate: weights:   1.000e-03    
2023-03-31 20:54:56,418 			Last test performance: 98.25%
2023-03-31 20:54:56,418 ----------------
2023-03-31 20:54:56,834   8   =>  62   		Training 486 pattern with 98.12% 	Forward time: 	 0.29 sec
2023-03-31 20:54:56,834 			Loss:    2.814e-03    			Backward time: 	 0.10 sec 
2023-03-31 20:54:56,938 			Learning rate: weights:   1.000e-03    
2023-03-31 20:54:56,938 			Last test performance: 98.25%
2023-03-31 20:54:56,939 ----------------
2023-03-31 20:54:57,388   8   =>  63   		Training 486 pattern with 95.62% 	Forward time: 	 0.29 sec
2023-03-31 20:54:57,388 			Loss:    6.087e-03    			Backward time: 	 0.14 sec 
2023-03-31 20:54:57,527 			Learning rate: weights:   1.000e-03    
2023-03-31 20:54:57,527 			Last test performance: 98.25%
2023-03-31 20:54:57,528 ----------------
2023-03-31 20:54:57,893   8   =>  64   		Training 486 pattern with 97.50% 	Forward time: 	 0.25 sec
2023-03-31 20:54:57,893 			Loss:    3.846e-03    			Backward time: 	 0.09 sec 
2023-03-31 20:54:58,026 			Learning rate: weights:   1.000e-03    
2023-03-31 20:54:58,026 			Last test performance: 98.25%
2023-03-31 20:54:58,027 ----------------
2023-03-31 20:54:58,442   8   =>  65   		Training 486 pattern with 97.29% 	Forward time: 	 0.29 sec
2023-03-31 20:54:58,442 			Loss:    3.518e-03    			Backward time: 	 0.10 sec 
2023-03-31 20:54:58,538 			Learning rate: weights:   1.000e-03    
2023-03-31 20:54:58,538 			Last test performance: 98.25%
2023-03-31 20:54:58,539 ----------------
2023-03-31 20:54:58,982   8   =>  66   		Training 486 pattern with 97.29% 	Forward time: 	 0.31 sec
2023-03-31 20:54:58,982 			Loss:    3.448e-03    			Backward time: 	 0.11 sec 
2023-03-31 20:54:59,087 			Learning rate: weights:   1.000e-03    
2023-03-31 20:54:59,087 			Last test performance: 98.25%
2023-03-31 20:54:59,088 ----------------
2023-03-31 20:54:59,471   8   =>  67   		Training 486 pattern with 96.04% 	Forward time: 	 0.25 sec
2023-03-31 20:54:59,471 			Loss:    4.898e-03    			Backward time: 	 0.11 sec 
2023-03-31 20:54:59,647 			Learning rate: weights:   1.000e-03    
2023-03-31 20:54:59,647 			Last test performance: 98.25%
2023-03-31 20:54:59,647 ----------------
2023-03-31 20:55:00,001   8   =>  68   		Training 486 pattern with 96.88% 	Forward time: 	 0.24 sec
2023-03-31 20:55:00,001 			Loss:    4.187e-03    			Backward time: 	 0.09 sec 
2023-03-31 20:55:00,102 			Learning rate: weights:   1.000e-03    
2023-03-31 20:55:00,102 			Last test performance: 98.25%
2023-03-31 20:55:00,103 ----------------
2023-03-31 20:55:00,547   8   =>  69   		Training 486 pattern with 96.04% 	Forward time: 	 0.32 sec
2023-03-31 20:55:00,547 			Loss:    4.314e-03    			Backward time: 	 0.11 sec 
2023-03-31 20:55:00,678 			Learning rate: weights:   1.000e-03    
2023-03-31 20:55:00,678 			Last test performance: 98.25%
2023-03-31 20:55:00,678 ----------------
2023-03-31 20:55:01,057   8   =>  70   		Training 486 pattern with 97.29% 	Forward time: 	 0.26 sec
2023-03-31 20:55:01,057 			Loss:    3.848e-03    			Backward time: 	 0.10 sec 
2023-03-31 20:55:01,219 			Learning rate: weights:   1.000e-03    
2023-03-31 20:55:01,220 			Last test performance: 98.25%
2023-03-31 20:55:01,220 ----------------
2023-03-31 20:55:01,627   8   =>  71   		Training 486 pattern with 95.62% 	Forward time: 	 0.24 sec
2023-03-31 20:55:01,627 			Loss:    5.101e-03    			Backward time: 	 0.15 sec 
2023-03-31 20:55:01,726 			Learning rate: weights:   1.000e-03    
2023-03-31 20:55:01,726 			Last test performance: 98.25%
2023-03-31 20:55:01,726 ----------------
2023-03-31 20:55:02,103   8   =>  72   		Training 486 pattern with 97.29% 	Forward time: 	 0.25 sec
2023-03-31 20:55:02,104 			Loss:    3.721e-03    			Backward time: 	 0.10 sec 
2023-03-31 20:55:02,203 			Learning rate: weights:   1.000e-03    
2023-03-31 20:55:02,204 			Last test performance: 98.25%
2023-03-31 20:55:02,205 ----------------
2023-03-31 20:55:02,593   8   =>  73   		Training 486 pattern with 96.04% 	Forward time: 	 0.23 sec
2023-03-31 20:55:02,593 			Loss:    5.872e-03    			Backward time: 	 0.14 sec 
2023-03-31 20:55:02,752 			Learning rate: weights:   1.000e-03    
2023-03-31 20:55:02,752 			Last test performance: 98.25%
2023-03-31 20:55:02,753 ----------------
2023-03-31 20:55:03,163   8   =>  74   		Training 486 pattern with 97.50% 	Forward time: 	 0.30 sec
2023-03-31 20:55:03,163 			Loss:    3.451e-03    			Backward time: 	 0.10 sec 
2023-03-31 20:55:03,335 			Learning rate: weights:   1.000e-03    
2023-03-31 20:55:03,335 			Last test performance: 98.25%
2023-03-31 20:55:03,335 ----------------
2023-03-31 20:55:03,700   8   =>  75   		Training 486 pattern with 96.25% 	Forward time: 	 0.25 sec
2023-03-31 20:55:03,701 			Loss:    3.871e-03    			Backward time: 	 0.09 sec 
2023-03-31 20:55:03,833 			Learning rate: weights:   1.000e-03    
2023-03-31 20:55:03,833 			Last test performance: 98.25%
2023-03-31 20:55:03,833 ----------------
2023-03-31 20:55:04,204   8   =>  76   		Training 486 pattern with 94.58% 	Forward time: 	 0.25 sec
2023-03-31 20:55:04,204 			Loss:    5.566e-03    			Backward time: 	 0.10 sec 
2023-03-31 20:55:04,319 			Learning rate: weights:   1.000e-03    
2023-03-31 20:55:04,319 			Last test performance: 98.25%
2023-03-31 20:55:04,319 ----------------
2023-03-31 20:55:04,696   8   =>  77   		Training 486 pattern with 97.29% 	Forward time: 	 0.22 sec
2023-03-31 20:55:04,696 			Loss:    4.012e-03    			Backward time: 	 0.14 sec 
2023-03-31 20:55:04,788 			Learning rate: weights:   1.000e-03    
2023-03-31 20:55:04,788 			Last test performance: 98.25%
2023-03-31 20:55:04,789 ----------------
2023-03-31 20:55:05,139   8   =>  78   		Training 486 pattern with 96.67% 	Forward time: 	 0.24 sec
2023-03-31 20:55:05,140 			Loss:    4.772e-03    			Backward time: 	 0.09 sec 
2023-03-31 20:55:05,289 			Learning rate: weights:   1.000e-03    
2023-03-31 20:55:05,290 			Last test performance: 98.25%
2023-03-31 20:55:05,290 ----------------
2023-03-31 20:55:05,733   8   =>  79   		Training 486 pattern with 96.88% 	Forward time: 	 0.25 sec
2023-03-31 20:55:05,733 			Loss:    4.081e-03    			Backward time: 	 0.17 sec 
2023-03-31 20:55:05,824 			Learning rate: weights:   1.000e-03    
2023-03-31 20:55:05,825 			Last test performance: 98.25%
2023-03-31 20:55:05,825 ----------------
2023-03-31 20:55:06,187   8   =>  80   		Training 486 pattern with 97.71% 	Forward time: 	 0.22 sec
2023-03-31 20:55:06,187 			Loss:    3.131e-03    			Backward time: 	 0.12 sec 
2023-03-31 20:55:06,285 			Learning rate: weights:   1.000e-03    
2023-03-31 20:55:06,285 			Last test performance: 98.25%
2023-03-31 20:55:06,285 ----------------
2023-03-31 20:55:06,634   8   =>  81   		Training 486 pattern with 97.50% 	Forward time: 	 0.24 sec
2023-03-31 20:55:06,635 			Loss:    3.452e-03    			Backward time: 	 0.09 sec 
2023-03-31 20:55:06,769 			Learning rate: weights:   1.000e-03    
2023-03-31 20:55:06,769 			Last test performance: 98.25%
2023-03-31 20:55:06,770 ----------------
2023-03-31 20:55:07,155   8   =>  82   		Training 486 pattern with 97.50% 	Forward time: 	 0.27 sec
2023-03-31 20:55:07,156 			Loss:    4.038e-03    			Backward time: 	 0.09 sec 
2023-03-31 20:55:07,268 			Learning rate: weights:   1.000e-03    
2023-03-31 20:55:07,269 			Last test performance: 98.25%
2023-03-31 20:55:07,269 ----------------
2023-03-31 20:55:07,628   8   =>  83   		Training 486 pattern with 97.50% 	Forward time: 	 0.23 sec
2023-03-31 20:55:07,628 			Loss:    2.643e-03    			Backward time: 	 0.11 sec 
2023-03-31 20:55:07,737 			Learning rate: weights:   1.000e-03    
2023-03-31 20:55:07,737 			Last test performance: 98.25%
2023-03-31 20:55:07,738 ----------------
2023-03-31 20:55:08,108   8   =>  84   		Training 486 pattern with 97.29% 	Forward time: 	 0.23 sec
2023-03-31 20:55:08,108 			Loss:    3.678e-03    			Backward time: 	 0.12 sec 
2023-03-31 20:55:08,272 			Learning rate: weights:   1.000e-03    
2023-03-31 20:55:08,272 			Last test performance: 98.25%
2023-03-31 20:55:08,272 ----------------
2023-03-31 20:55:08,621   8   =>  85   		Training 486 pattern with 96.67% 	Forward time: 	 0.23 sec
2023-03-31 20:55:08,622 			Loss:    5.093e-03    			Backward time: 	 0.09 sec 
2023-03-31 20:55:08,710 			Learning rate: weights:   1.000e-03    
2023-03-31 20:55:08,710 			Last test performance: 98.25%
2023-03-31 20:55:08,710 ----------------
2023-03-31 20:55:09,059   8   =>  86   		Training 486 pattern with 95.21% 	Forward time: 	 0.24 sec
2023-03-31 20:55:09,060 			Loss:    5.678e-03    			Backward time: 	 0.09 sec 
2023-03-31 20:55:09,154 			Learning rate: weights:   1.000e-03    
2023-03-31 20:55:09,154 			Last test performance: 98.25%
2023-03-31 20:55:09,154 ----------------
2023-03-31 20:55:09,606   8   =>  87   		Training 486 pattern with 97.08% 	Forward time: 	 0.27 sec
2023-03-31 20:55:09,606 			Loss:    3.877e-03    			Backward time: 	 0.16 sec 
2023-03-31 20:55:09,688 			Learning rate: weights:   1.000e-03    
2023-03-31 20:55:09,713 			Last test performance: 98.25%
2023-03-31 20:55:09,713 ----------------
2023-03-31 20:55:10,126   8   =>  88   		Training 486 pattern with 96.67% 	Forward time: 	 0.32 sec
2023-03-31 20:55:10,126 			Loss:    4.642e-03    			Backward time: 	 0.09 sec 
2023-03-31 20:55:10,253 			Learning rate: weights:   1.000e-03    
2023-03-31 20:55:10,253 			Last test performance: 98.25%
2023-03-31 20:55:10,253 ----------------
2023-03-31 20:55:10,677   8   =>  89   		Training 486 pattern with 95.83% 	Forward time: 	 0.31 sec
2023-03-31 20:55:10,677 			Loss:    4.454e-03    			Backward time: 	 0.09 sec 
2023-03-31 20:55:10,761 			Learning rate: weights:   1.000e-03    
2023-03-31 20:55:10,761 			Last test performance: 98.25%
2023-03-31 20:55:10,762 ----------------
2023-03-31 20:55:11,154   8   =>  90   		Training 486 pattern with 96.88% 	Forward time: 	 0.28 sec
2023-03-31 20:55:11,154 			Loss:    4.582e-03    			Backward time: 	 0.09 sec 
2023-03-31 20:55:11,259 			Learning rate: weights:   1.000e-03    
2023-03-31 20:55:11,259 			Last test performance: 98.25%
2023-03-31 20:55:11,259 ----------------
2023-03-31 20:55:11,714   8   =>  91   		Training 486 pattern with 97.08% 	Forward time: 	 0.32 sec
2023-03-31 20:55:11,714 			Loss:    4.360e-03    			Backward time: 	 0.12 sec 
2023-03-31 20:55:11,821 			Learning rate: weights:   1.000e-03    
2023-03-31 20:55:11,821 			Last test performance: 98.25%
2023-03-31 20:55:11,821 ----------------
2023-03-31 20:55:12,156   8   =>  92   		Training 486 pattern with 95.00% 	Forward time: 	 0.23 sec
2023-03-31 20:55:12,156 			Loss:    5.279e-03    			Backward time: 	 0.09 sec 
2023-03-31 20:55:12,285 			Learning rate: weights:   1.000e-03    
2023-03-31 20:55:12,286 			Last test performance: 98.25%
2023-03-31 20:55:12,286 ----------------
2023-03-31 20:55:12,687   8   =>  93   		Training 486 pattern with 97.71% 	Forward time: 	 0.29 sec
2023-03-31 20:55:12,687 			Loss:    3.104e-03    			Backward time: 	 0.09 sec 
2023-03-31 20:55:13,011 			Learning rate: weights:   1.000e-03    
2023-03-31 20:55:13,011 			Last test performance: 98.25%
2023-03-31 20:55:13,011 ----------------
2023-03-31 20:55:13,431   8   =>  94   		Training 486 pattern with 96.88% 	Forward time: 	 0.30 sec
2023-03-31 20:55:13,431 			Loss:    3.403e-03    			Backward time: 	 0.09 sec 
2023-03-31 20:55:13,582 			Learning rate: weights:   1.000e-03    
2023-03-31 20:55:13,583 			Last test performance: 98.25%
2023-03-31 20:55:13,583 ----------------
2023-03-31 20:55:13,965   8   =>  95   		Training 486 pattern with 97.29% 	Forward time: 	 0.27 sec
2023-03-31 20:55:13,965 			Loss:    2.727e-03    			Backward time: 	 0.09 sec 
2023-03-31 20:55:14,048 			Learning rate: weights:   1.000e-03    
2023-03-31 20:55:14,048 			Last test performance: 98.25%
2023-03-31 20:55:14,048 ----------------
2023-03-31 20:55:14,466   8   =>  96   		Training 486 pattern with 97.71% 	Forward time: 	 0.31 sec
2023-03-31 20:55:14,466 			Loss:    3.629e-03    			Backward time: 	 0.09 sec 
2023-03-31 20:55:14,570 			Learning rate: weights:   1.000e-03    
2023-03-31 20:55:14,570 			Last test performance: 98.25%
2023-03-31 20:55:14,570 ----------------
2023-03-31 20:55:14,960   8   =>  97   		Training 486 pattern with 95.83% 	Forward time: 	 0.28 sec
2023-03-31 20:55:14,960 			Loss:    5.321e-03    			Backward time: 	 0.09 sec 
2023-03-31 20:55:15,154 			Learning rate: weights:   1.000e-03    
2023-03-31 20:55:15,154 			Last test performance: 98.25%
2023-03-31 20:55:15,154 ----------------
2023-03-31 20:55:15,589   8   =>  98   		Training 486 pattern with 95.42% 	Forward time: 	 0.30 sec
2023-03-31 20:55:15,589 			Loss:    5.512e-03    			Backward time: 	 0.09 sec 
2023-03-31 20:55:15,733 			Learning rate: weights:   1.000e-03    
2023-03-31 20:55:15,733 			Last test performance: 98.25%
2023-03-31 20:55:15,733 ----------------
2023-03-31 20:55:16,678   8   =>  99   		Training 486 pattern with 97.29% 	Forward time: 	 0.31 sec
2023-03-31 20:55:16,679 			Loss:    3.803e-03    			Backward time: 	 0.61 sec 
2023-03-31 20:55:17,716 			Learning rate: weights:   1.000e-03    
2023-03-31 20:55:17,717 			Last test performance: 98.25%
2023-03-31 20:55:17,717 ----------------
2023-03-31 20:55:18,289   8   => 100   		Training 486 pattern with 97.08% 	Forward time: 	 0.27 sec
2023-03-31 20:55:18,289 			Loss:    3.271e-03    			Backward time: 	 0.28 sec 
2023-03-31 20:55:19,319 			Learning rate: weights:   1.000e-03    
2023-03-31 20:55:19,319 			Last test performance: 98.25%
2023-03-31 20:55:19,319 ----------------
2023-03-31 20:55:19,734   8   => 101   		Training 486 pattern with 98.54% 	Forward time: 	 0.30 sec
2023-03-31 20:55:19,734 			Loss:    3.348e-03    			Backward time: 	 0.09 sec 
2023-03-31 20:55:19,877 			Learning rate: weights:   1.000e-03    
2023-03-31 20:55:19,877 			Last test performance: 98.25%
2023-03-31 20:55:19,877 ----------------
2023-03-31 20:55:20,400   8   => 102   		Training 486 pattern with 97.08% 	Forward time: 	 0.41 sec
2023-03-31 20:55:20,400 			Loss:    4.398e-03    			Backward time: 	 0.09 sec 
2023-03-31 20:55:20,782 			Learning rate: weights:   1.000e-03    
2023-03-31 20:55:20,783 			Last test performance: 98.25%
2023-03-31 20:55:20,783 ----------------
2023-03-31 20:55:21,204   8   => 103   		Training 486 pattern with 97.08% 	Forward time: 	 0.29 sec
2023-03-31 20:55:21,204 			Loss:    3.726e-03    			Backward time: 	 0.11 sec 
2023-03-31 20:55:21,303 			Learning rate: weights:   1.000e-03    
2023-03-31 20:55:21,303 			Last test performance: 98.25%
2023-03-31 20:55:21,303 ----------------
2023-03-31 20:55:21,681   8   => 104   		Training 486 pattern with 97.08% 	Forward time: 	 0.24 sec
2023-03-31 20:55:21,681 			Loss:    3.425e-03    			Backward time: 	 0.12 sec 
2023-03-31 20:55:21,819 			Learning rate: weights:   1.000e-03    
2023-03-31 20:55:21,819 			Last test performance: 98.25%
2023-03-31 20:55:21,819 ----------------
2023-03-31 20:55:22,168   8   => 105   		Training 486 pattern with 96.67% 	Forward time: 	 0.23 sec
2023-03-31 20:55:22,168 			Loss:    4.063e-03    			Backward time: 	 0.10 sec 
2023-03-31 20:55:22,342 			Learning rate: weights:   1.000e-03    
2023-03-31 20:55:22,342 			Last test performance: 98.25%
2023-03-31 20:55:22,342 ----------------
2023-03-31 20:55:22,734   8   => 106   		Training 486 pattern with 96.04% 	Forward time: 	 0.23 sec
2023-03-31 20:55:22,735 			Loss:    4.499e-03    			Backward time: 	 0.15 sec 
2023-03-31 20:55:22,903 			Learning rate: weights:   1.000e-03    
2023-03-31 20:55:22,903 			Last test performance: 98.25%
2023-03-31 20:55:22,903 ----------------
2023-03-31 20:55:23,268   8   => 107   		Training 486 pattern with 97.92% 	Forward time: 	 0.26 sec
2023-03-31 20:55:23,268 			Loss:    3.206e-03    			Backward time: 	 0.08 sec 
2023-03-31 20:55:23,361 			Learning rate: weights:   1.000e-03    
2023-03-31 20:55:23,361 			Last test performance: 98.25%
2023-03-31 20:55:23,361 ----------------
2023-03-31 20:55:23,805   8   => 108   		Training 486 pattern with 96.25% 	Forward time: 	 0.30 sec
2023-03-31 20:55:23,805 			Loss:    6.078e-03    			Backward time: 	 0.12 sec 
2023-03-31 20:55:23,933 			Learning rate: weights:   1.000e-03    
2023-03-31 20:55:23,933 			Last test performance: 98.25%
2023-03-31 20:55:23,933 ----------------
2023-03-31 20:55:24,313   8   => 109   		Training 486 pattern with 97.92% 	Forward time: 	 0.28 sec
2023-03-31 20:55:24,313 			Loss:    3.592e-03    			Backward time: 	 0.08 sec 
2023-03-31 20:55:24,439 			Learning rate: weights:   1.000e-03    
2023-03-31 20:55:24,440 			Last test performance: 98.25%
2023-03-31 20:55:24,440 ----------------
2023-03-31 20:55:25,068   8   => 110   		Training 486 pattern with 96.88% 	Forward time: 	 0.50 sec
2023-03-31 20:55:25,068 			Loss:    3.679e-03    			Backward time: 	 0.11 sec 
2023-03-31 20:55:25,238 			Learning rate: weights:   1.000e-03    
2023-03-31 20:55:25,238 			Last test performance: 98.25%
2023-03-31 20:55:25,238 ----------------
2023-03-31 20:55:25,678   8   => 111   		Training 486 pattern with 96.46% 	Forward time: 	 0.23 sec
2023-03-31 20:55:25,679 			Loss:    4.703e-03    			Backward time: 	 0.19 sec 
2023-03-31 20:55:25,766 			Learning rate: weights:   1.000e-03    
2023-03-31 20:55:25,767 			Last test performance: 98.25%
2023-03-31 20:55:25,767 ----------------
2023-03-31 20:55:26,113   8   => 112   		Training 486 pattern with 96.88% 	Forward time: 	 0.23 sec
2023-03-31 20:55:26,114 			Loss:    4.205e-03    			Backward time: 	 0.09 sec 
2023-03-31 20:55:26,256 			Learning rate: weights:   1.000e-03    
2023-03-31 20:55:26,256 			Last test performance: 98.25%
2023-03-31 20:55:26,257 ----------------
2023-03-31 20:55:26,623   8   => 113   		Training 486 pattern with 96.67% 	Forward time: 	 0.22 sec
2023-03-31 20:55:26,623 			Loss:    4.034e-03    			Backward time: 	 0.13 sec 
2023-03-31 20:55:26,739 			Learning rate: weights:   1.000e-03    
2023-03-31 20:55:26,739 			Last test performance: 98.25%
2023-03-31 20:55:26,739 ----------------
2023-03-31 20:55:27,104   8   => 114   		Training 486 pattern with 96.67% 	Forward time: 	 0.21 sec
2023-03-31 20:55:27,104 			Loss:    4.023e-03    			Backward time: 	 0.14 sec 
2023-03-31 20:55:27,251 			Learning rate: weights:   1.000e-03    
2023-03-31 20:55:27,251 			Last test performance: 98.25%
2023-03-31 20:55:27,251 ----------------
2023-03-31 20:55:27,667   8   => 115   		Training 486 pattern with 98.33% 	Forward time: 	 0.28 sec
2023-03-31 20:55:27,667 			Loss:    2.687e-03    			Backward time: 	 0.12 sec 
2023-03-31 20:55:27,761 			Learning rate: weights:   1.000e-03    
2023-03-31 20:55:27,761 			Last test performance: 98.25%
2023-03-31 20:55:27,761 ----------------
2023-03-31 20:55:28,106   8   => 116   		Training 486 pattern with 95.21% 	Forward time: 	 0.23 sec
2023-03-31 20:55:28,106 			Loss:    5.635e-03    			Backward time: 	 0.09 sec 
2023-03-31 20:55:28,248 			Learning rate: weights:   1.000e-03    
2023-03-31 20:55:28,248 			Last test performance: 98.25%
2023-03-31 20:55:28,248 ----------------
2023-03-31 20:55:28,598   8   => 117   		Training 486 pattern with 97.50% 	Forward time: 	 0.24 sec
2023-03-31 20:55:28,599 			Loss:    3.814e-03    			Backward time: 	 0.09 sec 
2023-03-31 20:55:28,731 			Learning rate: weights:   1.000e-03    
2023-03-31 20:55:28,731 			Last test performance: 98.25%
2023-03-31 20:55:28,731 ----------------
2023-03-31 20:55:29,082   8   => 118   		Training 486 pattern with 97.08% 	Forward time: 	 0.23 sec
2023-03-31 20:55:29,083 			Loss:    4.269e-03    			Backward time: 	 0.10 sec 
2023-03-31 20:55:29,192 			Learning rate: weights:   1.000e-03    
2023-03-31 20:55:29,193 			Last test performance: 98.25%
2023-03-31 20:55:29,193 ----------------
2023-03-31 20:55:29,552   8   => 119   		Training 486 pattern with 98.33% 	Forward time: 	 0.25 sec
2023-03-31 20:55:29,552 			Loss:    2.615e-03    			Backward time: 	 0.09 sec 
2023-03-31 20:55:29,742 			Learning rate: weights:   1.000e-03    
2023-03-31 20:55:29,742 			Last test performance: 98.25%
2023-03-31 20:55:29,742 ----------------
2023-03-31 20:55:30,114   8   => 120   		Training 486 pattern with 97.92% 	Forward time: 	 0.26 sec
2023-03-31 20:55:30,114 			Loss:    3.612e-03    			Backward time: 	 0.09 sec 
2023-03-31 20:55:30,267 			Learning rate: weights:   1.000e-03    
2023-03-31 20:55:30,267 			Last test performance: 98.25%
2023-03-31 20:55:30,267 ----------------
2023-03-31 20:55:30,650   8   => 121   		Training 486 pattern with 96.67% 	Forward time: 	 0.27 sec
2023-03-31 20:55:30,650 			Loss:    3.858e-03    			Backward time: 	 0.09 sec 
2023-03-31 20:55:30,792 			Learning rate: weights:   1.000e-03    
2023-03-31 20:55:30,793 			Last test performance: 98.25%
2023-03-31 20:55:30,793 ----------------
2023-03-31 20:55:31,185   8   => 122   		Training 486 pattern with 96.67% 	Forward time: 	 0.28 sec
2023-03-31 20:55:31,185 			Loss:    3.903e-03    			Backward time: 	 0.10 sec 
2023-03-31 20:55:31,372 			Learning rate: weights:   1.000e-03    
2023-03-31 20:55:31,372 			Last test performance: 98.25%
2023-03-31 20:55:31,372 ----------------
2023-03-31 20:55:31,869   8   => 123   		Training 486 pattern with 97.08% 	Forward time: 	 0.30 sec
2023-03-31 20:55:31,869 			Loss:    2.502e-03    			Backward time: 	 0.18 sec 
2023-03-31 20:55:31,976 			Learning rate: weights:   1.000e-03    
2023-03-31 20:55:31,976 			Last test performance: 98.25%
2023-03-31 20:55:31,976 ----------------
2023-03-31 20:55:32,347   8   => 124   		Training 486 pattern with 98.12% 	Forward time: 	 0.22 sec
2023-03-31 20:55:32,347 			Loss:    2.971e-03    			Backward time: 	 0.14 sec 
2023-03-31 20:55:32,446 
2023-03-31 20:55:32,446 Testing:
2023-03-31 20:55:32,462 		24 of 10000 with 95.83% 	 Time used:  0.01 sec
2023-03-31 20:55:32,477 		48 of 10000 with 93.75% 	 Time used:  0.01 sec
2023-03-31 20:55:32,492 		72 of 10000 with 95.83% 	 Time used:  0.01 sec
2023-03-31 20:55:32,507 		96 of 10000 with 95.83% 	 Time used:  0.01 sec
2023-03-31 20:55:32,517 		120 of 10000 with 96.67% 	 Time used:  0.01 sec
2023-03-31 20:55:32,526 		144 of 10000 with 96.53% 	 Time used:  0.01 sec
2023-03-31 20:55:32,534 		168 of 10000 with 96.43% 	 Time used:  0.01 sec
2023-03-31 20:55:32,543 		192 of 10000 with 96.88% 	 Time used:  0.01 sec
2023-03-31 20:55:32,552 		216 of 10000 with 96.76% 	 Time used:  0.01 sec
2023-03-31 20:55:32,560 		240 of 10000 with 97.08% 	 Time used:  0.01 sec
2023-03-31 20:55:32,569 		264 of 10000 with 96.97% 	 Time used:  0.01 sec
2023-03-31 20:55:32,578 		288 of 10000 with 96.53% 	 Time used:  0.01 sec
2023-03-31 20:55:32,586 		312 of 10000 with 96.47% 	 Time used:  0.01 sec
2023-03-31 20:55:32,595 		336 of 10000 with 96.73% 	 Time used:  0.01 sec
2023-03-31 20:55:32,603 		360 of 10000 with 96.67% 	 Time used:  0.01 sec
2023-03-31 20:55:32,612 		384 of 10000 with 96.88% 	 Time used:  0.01 sec
2023-03-31 20:55:32,621 		408 of 10000 with 97.06% 	 Time used:  0.01 sec
2023-03-31 20:55:32,629 		432 of 10000 with 97.22% 	 Time used:  0.01 sec
2023-03-31 20:55:32,638 		456 of 10000 with 96.71% 	 Time used:  0.01 sec
2023-03-31 20:55:32,646 		480 of 10000 with 96.67% 	 Time used:  0.01 sec
2023-03-31 20:55:32,655 		504 of 10000 with 96.83% 	 Time used:  0.01 sec
2023-03-31 20:55:32,663 		528 of 10000 with 96.78% 	 Time used:  0.01 sec
2023-03-31 20:55:32,672 		552 of 10000 with 96.92% 	 Time used:  0.01 sec
2023-03-31 20:55:32,681 		576 of 10000 with 97.05% 	 Time used:  0.01 sec
2023-03-31 20:55:32,689 		600 of 10000 with 97.17% 	 Time used:  0.01 sec
2023-03-31 20:55:32,728 		624 of 10000 with 97.28% 	 Time used:  0.04 sec
2023-03-31 20:55:32,737 		648 of 10000 with 97.38% 	 Time used:  0.01 sec
2023-03-31 20:55:32,745 		672 of 10000 with 97.47% 	 Time used:  0.01 sec
2023-03-31 20:55:32,754 		696 of 10000 with 97.41% 	 Time used:  0.01 sec
2023-03-31 20:55:32,793 		720 of 10000 with 97.36% 	 Time used:  0.04 sec
2023-03-31 20:55:32,802 		744 of 10000 with 97.45% 	 Time used:  0.01 sec
2023-03-31 20:55:32,810 		768 of 10000 with 97.53% 	 Time used:  0.01 sec
2023-03-31 20:55:32,819 		792 of 10000 with 97.47% 	 Time used:  0.01 sec
2023-03-31 20:55:32,828 		816 of 10000 with 97.43% 	 Time used:  0.01 sec
2023-03-31 20:55:32,836 		840 of 10000 with 97.50% 	 Time used:  0.01 sec
2023-03-31 20:55:32,845 		864 of 10000 with 97.57% 	 Time used:  0.01 sec
2023-03-31 20:55:32,853 		888 of 10000 with 97.64% 	 Time used:  0.01 sec
2023-03-31 20:55:32,862 		912 of 10000 with 97.48% 	 Time used:  0.01 sec
2023-03-31 20:55:32,870 		936 of 10000 with 97.54% 	 Time used:  0.01 sec
2023-03-31 20:55:32,879 		960 of 10000 with 97.60% 	 Time used:  0.01 sec
2023-03-31 20:55:32,887 		984 of 10000 with 97.66% 	 Time used:  0.01 sec
2023-03-31 20:55:32,896 		1008 of 10000 with 97.62% 	 Time used:  0.01 sec
2023-03-31 20:55:32,904 		1032 of 10000 with 97.58% 	 Time used:  0.01 sec
2023-03-31 20:55:32,913 		1056 of 10000 with 97.63% 	 Time used:  0.01 sec
2023-03-31 20:55:32,921 		1080 of 10000 with 97.59% 	 Time used:  0.01 sec
2023-03-31 20:55:32,930 		1104 of 10000 with 97.64% 	 Time used:  0.01 sec
2023-03-31 20:55:32,938 		1128 of 10000 with 97.70% 	 Time used:  0.01 sec
2023-03-31 20:55:32,947 		1152 of 10000 with 97.74% 	 Time used:  0.01 sec
2023-03-31 20:55:32,956 		1176 of 10000 with 97.79% 	 Time used:  0.01 sec
2023-03-31 20:55:32,964 		1200 of 10000 with 97.83% 	 Time used:  0.01 sec
2023-03-31 20:55:32,973 		1224 of 10000 with 97.88% 	 Time used:  0.01 sec
2023-03-31 20:55:32,981 		1248 of 10000 with 97.92% 	 Time used:  0.01 sec
2023-03-31 20:55:32,990 		1272 of 10000 with 97.96% 	 Time used:  0.01 sec
2023-03-31 20:55:32,998 		1296 of 10000 with 97.92% 	 Time used:  0.01 sec
2023-03-31 20:55:33,007 		1320 of 10000 with 97.88% 	 Time used:  0.01 sec
2023-03-31 20:55:33,015 		1344 of 10000 with 97.92% 	 Time used:  0.01 sec
2023-03-31 20:55:33,024 		1368 of 10000 with 97.95% 	 Time used:  0.01 sec
2023-03-31 20:55:33,032 		1392 of 10000 with 97.99% 	 Time used:  0.01 sec
2023-03-31 20:55:33,041 		1416 of 10000 with 98.02% 	 Time used:  0.01 sec
2023-03-31 20:55:33,049 		1440 of 10000 with 98.06% 	 Time used:  0.01 sec
2023-03-31 20:55:33,058 		1464 of 10000 with 98.09% 	 Time used:  0.01 sec
2023-03-31 20:55:33,066 		1488 of 10000 with 98.05% 	 Time used:  0.01 sec
2023-03-31 20:55:33,075 		1512 of 10000 with 98.08% 	 Time used:  0.01 sec
2023-03-31 20:55:33,083 		1536 of 10000 with 98.05% 	 Time used:  0.01 sec
2023-03-31 20:55:33,092 		1560 of 10000 with 98.08% 	 Time used:  0.01 sec
2023-03-31 20:55:33,100 		1584 of 10000 with 98.04% 	 Time used:  0.01 sec
2023-03-31 20:55:33,109 		1608 of 10000 with 98.01% 	 Time used:  0.01 sec
2023-03-31 20:55:33,118 		1632 of 10000 with 98.04% 	 Time used:  0.01 sec
2023-03-31 20:55:33,126 		1656 of 10000 with 98.07% 	 Time used:  0.01 sec
2023-03-31 20:55:33,134 		1680 of 10000 with 98.10% 	 Time used:  0.01 sec
2023-03-31 20:55:33,143 		1704 of 10000 with 98.12% 	 Time used:  0.01 sec
2023-03-31 20:55:33,151 		1728 of 10000 with 98.03% 	 Time used:  0.01 sec
2023-03-31 20:55:33,160 		1752 of 10000 with 98.06% 	 Time used:  0.01 sec
2023-03-31 20:55:33,169 		1776 of 10000 with 98.09% 	 Time used:  0.01 sec
2023-03-31 20:55:33,177 		1800 of 10000 with 98.11% 	 Time used:  0.01 sec
2023-03-31 20:55:33,186 		1824 of 10000 with 98.03% 	 Time used:  0.01 sec
2023-03-31 20:55:33,194 		1848 of 10000 with 98.00% 	 Time used:  0.01 sec
2023-03-31 20:55:33,203 		1872 of 10000 with 98.02% 	 Time used:  0.01 sec
2023-03-31 20:55:33,212 		1896 of 10000 with 98.05% 	 Time used:  0.01 sec
2023-03-31 20:55:33,220 		1920 of 10000 with 98.07% 	 Time used:  0.01 sec
2023-03-31 20:55:33,229 		1944 of 10000 with 98.10% 	 Time used:  0.01 sec
2023-03-31 20:55:33,237 		1968 of 10000 with 98.02% 	 Time used:  0.01 sec
2023-03-31 20:55:33,246 		1992 of 10000 with 98.04% 	 Time used:  0.01 sec
2023-03-31 20:55:33,255 		2016 of 10000 with 98.07% 	 Time used:  0.01 sec
2023-03-31 20:55:33,263 		2040 of 10000 with 98.09% 	 Time used:  0.01 sec
2023-03-31 20:55:33,272 		2064 of 10000 with 98.11% 	 Time used:  0.01 sec
2023-03-31 20:55:33,281 		2088 of 10000 with 98.08% 	 Time used:  0.01 sec
2023-03-31 20:55:33,289 		2112 of 10000 with 98.11% 	 Time used:  0.01 sec
2023-03-31 20:55:33,298 		2136 of 10000 with 98.13% 	 Time used:  0.01 sec
2023-03-31 20:55:33,306 		2160 of 10000 with 98.15% 	 Time used:  0.01 sec
2023-03-31 20:55:33,314 		2184 of 10000 with 98.17% 	 Time used:  0.01 sec
2023-03-31 20:55:33,323 		2208 of 10000 with 98.19% 	 Time used:  0.01 sec
2023-03-31 20:55:33,331 		2232 of 10000 with 98.21% 	 Time used:  0.01 sec
2023-03-31 20:55:33,340 		2256 of 10000 with 98.23% 	 Time used:  0.01 sec
2023-03-31 20:55:33,407 		2280 of 10000 with 98.25% 	 Time used:  0.07 sec
2023-03-31 20:55:33,415 		2304 of 10000 with 98.26% 	 Time used:  0.01 sec
2023-03-31 20:55:33,424 		2328 of 10000 with 98.28% 	 Time used:  0.01 sec
2023-03-31 20:55:33,432 		2352 of 10000 with 98.30% 	 Time used:  0.01 sec
2023-03-31 20:55:33,441 		2376 of 10000 with 98.27% 	 Time used:  0.01 sec
2023-03-31 20:55:33,449 		2400 of 10000 with 98.29% 	 Time used:  0.01 sec
2023-03-31 20:55:33,458 		2424 of 10000 with 98.27% 	 Time used:  0.01 sec
2023-03-31 20:55:33,466 		2448 of 10000 with 98.28% 	 Time used:  0.01 sec
2023-03-31 20:55:33,475 		2472 of 10000 with 98.30% 	 Time used:  0.01 sec
2023-03-31 20:55:33,483 		2496 of 10000 with 98.32% 	 Time used:  0.01 sec
2023-03-31 20:55:33,491 		2520 of 10000 with 98.33% 	 Time used:  0.01 sec
2023-03-31 20:55:33,500 		2544 of 10000 with 98.35% 	 Time used:  0.01 sec
2023-03-31 20:55:33,508 		2568 of 10000 with 98.29% 	 Time used:  0.01 sec
2023-03-31 20:55:33,517 		2592 of 10000 with 98.30% 	 Time used:  0.01 sec
2023-03-31 20:55:33,525 		2616 of 10000 with 98.32% 	 Time used:  0.01 sec
2023-03-31 20:55:33,534 		2640 of 10000 with 98.30% 	 Time used:  0.01 sec
2023-03-31 20:55:33,542 		2664 of 10000 with 98.31% 	 Time used:  0.01 sec
2023-03-31 20:55:33,551 		2688 of 10000 with 98.33% 	 Time used:  0.01 sec
2023-03-31 20:55:33,559 		2712 of 10000 with 98.34% 	 Time used:  0.01 sec
2023-03-31 20:55:33,568 		2736 of 10000 with 98.36% 	 Time used:  0.01 sec
2023-03-31 20:55:33,576 		2760 of 10000 with 98.37% 	 Time used:  0.01 sec
2023-03-31 20:55:33,584 		2784 of 10000 with 98.38% 	 Time used:  0.01 sec
2023-03-31 20:55:33,593 		2808 of 10000 with 98.40% 	 Time used:  0.01 sec
2023-03-31 20:55:33,601 		2832 of 10000 with 98.41% 	 Time used:  0.01 sec
2023-03-31 20:55:33,610 		2856 of 10000 with 98.42% 	 Time used:  0.01 sec
2023-03-31 20:55:33,618 		2880 of 10000 with 98.44% 	 Time used:  0.01 sec
2023-03-31 20:55:33,626 		2904 of 10000 with 98.42% 	 Time used:  0.01 sec
2023-03-31 20:55:33,635 		2928 of 10000 with 98.43% 	 Time used:  0.01 sec
2023-03-31 20:55:33,643 		2952 of 10000 with 98.44% 	 Time used:  0.01 sec
2023-03-31 20:55:33,652 		2976 of 10000 with 98.42% 	 Time used:  0.01 sec
2023-03-31 20:55:33,660 		3000 of 10000 with 98.43% 	 Time used:  0.01 sec
2023-03-31 20:55:33,669 		3024 of 10000 with 98.45% 	 Time used:  0.01 sec
2023-03-31 20:55:33,677 		3048 of 10000 with 98.46% 	 Time used:  0.01 sec
2023-03-31 20:55:33,685 		3072 of 10000 with 98.47% 	 Time used:  0.01 sec
2023-03-31 20:55:33,694 		3096 of 10000 with 98.48% 	 Time used:  0.01 sec
2023-03-31 20:55:33,702 		3120 of 10000 with 98.49% 	 Time used:  0.01 sec
2023-03-31 20:55:33,711 		3144 of 10000 with 98.47% 	 Time used:  0.01 sec
2023-03-31 20:55:33,719 		3168 of 10000 with 98.48% 	 Time used:  0.01 sec
2023-03-31 20:55:33,728 		3192 of 10000 with 98.46% 	 Time used:  0.01 sec
2023-03-31 20:55:33,737 		3216 of 10000 with 98.48% 	 Time used:  0.01 sec
2023-03-31 20:55:33,745 		3240 of 10000 with 98.49% 	 Time used:  0.01 sec
2023-03-31 20:55:33,753 		3264 of 10000 with 98.47% 	 Time used:  0.01 sec
2023-03-31 20:55:33,762 		3288 of 10000 with 98.45% 	 Time used:  0.01 sec
2023-03-31 20:55:33,770 		3312 of 10000 with 98.46% 	 Time used:  0.01 sec
2023-03-31 20:55:33,779 		3336 of 10000 with 98.41% 	 Time used:  0.01 sec
2023-03-31 20:55:33,787 		3360 of 10000 with 98.42% 	 Time used:  0.01 sec
2023-03-31 20:55:33,796 		3384 of 10000 with 98.43% 	 Time used:  0.01 sec
2023-03-31 20:55:33,804 		3408 of 10000 with 98.44% 	 Time used:  0.01 sec
2023-03-31 20:55:33,812 		3432 of 10000 with 98.46% 	 Time used:  0.01 sec
2023-03-31 20:55:33,821 		3456 of 10000 with 98.44% 	 Time used:  0.01 sec
2023-03-31 20:55:33,829 		3480 of 10000 with 98.42% 	 Time used:  0.01 sec
2023-03-31 20:55:33,838 		3504 of 10000 with 98.43% 	 Time used:  0.01 sec
2023-03-31 20:55:33,846 		3528 of 10000 with 98.44% 	 Time used:  0.01 sec
2023-03-31 20:55:33,855 		3552 of 10000 with 98.45% 	 Time used:  0.01 sec
2023-03-31 20:55:33,863 		3576 of 10000 with 98.43% 	 Time used:  0.01 sec
2023-03-31 20:55:33,871 		3600 of 10000 with 98.44% 	 Time used:  0.01 sec
2023-03-31 20:55:33,880 		3624 of 10000 with 98.45% 	 Time used:  0.01 sec
2023-03-31 20:55:33,888 		3648 of 10000 with 98.44% 	 Time used:  0.01 sec
2023-03-31 20:55:33,897 		3672 of 10000 with 98.45% 	 Time used:  0.01 sec
2023-03-31 20:55:33,905 		3696 of 10000 with 98.40% 	 Time used:  0.01 sec
2023-03-31 20:55:33,914 		3720 of 10000 with 98.36% 	 Time used:  0.01 sec
2023-03-31 20:55:33,953 		3744 of 10000 with 98.37% 	 Time used:  0.04 sec
2023-03-31 20:55:33,961 		3768 of 10000 with 98.38% 	 Time used:  0.01 sec
2023-03-31 20:55:33,970 		3792 of 10000 with 98.39% 	 Time used:  0.01 sec
2023-03-31 20:55:33,979 		3816 of 10000 with 98.38% 	 Time used:  0.01 sec
2023-03-31 20:55:34,018 		3840 of 10000 with 98.39% 	 Time used:  0.04 sec
2023-03-31 20:55:34,027 		3864 of 10000 with 98.40% 	 Time used:  0.01 sec
2023-03-31 20:55:34,035 		3888 of 10000 with 98.41% 	 Time used:  0.01 sec
2023-03-31 20:55:34,044 		3912 of 10000 with 98.42% 	 Time used:  0.01 sec
2023-03-31 20:55:34,052 		3936 of 10000 with 98.42% 	 Time used:  0.01 sec
2023-03-31 20:55:34,061 		3960 of 10000 with 98.43% 	 Time used:  0.01 sec
2023-03-31 20:55:34,069 		3984 of 10000 with 98.42% 	 Time used:  0.01 sec
2023-03-31 20:55:34,078 		4008 of 10000 with 98.40% 	 Time used:  0.01 sec
2023-03-31 20:55:34,086 		4032 of 10000 with 98.41% 	 Time used:  0.01 sec
2023-03-31 20:55:34,095 		4056 of 10000 with 98.40% 	 Time used:  0.01 sec
2023-03-31 20:55:34,103 		4080 of 10000 with 98.41% 	 Time used:  0.01 sec
2023-03-31 20:55:34,111 		4104 of 10000 with 98.42% 	 Time used:  0.01 sec
2023-03-31 20:55:34,120 		4128 of 10000 with 98.43% 	 Time used:  0.01 sec
2023-03-31 20:55:34,128 		4152 of 10000 with 98.41% 	 Time used:  0.01 sec
2023-03-31 20:55:34,137 		4176 of 10000 with 98.42% 	 Time used:  0.01 sec
2023-03-31 20:55:34,145 		4200 of 10000 with 98.38% 	 Time used:  0.01 sec
2023-03-31 20:55:34,154 		4224 of 10000 with 98.39% 	 Time used:  0.01 sec
2023-03-31 20:55:34,162 		4248 of 10000 with 98.40% 	 Time used:  0.01 sec
2023-03-31 20:55:34,171 		4272 of 10000 with 98.41% 	 Time used:  0.01 sec
2023-03-31 20:55:34,179 		4296 of 10000 with 98.42% 	 Time used:  0.01 sec
2023-03-31 20:55:34,188 		4320 of 10000 with 98.43% 	 Time used:  0.01 sec
2023-03-31 20:55:34,196 		4344 of 10000 with 98.43% 	 Time used:  0.01 sec
2023-03-31 20:55:34,205 		4368 of 10000 with 98.42% 	 Time used:  0.01 sec
2023-03-31 20:55:34,213 		4392 of 10000 with 98.41% 	 Time used:  0.01 sec
2023-03-31 20:55:34,222 		4416 of 10000 with 98.41% 	 Time used:  0.01 sec
2023-03-31 20:55:34,230 		4440 of 10000 with 98.38% 	 Time used:  0.01 sec
2023-03-31 20:55:34,239 		4464 of 10000 with 98.36% 	 Time used:  0.01 sec
2023-03-31 20:55:34,247 		4488 of 10000 with 98.37% 	 Time used:  0.01 sec
2023-03-31 20:55:34,256 		4512 of 10000 with 98.36% 	 Time used:  0.01 sec
2023-03-31 20:55:34,264 		4536 of 10000 with 98.37% 	 Time used:  0.01 sec
2023-03-31 20:55:34,272 		4560 of 10000 with 98.36% 	 Time used:  0.01 sec
2023-03-31 20:55:34,281 		4584 of 10000 with 98.36% 	 Time used:  0.01 sec
2023-03-31 20:55:34,290 		4608 of 10000 with 98.35% 	 Time used:  0.01 sec
2023-03-31 20:55:34,298 		4632 of 10000 with 98.36% 	 Time used:  0.01 sec
2023-03-31 20:55:34,307 		4656 of 10000 with 98.37% 	 Time used:  0.01 sec
2023-03-31 20:55:34,315 		4680 of 10000 with 98.38% 	 Time used:  0.01 sec
2023-03-31 20:55:34,324 		4704 of 10000 with 98.38% 	 Time used:  0.01 sec
2023-03-31 20:55:34,332 		4728 of 10000 with 98.37% 	 Time used:  0.01 sec
2023-03-31 20:55:34,341 		4752 of 10000 with 98.38% 	 Time used:  0.01 sec
2023-03-31 20:55:34,349 		4776 of 10000 with 98.37% 	 Time used:  0.01 sec
2023-03-31 20:55:34,358 		4800 of 10000 with 98.38% 	 Time used:  0.01 sec
2023-03-31 20:55:34,368 		4824 of 10000 with 98.38% 	 Time used:  0.01 sec
2023-03-31 20:55:34,377 		4848 of 10000 with 98.39% 	 Time used:  0.01 sec
2023-03-31 20:55:34,386 		4872 of 10000 with 98.38% 	 Time used:  0.01 sec
2023-03-31 20:55:34,396 		4896 of 10000 with 98.39% 	 Time used:  0.01 sec
2023-03-31 20:55:34,405 		4920 of 10000 with 98.39% 	 Time used:  0.01 sec
2023-03-31 20:55:34,415 		4944 of 10000 with 98.40% 	 Time used:  0.01 sec
2023-03-31 20:55:34,424 		4968 of 10000 with 98.41% 	 Time used:  0.01 sec
2023-03-31 20:55:34,434 		4992 of 10000 with 98.40% 	 Time used:  0.01 sec
2023-03-31 20:55:34,443 		5016 of 10000 with 98.39% 	 Time used:  0.01 sec
2023-03-31 20:55:34,453 		5040 of 10000 with 98.39% 	 Time used:  0.01 sec
2023-03-31 20:55:34,462 		5064 of 10000 with 98.40% 	 Time used:  0.01 sec
2023-03-31 20:55:34,472 		5088 of 10000 with 98.41% 	 Time used:  0.01 sec
2023-03-31 20:55:34,481 		5112 of 10000 with 98.42% 	 Time used:  0.01 sec
2023-03-31 20:55:34,490 		5136 of 10000 with 98.42% 	 Time used:  0.01 sec
2023-03-31 20:55:34,500 		5160 of 10000 with 98.43% 	 Time used:  0.01 sec
2023-03-31 20:55:34,509 		5184 of 10000 with 98.42% 	 Time used:  0.01 sec
2023-03-31 20:55:34,518 		5208 of 10000 with 98.43% 	 Time used:  0.01 sec
2023-03-31 20:55:34,528 		5232 of 10000 with 98.41% 	 Time used:  0.01 sec
2023-03-31 20:55:34,537 		5256 of 10000 with 98.40% 	 Time used:  0.01 sec
2023-03-31 20:55:34,546 		5280 of 10000 with 98.41% 	 Time used:  0.01 sec
2023-03-31 20:55:34,556 		5304 of 10000 with 98.42% 	 Time used:  0.01 sec
2023-03-31 20:55:34,565 		5328 of 10000 with 98.37% 	 Time used:  0.01 sec
2023-03-31 20:55:34,574 		5352 of 10000 with 98.36% 	 Time used:  0.01 sec
2023-03-31 20:55:34,584 		5376 of 10000 with 98.34% 	 Time used:  0.01 sec
2023-03-31 20:55:34,593 		5400 of 10000 with 98.35% 	 Time used:  0.01 sec
2023-03-31 20:55:34,602 		5424 of 10000 with 98.34% 	 Time used:  0.01 sec
2023-03-31 20:55:34,612 		5448 of 10000 with 98.35% 	 Time used:  0.01 sec
2023-03-31 20:55:34,621 		5472 of 10000 with 98.34% 	 Time used:  0.01 sec
2023-03-31 20:55:34,630 		5496 of 10000 with 98.34% 	 Time used:  0.01 sec
2023-03-31 20:55:34,640 		5520 of 10000 with 98.35% 	 Time used:  0.01 sec
2023-03-31 20:55:34,649 		5544 of 10000 with 98.36% 	 Time used:  0.01 sec
2023-03-31 20:55:34,658 		5568 of 10000 with 98.37% 	 Time used:  0.01 sec
2023-03-31 20:55:34,668 		5592 of 10000 with 98.37% 	 Time used:  0.01 sec
2023-03-31 20:55:34,677 		5616 of 10000 with 98.38% 	 Time used:  0.01 sec
2023-03-31 20:55:34,686 		5640 of 10000 with 98.37% 	 Time used:  0.01 sec
2023-03-31 20:55:34,696 		5664 of 10000 with 98.36% 	 Time used:  0.01 sec
2023-03-31 20:55:34,705 		5688 of 10000 with 98.35% 	 Time used:  0.01 sec
2023-03-31 20:55:34,714 		5712 of 10000 with 98.34% 	 Time used:  0.01 sec
2023-03-31 20:55:34,724 		5736 of 10000 with 98.29% 	 Time used:  0.01 sec
2023-03-31 20:55:34,733 		5760 of 10000 with 98.30% 	 Time used:  0.01 sec
2023-03-31 20:55:34,742 		5784 of 10000 with 98.31% 	 Time used:  0.01 sec
2023-03-31 20:55:34,752 		5808 of 10000 with 98.30% 	 Time used:  0.01 sec
2023-03-31 20:55:34,761 		5832 of 10000 with 98.29% 	 Time used:  0.01 sec
2023-03-31 20:55:34,770 		5856 of 10000 with 98.28% 	 Time used:  0.01 sec
2023-03-31 20:55:34,780 		5880 of 10000 with 98.28% 	 Time used:  0.01 sec
2023-03-31 20:55:34,789 		5904 of 10000 with 98.29% 	 Time used:  0.01 sec
2023-03-31 20:55:34,798 		5928 of 10000 with 98.30% 	 Time used:  0.01 sec
2023-03-31 20:55:34,808 		5952 of 10000 with 98.30% 	 Time used:  0.01 sec
2023-03-31 20:55:34,817 		5976 of 10000 with 98.31% 	 Time used:  0.01 sec
2023-03-31 20:55:34,826 		6000 of 10000 with 98.30% 	 Time used:  0.01 sec
2023-03-31 20:55:34,836 		6024 of 10000 with 98.31% 	 Time used:  0.01 sec
2023-03-31 20:55:34,845 		6048 of 10000 with 98.30% 	 Time used:  0.01 sec
2023-03-31 20:55:34,854 		6072 of 10000 with 98.29% 	 Time used:  0.01 sec
2023-03-31 20:55:34,864 		6096 of 10000 with 98.28% 	 Time used:  0.01 sec
2023-03-31 20:55:34,873 		6120 of 10000 with 98.27% 	 Time used:  0.01 sec
2023-03-31 20:55:34,882 		6144 of 10000 with 98.27% 	 Time used:  0.01 sec
2023-03-31 20:55:34,892 		6168 of 10000 with 98.27% 	 Time used:  0.01 sec
2023-03-31 20:55:34,901 		6192 of 10000 with 98.27% 	 Time used:  0.01 sec
2023-03-31 20:55:34,911 		6216 of 10000 with 98.28% 	 Time used:  0.01 sec
2023-03-31 20:55:34,920 		6240 of 10000 with 98.29% 	 Time used:  0.01 sec
2023-03-31 20:55:34,929 		6264 of 10000 with 98.29% 	 Time used:  0.01 sec
2023-03-31 20:55:34,939 		6288 of 10000 with 98.30% 	 Time used:  0.01 sec
2023-03-31 20:55:34,948 		6312 of 10000 with 98.30% 	 Time used:  0.01 sec
2023-03-31 20:55:34,957 		6336 of 10000 with 98.31% 	 Time used:  0.01 sec
2023-03-31 20:55:34,967 		6360 of 10000 with 98.32% 	 Time used:  0.01 sec
2023-03-31 20:55:34,976 		6384 of 10000 with 98.31% 	 Time used:  0.01 sec
2023-03-31 20:55:34,985 		6408 of 10000 with 98.31% 	 Time used:  0.01 sec
2023-03-31 20:55:34,995 		6432 of 10000 with 98.31% 	 Time used:  0.01 sec
2023-03-31 20:55:35,004 		6456 of 10000 with 98.31% 	 Time used:  0.01 sec
2023-03-31 20:55:35,013 		6480 of 10000 with 98.32% 	 Time used:  0.01 sec
2023-03-31 20:55:35,023 		6504 of 10000 with 98.31% 	 Time used:  0.01 sec
2023-03-31 20:55:35,032 		6528 of 10000 with 98.31% 	 Time used:  0.01 sec
2023-03-31 20:55:35,041 		6552 of 10000 with 98.31% 	 Time used:  0.01 sec
2023-03-31 20:55:35,051 		6576 of 10000 with 98.31% 	 Time used:  0.01 sec
2023-03-31 20:55:35,060 		6600 of 10000 with 98.32% 	 Time used:  0.01 sec
2023-03-31 20:55:35,069 		6624 of 10000 with 98.32% 	 Time used:  0.01 sec
2023-03-31 20:55:35,079 		6648 of 10000 with 98.33% 	 Time used:  0.01 sec
2023-03-31 20:55:35,088 		6672 of 10000 with 98.34% 	 Time used:  0.01 sec
2023-03-31 20:55:35,097 		6696 of 10000 with 98.33% 	 Time used:  0.01 sec
2023-03-31 20:55:35,107 		6720 of 10000 with 98.30% 	 Time used:  0.01 sec
2023-03-31 20:55:35,116 		6744 of 10000 with 98.28% 	 Time used:  0.01 sec
2023-03-31 20:55:35,125 		6768 of 10000 with 98.29% 	 Time used:  0.01 sec
2023-03-31 20:55:35,135 		6792 of 10000 with 98.28% 	 Time used:  0.01 sec
2023-03-31 20:55:35,144 		6816 of 10000 with 98.24% 	 Time used:  0.01 sec
2023-03-31 20:55:35,154 		6840 of 10000 with 98.23% 	 Time used:  0.01 sec
2023-03-31 20:55:35,163 		6864 of 10000 with 98.24% 	 Time used:  0.01 sec
2023-03-31 20:55:35,172 		6888 of 10000 with 98.23% 	 Time used:  0.01 sec
2023-03-31 20:55:35,182 		6912 of 10000 with 98.21% 	 Time used:  0.01 sec
2023-03-31 20:55:35,191 		6936 of 10000 with 98.21% 	 Time used:  0.01 sec
2023-03-31 20:55:35,200 		6960 of 10000 with 98.22% 	 Time used:  0.01 sec
2023-03-31 20:55:35,210 		6984 of 10000 with 98.21% 	 Time used:  0.01 sec
2023-03-31 20:55:35,219 		7008 of 10000 with 98.22% 	 Time used:  0.01 sec
2023-03-31 20:55:35,228 		7032 of 10000 with 98.22% 	 Time used:  0.01 sec
2023-03-31 20:55:35,238 		7056 of 10000 with 98.23% 	 Time used:  0.01 sec
2023-03-31 20:55:35,247 		7080 of 10000 with 98.23% 	 Time used:  0.01 sec
2023-03-31 20:55:35,256 		7104 of 10000 with 98.23% 	 Time used:  0.01 sec
2023-03-31 20:55:35,266 		7128 of 10000 with 98.23% 	 Time used:  0.01 sec
2023-03-31 20:55:35,275 		7152 of 10000 with 98.24% 	 Time used:  0.01 sec
2023-03-31 20:55:35,284 		7176 of 10000 with 98.23% 	 Time used:  0.01 sec
2023-03-31 20:55:35,294 		7200 of 10000 with 98.24% 	 Time used:  0.01 sec
2023-03-31 20:55:35,303 		7224 of 10000 with 98.23% 	 Time used:  0.01 sec
2023-03-31 20:55:35,312 		7248 of 10000 with 98.22% 	 Time used:  0.01 sec
2023-03-31 20:55:35,322 		7272 of 10000 with 98.21% 	 Time used:  0.01 sec
2023-03-31 20:55:35,331 		7296 of 10000 with 98.22% 	 Time used:  0.01 sec
2023-03-31 20:55:35,340 		7320 of 10000 with 98.20% 	 Time used:  0.01 sec
2023-03-31 20:55:35,350 		7344 of 10000 with 98.19% 	 Time used:  0.01 sec
2023-03-31 20:55:35,359 		7368 of 10000 with 98.19% 	 Time used:  0.01 sec
2023-03-31 20:55:35,369 		7392 of 10000 with 98.17% 	 Time used:  0.01 sec
2023-03-31 20:55:35,378 		7416 of 10000 with 98.18% 	 Time used:  0.01 sec
2023-03-31 20:55:35,387 		7440 of 10000 with 98.19% 	 Time used:  0.01 sec
2023-03-31 20:55:35,397 		7464 of 10000 with 98.19% 	 Time used:  0.01 sec
2023-03-31 20:55:35,406 		7488 of 10000 with 98.20% 	 Time used:  0.01 sec
2023-03-31 20:55:35,415 		7512 of 10000 with 98.20% 	 Time used:  0.01 sec
2023-03-31 20:55:35,425 		7536 of 10000 with 98.21% 	 Time used:  0.01 sec
2023-03-31 20:55:35,434 		7560 of 10000 with 98.19% 	 Time used:  0.01 sec
2023-03-31 20:55:35,443 		7584 of 10000 with 98.19% 	 Time used:  0.01 sec
2023-03-31 20:55:35,453 		7608 of 10000 with 98.19% 	 Time used:  0.01 sec
2023-03-31 20:55:35,462 		7632 of 10000 with 98.19% 	 Time used:  0.01 sec
2023-03-31 20:55:35,499 		7656 of 10000 with 98.20% 	 Time used:  0.04 sec
2023-03-31 20:55:35,508 		7680 of 10000 with 98.19% 	 Time used:  0.01 sec
2023-03-31 20:55:35,518 		7704 of 10000 with 98.18% 	 Time used:  0.01 sec
2023-03-31 20:55:35,527 		7728 of 10000 with 98.19% 	 Time used:  0.01 sec
2023-03-31 20:55:35,536 		7752 of 10000 with 98.19% 	 Time used:  0.01 sec
2023-03-31 20:55:35,546 		7776 of 10000 with 98.20% 	 Time used:  0.01 sec
2023-03-31 20:55:35,555 		7800 of 10000 with 98.21% 	 Time used:  0.01 sec
2023-03-31 20:55:35,564 		7824 of 10000 with 98.21% 	 Time used:  0.01 sec
2023-03-31 20:55:35,573 		7848 of 10000 with 98.22% 	 Time used:  0.01 sec
2023-03-31 20:55:35,583 		7872 of 10000 with 98.22% 	 Time used:  0.01 sec
2023-03-31 20:55:35,592 		7896 of 10000 with 98.23% 	 Time used:  0.01 sec
2023-03-31 20:55:35,602 		7920 of 10000 with 98.23% 	 Time used:  0.01 sec
2023-03-31 20:55:35,611 		7944 of 10000 with 98.24% 	 Time used:  0.01 sec
2023-03-31 20:55:35,620 		7968 of 10000 with 98.24% 	 Time used:  0.01 sec
2023-03-31 20:55:35,630 		7992 of 10000 with 98.25% 	 Time used:  0.01 sec
2023-03-31 20:55:35,639 		8016 of 10000 with 98.23% 	 Time used:  0.01 sec
2023-03-31 20:55:35,649 		8040 of 10000 with 98.23% 	 Time used:  0.01 sec
2023-03-31 20:55:35,658 		8064 of 10000 with 98.24% 	 Time used:  0.01 sec
2023-03-31 20:55:35,667 		8088 of 10000 with 98.23% 	 Time used:  0.01 sec
2023-03-31 20:55:35,676 		8112 of 10000 with 98.22% 	 Time used:  0.01 sec
2023-03-31 20:55:35,686 		8136 of 10000 with 98.22% 	 Time used:  0.01 sec
2023-03-31 20:55:35,695 		8160 of 10000 with 98.22% 	 Time used:  0.01 sec
2023-03-31 20:55:35,704 		8184 of 10000 with 98.23% 	 Time used:  0.01 sec
2023-03-31 20:55:35,714 		8208 of 10000 with 98.23% 	 Time used:  0.01 sec
2023-03-31 20:55:35,723 		8232 of 10000 with 98.24% 	 Time used:  0.01 sec
2023-03-31 20:55:35,764 		8256 of 10000 with 98.24% 	 Time used:  0.04 sec
2023-03-31 20:55:35,774 		8280 of 10000 with 98.25% 	 Time used:  0.01 sec
2023-03-31 20:55:35,783 		8304 of 10000 with 98.25% 	 Time used:  0.01 sec
2023-03-31 20:55:35,792 		8328 of 10000 with 98.25% 	 Time used:  0.01 sec
2023-03-31 20:55:35,802 		8352 of 10000 with 98.25% 	 Time used:  0.01 sec
2023-03-31 20:55:35,811 		8376 of 10000 with 98.26% 	 Time used:  0.01 sec
2023-03-31 20:55:35,820 		8400 of 10000 with 98.26% 	 Time used:  0.01 sec
2023-03-31 20:55:35,830 		8424 of 10000 with 98.27% 	 Time used:  0.01 sec
2023-03-31 20:55:35,839 		8448 of 10000 with 98.26% 	 Time used:  0.01 sec
2023-03-31 20:55:35,848 		8472 of 10000 with 98.26% 	 Time used:  0.01 sec
2023-03-31 20:55:35,858 		8496 of 10000 with 98.27% 	 Time used:  0.01 sec
2023-03-31 20:55:35,867 		8520 of 10000 with 98.26% 	 Time used:  0.01 sec
2023-03-31 20:55:35,876 		8544 of 10000 with 98.27% 	 Time used:  0.01 sec
2023-03-31 20:55:35,886 		8568 of 10000 with 98.27% 	 Time used:  0.01 sec
2023-03-31 20:55:35,895 		8592 of 10000 with 98.28% 	 Time used:  0.01 sec
2023-03-31 20:55:35,905 		8616 of 10000 with 98.28% 	 Time used:  0.01 sec
2023-03-31 20:55:35,914 		8640 of 10000 with 98.26% 	 Time used:  0.01 sec
2023-03-31 20:55:35,924 		8664 of 10000 with 98.27% 	 Time used:  0.01 sec
2023-03-31 20:55:35,933 		8688 of 10000 with 98.26% 	 Time used:  0.01 sec
2023-03-31 20:55:35,942 		8712 of 10000 with 98.27% 	 Time used:  0.01 sec
2023-03-31 20:55:35,952 		8736 of 10000 with 98.27% 	 Time used:  0.01 sec
2023-03-31 20:55:35,961 		8760 of 10000 with 98.28% 	 Time used:  0.01 sec
2023-03-31 20:55:35,970 		8784 of 10000 with 98.28% 	 Time used:  0.01 sec
2023-03-31 20:55:35,980 		8808 of 10000 with 98.26% 	 Time used:  0.01 sec
2023-03-31 20:55:35,989 		8832 of 10000 with 98.27% 	 Time used:  0.01 sec
2023-03-31 20:55:35,998 		8856 of 10000 with 98.26% 	 Time used:  0.01 sec
2023-03-31 20:55:36,008 		8880 of 10000 with 98.25% 	 Time used:  0.01 sec
2023-03-31 20:55:36,017 		8904 of 10000 with 98.26% 	 Time used:  0.01 sec
2023-03-31 20:55:36,026 		8928 of 10000 with 98.26% 	 Time used:  0.01 sec
2023-03-31 20:55:36,036 		8952 of 10000 with 98.27% 	 Time used:  0.01 sec
2023-03-31 20:55:36,045 		8976 of 10000 with 98.27% 	 Time used:  0.01 sec
2023-03-31 20:55:36,054 		9000 of 10000 with 98.28% 	 Time used:  0.01 sec
2023-03-31 20:55:36,064 		9024 of 10000 with 98.28% 	 Time used:  0.01 sec
2023-03-31 20:55:36,073 		9048 of 10000 with 98.29% 	 Time used:  0.01 sec
2023-03-31 20:55:36,082 		9072 of 10000 with 98.27% 	 Time used:  0.01 sec
2023-03-31 20:55:36,092 		9096 of 10000 with 98.26% 	 Time used:  0.01 sec
2023-03-31 20:55:36,101 		9120 of 10000 with 98.27% 	 Time used:  0.01 sec
2023-03-31 20:55:36,110 		9144 of 10000 with 98.27% 	 Time used:  0.01 sec
2023-03-31 20:55:36,120 		9168 of 10000 with 98.28% 	 Time used:  0.01 sec
2023-03-31 20:55:36,129 		9192 of 10000 with 98.28% 	 Time used:  0.01 sec
2023-03-31 20:55:36,139 		9216 of 10000 with 98.27% 	 Time used:  0.01 sec
2023-03-31 20:55:36,148 		9240 of 10000 with 98.26% 	 Time used:  0.01 sec
2023-03-31 20:55:36,157 		9264 of 10000 with 98.26% 	 Time used:  0.01 sec
2023-03-31 20:55:36,167 		9288 of 10000 with 98.27% 	 Time used:  0.01 sec
2023-03-31 20:55:36,176 		9312 of 10000 with 98.26% 	 Time used:  0.01 sec
2023-03-31 20:55:36,185 		9336 of 10000 with 98.26% 	 Time used:  0.01 sec
2023-03-31 20:55:36,195 		9360 of 10000 with 98.26% 	 Time used:  0.01 sec
2023-03-31 20:55:36,204 		9384 of 10000 with 98.25% 	 Time used:  0.01 sec
2023-03-31 20:55:36,213 		9408 of 10000 with 98.26% 	 Time used:  0.01 sec
2023-03-31 20:55:36,223 		9432 of 10000 with 98.25% 	 Time used:  0.01 sec
2023-03-31 20:55:36,232 		9456 of 10000 with 98.24% 	 Time used:  0.01 sec
2023-03-31 20:55:36,241 		9480 of 10000 with 98.24% 	 Time used:  0.01 sec
2023-03-31 20:55:36,251 		9504 of 10000 with 98.23% 	 Time used:  0.01 sec
2023-03-31 20:55:36,260 		9528 of 10000 with 98.24% 	 Time used:  0.01 sec
2023-03-31 20:55:36,269 		9552 of 10000 with 98.24% 	 Time used:  0.01 sec
2023-03-31 20:55:36,279 		9576 of 10000 with 98.25% 	 Time used:  0.01 sec
2023-03-31 20:55:36,320 		9600 of 10000 with 98.25% 	 Time used:  0.04 sec
2023-03-31 20:55:36,329 		9624 of 10000 with 98.25% 	 Time used:  0.01 sec
2023-03-31 20:55:36,339 		9648 of 10000 with 98.23% 	 Time used:  0.01 sec
2023-03-31 20:55:36,348 		9672 of 10000 with 98.22% 	 Time used:  0.01 sec
2023-03-31 20:55:36,357 		9696 of 10000 with 98.22% 	 Time used:  0.01 sec
2023-03-31 20:55:36,367 		9720 of 10000 with 98.21% 	 Time used:  0.01 sec
2023-03-31 20:55:36,376 		9744 of 10000 with 98.20% 	 Time used:  0.01 sec
2023-03-31 20:55:36,385 		9768 of 10000 with 98.20% 	 Time used:  0.01 sec
2023-03-31 20:55:36,395 		9792 of 10000 with 98.20% 	 Time used:  0.01 sec
2023-03-31 20:55:36,404 		9816 of 10000 with 98.21% 	 Time used:  0.01 sec
2023-03-31 20:55:36,413 		9840 of 10000 with 98.21% 	 Time used:  0.01 sec
2023-03-31 20:55:36,423 		9864 of 10000 with 98.22% 	 Time used:  0.01 sec
2023-03-31 20:55:36,432 		9888 of 10000 with 98.21% 	 Time used:  0.01 sec
2023-03-31 20:55:36,442 		9912 of 10000 with 98.21% 	 Time used:  0.01 sec
2023-03-31 20:55:36,451 		9936 of 10000 with 98.22% 	 Time used:  0.01 sec
2023-03-31 20:55:36,460 		9960 of 10000 with 98.22% 	 Time used:  0.01 sec
2023-03-31 20:55:36,470 		9984 of 10000 with 98.23% 	 Time used:  0.01 sec
2023-03-31 20:55:36,767 		10000 of 10000 with 98.23% 	 Time used:  0.30 sec
2023-03-31 20:55:36,767 
2023-03-31 20:55:36,772 			Learning rate: weights:   1.000e-03    
2023-03-31 20:55:36,772 			Last test performance: 98.23%
2023-03-31 20:55:36,772 ----------------
2023-03-31 20:55:37,162   9   =>  0    		Training 486 pattern with 98.12% 	Forward time: 	 0.26 sec
2023-03-31 20:55:37,162 			Loss:    2.691e-03    			Backward time: 	 0.10 sec 
2023-03-31 20:55:37,273 			Learning rate: weights:   1.000e-03    
2023-03-31 20:55:37,273 			Last test performance: 98.23%
2023-03-31 20:55:37,273 ----------------
2023-03-31 20:55:37,666   9   =>  1    		Training 486 pattern with 98.33% 	Forward time: 	 0.24 sec
2023-03-31 20:55:37,666 			Loss:    2.815e-03    			Backward time: 	 0.13 sec 
2023-03-31 20:55:38,084 			Learning rate: weights:   1.000e-03    
2023-03-31 20:55:38,084 			Last test performance: 98.23%
2023-03-31 20:55:38,084 ----------------
2023-03-31 20:55:38,576   9   =>  2    		Training 486 pattern with 95.42% 	Forward time: 	 0.27 sec
2023-03-31 20:55:38,576 			Loss:    5.758e-03    			Backward time: 	 0.20 sec 
2023-03-31 20:55:38,699 			Learning rate: weights:   1.000e-03    
2023-03-31 20:55:38,699 			Last test performance: 98.23%
2023-03-31 20:55:38,699 ----------------
2023-03-31 20:55:39,078   9   =>  3    		Training 486 pattern with 97.08% 	Forward time: 	 0.26 sec
2023-03-31 20:55:39,078 			Loss:    4.413e-03    			Backward time: 	 0.10 sec 
2023-03-31 20:55:39,736 			Learning rate: weights:   1.000e-03    
2023-03-31 20:55:39,736 			Last test performance: 98.23%
2023-03-31 20:55:39,736 ----------------
2023-03-31 20:55:40,140   9   =>  4    		Training 486 pattern with 96.67% 	Forward time: 	 0.27 sec
2023-03-31 20:55:40,140 			Loss:    4.943e-03    			Backward time: 	 0.12 sec 
2023-03-31 20:55:40,624 			Learning rate: weights:   1.000e-03    
2023-03-31 20:55:40,632 			Last test performance: 98.23%
2023-03-31 20:55:40,633 ----------------
2023-03-31 20:55:40,989   9   =>  5    		Training 486 pattern with 98.12% 	Forward time: 	 0.25 sec
2023-03-31 20:55:40,990 			Loss:    2.675e-03    			Backward time: 	 0.09 sec 
2023-03-31 20:55:41,132 			Learning rate: weights:   1.000e-03    
2023-03-31 20:55:41,132 			Last test performance: 98.23%
2023-03-31 20:55:41,133 ----------------
2023-03-31 20:55:41,533   9   =>  6    		Training 486 pattern with 96.25% 	Forward time: 	 0.29 sec
2023-03-31 20:55:41,533 			Loss:    4.601e-03    			Backward time: 	 0.09 sec 
2023-03-31 20:55:41,622 			Learning rate: weights:   1.000e-03    
2023-03-31 20:55:41,622 			Last test performance: 98.23%
2023-03-31 20:55:41,622 ----------------
2023-03-31 20:55:42,017   9   =>  7    		Training 486 pattern with 96.25% 	Forward time: 	 0.29 sec
2023-03-31 20:55:42,017 			Loss:    4.534e-03    			Backward time: 	 0.09 sec 
2023-03-31 20:55:42,155 			Learning rate: weights:   1.000e-03    
2023-03-31 20:55:42,155 			Last test performance: 98.23%
2023-03-31 20:55:42,155 ----------------
2023-03-31 20:55:42,547   9   =>  8    		Training 486 pattern with 97.29% 	Forward time: 	 0.24 sec
2023-03-31 20:55:42,548 			Loss:    4.290e-03    			Backward time: 	 0.13 sec 
2023-03-31 20:55:42,717 			Learning rate: weights:   1.000e-03    
2023-03-31 20:55:42,717 			Last test performance: 98.23%
2023-03-31 20:55:42,718 ----------------
2023-03-31 20:55:43,103   9   =>  9    		Training 486 pattern with 98.12% 	Forward time: 	 0.26 sec
2023-03-31 20:55:43,103 			Loss:    2.454e-03    			Backward time: 	 0.10 sec 
2023-03-31 20:55:43,199 			Learning rate: weights:   1.000e-03    
2023-03-31 20:55:43,234 			Last test performance: 98.23%
2023-03-31 20:55:43,234 ----------------
2023-03-31 20:55:43,633   9   =>  10   		Training 486 pattern with 97.71% 	Forward time: 	 0.29 sec
2023-03-31 20:55:43,633 			Loss:    2.784e-03    			Backward time: 	 0.12 sec 
2023-03-31 20:55:43,776 			Learning rate: weights:   1.000e-03    
2023-03-31 20:55:43,776 			Last test performance: 98.23%
2023-03-31 20:55:43,776 ----------------
2023-03-31 20:55:44,182   9   =>  11   		Training 486 pattern with 97.29% 	Forward time: 	 0.28 sec
2023-03-31 20:55:44,183 			Loss:    3.125e-03    			Backward time: 	 0.10 sec 
2023-03-31 20:55:44,340 			Learning rate: weights:   1.000e-03    
2023-03-31 20:55:44,340 			Last test performance: 98.23%
2023-03-31 20:55:44,340 ----------------
2023-03-31 20:55:44,734   9   =>  12   		Training 486 pattern with 98.33% 	Forward time: 	 0.28 sec
2023-03-31 20:55:44,735 			Loss:    2.966e-03    			Backward time: 	 0.09 sec 
2023-03-31 20:55:44,839 			Learning rate: weights:   1.000e-03    
2023-03-31 20:55:44,839 			Last test performance: 98.23%
2023-03-31 20:55:44,839 ----------------
2023-03-31 20:55:45,269   9   =>  13   		Training 486 pattern with 96.88% 	Forward time: 	 0.30 sec
2023-03-31 20:55:45,270 			Loss:    3.616e-03    			Backward time: 	 0.10 sec 
2023-03-31 20:55:45,459 			Learning rate: weights:   1.000e-03    
2023-03-31 20:55:45,460 			Last test performance: 98.23%
2023-03-31 20:55:45,460 ----------------
2023-03-31 20:55:45,876   9   =>  14   		Training 486 pattern with 95.83% 	Forward time: 	 0.26 sec
2023-03-31 20:55:45,876 			Loss:    4.298e-03    			Backward time: 	 0.14 sec 
2023-03-31 20:55:46,028 			Learning rate: weights:   1.000e-03    
2023-03-31 20:55:46,028 			Last test performance: 98.23%
2023-03-31 20:55:46,028 ----------------
2023-03-31 20:55:46,425   9   =>  15   		Training 486 pattern with 97.71% 	Forward time: 	 0.28 sec
2023-03-31 20:55:46,425 			Loss:    2.956e-03    			Backward time: 	 0.09 sec 
2023-03-31 20:55:46,542 			Learning rate: weights:   1.000e-03    
2023-03-31 20:55:46,542 			Last test performance: 98.23%
2023-03-31 20:55:46,543 ----------------
2023-03-31 20:55:46,896   9   =>  16   		Training 486 pattern with 96.67% 	Forward time: 	 0.24 sec
2023-03-31 20:55:46,897 			Loss:    4.319e-03    			Backward time: 	 0.09 sec 
2023-03-31 20:55:47,064 			Learning rate: weights:   1.000e-03    
2023-03-31 20:55:47,064 			Last test performance: 98.23%
2023-03-31 20:55:47,064 ----------------
2023-03-31 20:55:47,420   9   =>  17   		Training 486 pattern with 97.08% 	Forward time: 	 0.25 sec
2023-03-31 20:55:47,420 			Loss:    3.839e-03    			Backward time: 	 0.09 sec 
2023-03-31 20:55:47,544 			Learning rate: weights:   1.000e-03    
2023-03-31 20:55:47,545 			Last test performance: 98.23%
2023-03-31 20:55:47,545 ----------------
2023-03-31 20:55:47,917   9   =>  18   		Training 486 pattern with 97.92% 	Forward time: 	 0.25 sec
2023-03-31 20:55:47,918 			Loss:    3.153e-03    			Backward time: 	 0.10 sec 
2023-03-31 20:55:48,110 			Learning rate: weights:   1.000e-03    
2023-03-31 20:55:48,110 			Last test performance: 98.23%
2023-03-31 20:55:48,110 ----------------
2023-03-31 20:55:48,512   9   =>  19   		Training 486 pattern with 97.71% 	Forward time: 	 0.27 sec
2023-03-31 20:55:48,512 			Loss:    3.630e-03    			Backward time: 	 0.10 sec 
2023-03-31 20:55:48,639 			Learning rate: weights:   1.000e-03    
2023-03-31 20:55:48,640 			Last test performance: 98.23%
2023-03-31 20:55:48,640 ----------------
2023-03-31 20:55:49,070   9   =>  20   		Training 486 pattern with 96.25% 	Forward time: 	 0.30 sec
2023-03-31 20:55:49,070 			Loss:    5.174e-03    			Backward time: 	 0.11 sec 
2023-03-31 20:55:49,228 			Learning rate: weights:   1.000e-03    
2023-03-31 20:55:49,228 			Last test performance: 98.23%
2023-03-31 20:55:49,229 ----------------
2023-03-31 20:55:49,655   9   =>  21   		Training 486 pattern with 98.12% 	Forward time: 	 0.30 sec
2023-03-31 20:55:49,655 			Loss:    3.547e-03    			Backward time: 	 0.10 sec 
2023-03-31 20:55:49,760 			Learning rate: weights:   1.000e-03    
2023-03-31 20:55:49,761 			Last test performance: 98.23%
2023-03-31 20:55:49,761 ----------------
2023-03-31 20:55:50,302   9   =>  22   		Training 486 pattern with 97.08% 	Forward time: 	 0.41 sec
2023-03-31 20:55:50,303 			Loss:    4.095e-03    			Backward time: 	 0.11 sec 
2023-03-31 20:55:50,395 			Learning rate: weights:   1.000e-03    
2023-03-31 20:55:50,396 			Last test performance: 98.23%
2023-03-31 20:55:50,397 ----------------
2023-03-31 20:55:50,828   9   =>  23   		Training 486 pattern with 97.92% 	Forward time: 	 0.32 sec
2023-03-31 20:55:50,828 			Loss:    3.356e-03    			Backward time: 	 0.09 sec 
2023-03-31 20:55:50,946 			Learning rate: weights:   1.000e-03    
2023-03-31 20:55:50,947 			Last test performance: 98.23%
2023-03-31 20:55:50,947 ----------------
2023-03-31 20:55:51,377   9   =>  24   		Training 486 pattern with 96.67% 	Forward time: 	 0.30 sec
2023-03-31 20:55:51,377 			Loss:    4.205e-03    			Backward time: 	 0.10 sec 
2023-03-31 20:55:51,482 			Learning rate: weights:   1.000e-03    
2023-03-31 20:55:51,482 			Last test performance: 98.23%
2023-03-31 20:55:51,482 ----------------
2023-03-31 20:55:51,928   9   =>  25   		Training 486 pattern with 97.29% 	Forward time: 	 0.26 sec
2023-03-31 20:55:51,928 			Loss:    3.465e-03    			Backward time: 	 0.16 sec 
2023-03-31 20:55:52,023 			Learning rate: weights:   1.000e-03    
2023-03-31 20:55:52,023 			Last test performance: 98.23%
2023-03-31 20:55:52,023 ----------------
2023-03-31 20:55:52,426   9   =>  26   		Training 486 pattern with 97.29% 	Forward time: 	 0.25 sec
2023-03-31 20:55:52,426 			Loss:    3.483e-03    			Backward time: 	 0.12 sec 
2023-03-31 20:55:52,522 			Learning rate: weights:   1.000e-03    
2023-03-31 20:55:52,522 			Last test performance: 98.23%
2023-03-31 20:55:52,522 ----------------
2023-03-31 20:55:52,943   9   =>  27   		Training 486 pattern with 97.92% 	Forward time: 	 0.29 sec
2023-03-31 20:55:52,944 			Loss:    2.789e-03    			Backward time: 	 0.10 sec 
2023-03-31 20:55:53,125 			Learning rate: weights:   1.000e-03    
2023-03-31 20:55:53,125 			Last test performance: 98.23%
2023-03-31 20:55:53,125 ----------------
2023-03-31 20:55:53,519   9   =>  28   		Training 486 pattern with 97.71% 	Forward time: 	 0.28 sec
2023-03-31 20:55:53,520 			Loss:    3.080e-03    			Backward time: 	 0.10 sec 
2023-03-31 20:55:53,620 			Learning rate: weights:   1.000e-03    
2023-03-31 20:55:53,620 			Last test performance: 98.23%
2023-03-31 20:55:53,620 ----------------
2023-03-31 20:55:54,011   9   =>  29   		Training 486 pattern with 97.08% 	Forward time: 	 0.27 sec
2023-03-31 20:55:54,011 			Loss:    4.977e-03    			Backward time: 	 0.09 sec 
2023-03-31 20:55:54,170 			Learning rate: weights:   1.000e-03    
2023-03-31 20:55:54,187 			Last test performance: 98.23%
2023-03-31 20:55:54,187 ----------------
2023-03-31 20:55:54,614   9   =>  30   		Training 486 pattern with 95.83% 	Forward time: 	 0.32 sec
2023-03-31 20:55:54,614 			Loss:    4.573e-03    			Backward time: 	 0.10 sec 
2023-03-31 20:55:54,694 			Learning rate: weights:   1.000e-03    
2023-03-31 20:55:54,694 			Last test performance: 98.23%
2023-03-31 20:55:54,694 ----------------
2023-03-31 20:55:55,146   9   =>  31   		Training 486 pattern with 98.33% 	Forward time: 	 0.26 sec
2023-03-31 20:55:55,146 			Loss:    3.001e-03    			Backward time: 	 0.16 sec 
2023-03-31 20:55:55,341 			Learning rate: weights:   1.000e-03    
2023-03-31 20:55:55,341 			Last test performance: 98.23%
2023-03-31 20:55:55,341 ----------------
2023-03-31 20:55:55,743   9   =>  32   		Training 486 pattern with 97.08% 	Forward time: 	 0.29 sec
2023-03-31 20:55:55,743 			Loss:    3.924e-03    			Backward time: 	 0.09 sec 
2023-03-31 20:55:55,865 			Learning rate: weights:   1.000e-03    
2023-03-31 20:55:55,866 			Last test performance: 98.23%
2023-03-31 20:55:55,866 ----------------
2023-03-31 20:55:56,239   9   =>  33   		Training 486 pattern with 97.50% 	Forward time: 	 0.26 sec
2023-03-31 20:55:56,239 			Loss:    3.676e-03    			Backward time: 	 0.10 sec 
2023-03-31 20:55:56,359 			Learning rate: weights:   1.000e-03    
2023-03-31 20:55:56,360 			Last test performance: 98.23%
2023-03-31 20:55:56,360 ----------------
2023-03-31 20:55:56,728   9   =>  34   		Training 486 pattern with 98.33% 	Forward time: 	 0.25 sec
2023-03-31 20:55:56,728 			Loss:    3.633e-03    			Backward time: 	 0.09 sec 
2023-03-31 20:55:56,823 			Learning rate: weights:   1.000e-03    
2023-03-31 20:55:56,823 			Last test performance: 98.23%
2023-03-31 20:55:56,824 ----------------
2023-03-31 20:55:57,246   9   =>  35   		Training 486 pattern with 97.29% 	Forward time: 	 0.30 sec
2023-03-31 20:55:57,246 			Loss:    3.895e-03    			Backward time: 	 0.10 sec 
2023-03-31 20:55:57,450 			Learning rate: weights:   1.000e-03    
2023-03-31 20:55:57,450 			Last test performance: 98.23%
2023-03-31 20:55:57,450 ----------------
2023-03-31 20:55:57,835   9   =>  36   		Training 486 pattern with 97.08% 	Forward time: 	 0.27 sec
2023-03-31 20:55:57,835 			Loss:    3.733e-03    			Backward time: 	 0.10 sec 
2023-03-31 20:55:57,948 			Learning rate: weights:   1.000e-03    
2023-03-31 20:55:57,949 			Last test performance: 98.23%
2023-03-31 20:55:57,949 ----------------
2023-03-31 20:55:58,315   9   =>  37   		Training 486 pattern with 96.67% 	Forward time: 	 0.25 sec
2023-03-31 20:55:58,315 			Loss:    5.391e-03    			Backward time: 	 0.09 sec 
2023-03-31 20:55:58,460 			Learning rate: weights:   1.000e-03    
2023-03-31 20:55:58,460 			Last test performance: 98.23%
2023-03-31 20:55:58,460 ----------------
2023-03-31 20:55:58,818   9   =>  38   		Training 486 pattern with 95.83% 	Forward time: 	 0.25 sec
2023-03-31 20:55:58,818 			Loss:    5.575e-03    			Backward time: 	 0.09 sec 
2023-03-31 20:55:58,931 			Learning rate: weights:   1.000e-03    
2023-03-31 20:55:58,932 			Last test performance: 98.23%
2023-03-31 20:55:58,932 ----------------
2023-03-31 20:55:59,336   9   =>  39   		Training 486 pattern with 97.29% 	Forward time: 	 0.25 sec
2023-03-31 20:55:59,336 			Loss:    2.853e-03    			Backward time: 	 0.13 sec 
2023-03-31 20:55:59,484 			Learning rate: weights:   1.000e-03    
2023-03-31 20:55:59,485 			Last test performance: 98.23%
2023-03-31 20:55:59,485 ----------------
2023-03-31 20:55:59,916   9   =>  40   		Training 486 pattern with 96.46% 	Forward time: 	 0.30 sec
2023-03-31 20:55:59,916 			Loss:    3.318e-03    			Backward time: 	 0.10 sec 
2023-03-31 20:56:00,042 			Learning rate: weights:   1.000e-03    
2023-03-31 20:56:00,042 			Last test performance: 98.23%
2023-03-31 20:56:00,042 ----------------
2023-03-31 20:56:00,498   9   =>  41   		Training 486 pattern with 97.71% 	Forward time: 	 0.30 sec
2023-03-31 20:56:00,498 			Loss:    3.467e-03    			Backward time: 	 0.13 sec 
2023-03-31 20:56:00,671 			Learning rate: weights:   1.000e-03    
2023-03-31 20:56:00,671 			Last test performance: 98.23%
2023-03-31 20:56:00,672 ----------------
2023-03-31 20:56:01,112   9   =>  42   		Training 486 pattern with 97.08% 	Forward time: 	 0.31 sec
2023-03-31 20:56:01,112 			Loss:    4.057e-03    			Backward time: 	 0.11 sec 
2023-03-31 20:56:01,254 			Learning rate: weights:   1.000e-03    
2023-03-31 20:56:01,254 			Last test performance: 98.23%
2023-03-31 20:56:01,254 ----------------
2023-03-31 20:56:01,824   9   =>  43   		Training 486 pattern with 97.71% 	Forward time: 	 0.44 sec
2023-03-31 20:56:01,824 			Loss:    4.744e-03    			Backward time: 	 0.10 sec 
2023-03-31 20:56:01,924 			Learning rate: weights:   1.000e-03    
2023-03-31 20:56:01,924 			Last test performance: 98.23%
2023-03-31 20:56:01,924 ----------------
2023-03-31 20:56:02,359   9   =>  44   		Training 486 pattern with 97.08% 	Forward time: 	 0.31 sec
2023-03-31 20:56:02,359 			Loss:    2.815e-03    			Backward time: 	 0.10 sec 
2023-03-31 20:56:02,556 			Learning rate: weights:   1.000e-03    
2023-03-31 20:56:02,556 			Last test performance: 98.23%
2023-03-31 20:56:02,557 ----------------
2023-03-31 20:56:02,980   9   =>  45   		Training 486 pattern with 95.83% 	Forward time: 	 0.30 sec
2023-03-31 20:56:02,981 			Loss:    5.794e-03    			Backward time: 	 0.10 sec 
2023-03-31 20:56:03,077 			Learning rate: weights:   1.000e-03    
2023-03-31 20:56:03,077 			Last test performance: 98.23%
2023-03-31 20:56:03,077 ----------------
2023-03-31 20:56:03,546   9   =>  46   		Training 486 pattern with 97.71% 	Forward time: 	 0.33 sec
2023-03-31 20:56:03,546 			Loss:    2.720e-03    			Backward time: 	 0.11 sec 
2023-03-31 20:56:03,678 			Learning rate: weights:   1.000e-03    
2023-03-31 20:56:03,679 			Last test performance: 98.23%
2023-03-31 20:56:03,679 ----------------
2023-03-31 20:56:04,098   9   =>  47   		Training 486 pattern with 97.08% 	Forward time: 	 0.28 sec
2023-03-31 20:56:04,098 			Loss:    3.417e-03    			Backward time: 	 0.11 sec 
2023-03-31 20:56:04,225 			Learning rate: weights:   1.000e-03    
2023-03-31 20:56:04,225 			Last test performance: 98.23%
2023-03-31 20:56:04,225 ----------------
2023-03-31 20:56:04,590   9   =>  48   		Training 486 pattern with 97.92% 	Forward time: 	 0.25 sec
2023-03-31 20:56:04,591 			Loss:    2.925e-03    			Backward time: 	 0.10 sec 
2023-03-31 20:56:04,749 			Learning rate: weights:   1.000e-03    
2023-03-31 20:56:04,749 			Last test performance: 98.23%
2023-03-31 20:56:04,749 ----------------
2023-03-31 20:56:05,192   9   =>  49   		Training 486 pattern with 96.46% 	Forward time: 	 0.29 sec
2023-03-31 20:56:05,192 			Loss:    4.561e-03    			Backward time: 	 0.13 sec 
2023-03-31 20:56:05,285 			Learning rate: weights:   1.000e-03    
2023-03-31 20:56:05,285 			Last test performance: 98.23%
2023-03-31 20:56:05,285 ----------------
2023-03-31 20:56:05,679   9   =>  50   		Training 486 pattern with 97.50% 	Forward time: 	 0.28 sec
2023-03-31 20:56:05,679 			Loss:    3.449e-03    			Backward time: 	 0.09 sec 
2023-03-31 20:56:05,822 			Learning rate: weights:   1.000e-03    
2023-03-31 20:56:05,822 			Last test performance: 98.23%
2023-03-31 20:56:05,823 ----------------
2023-03-31 20:56:06,275   9   =>  51   		Training 486 pattern with 96.67% 	Forward time: 	 0.33 sec
2023-03-31 20:56:06,275 			Loss:    3.897e-03    			Backward time: 	 0.10 sec 
2023-03-31 20:56:06,416 			Learning rate: weights:   1.000e-03    
2023-03-31 20:56:06,417 			Last test performance: 98.23%
2023-03-31 20:56:06,417 ----------------
2023-03-31 20:56:06,831   9   =>  52   		Training 486 pattern with 97.08% 	Forward time: 	 0.23 sec
2023-03-31 20:56:06,831 			Loss:    3.274e-03    			Backward time: 	 0.16 sec 
2023-03-31 20:56:06,953 			Learning rate: weights:   1.000e-03    
2023-03-31 20:56:06,953 			Last test performance: 98.23%
2023-03-31 20:56:06,953 ----------------
2023-03-31 20:56:07,436   9   =>  53   		Training 486 pattern with 97.29% 	Forward time: 	 0.31 sec
2023-03-31 20:56:07,436 			Loss:    4.458e-03    			Backward time: 	 0.15 sec 
2023-03-31 20:56:07,634 			Learning rate: weights:   1.000e-03    
2023-03-31 20:56:07,634 			Last test performance: 98.23%
2023-03-31 20:56:07,634 ----------------
2023-03-31 20:56:08,107   9   =>  54   		Training 486 pattern with 96.04% 	Forward time: 	 0.35 sec
2023-03-31 20:56:08,107 			Loss:    3.889e-03    			Backward time: 	 0.10 sec 
2023-03-31 20:56:08,600 			Learning rate: weights:   1.000e-03    
2023-03-31 20:56:08,600 			Last test performance: 98.23%
2023-03-31 20:56:08,600 ----------------
2023-03-31 20:56:09,031   9   =>  55   		Training 486 pattern with 96.46% 	Forward time: 	 0.28 sec
2023-03-31 20:56:09,031 			Loss:    3.799e-03    			Backward time: 	 0.13 sec 
2023-03-31 20:56:09,211 			Learning rate: weights:   1.000e-03    
2023-03-31 20:56:09,211 			Last test performance: 98.23%
2023-03-31 20:56:09,211 ----------------
2023-03-31 20:56:09,593   9   =>  56   		Training 486 pattern with 98.33% 	Forward time: 	 0.28 sec
2023-03-31 20:56:09,593 			Loss:    2.594e-03    			Backward time: 	 0.09 sec 
2023-03-31 20:56:09,695 			Learning rate: weights:   1.000e-03    
2023-03-31 20:56:09,695 			Last test performance: 98.23%
2023-03-31 20:56:09,695 ----------------
2023-03-31 20:56:10,141   9   =>  57   		Training 486 pattern with 98.12% 	Forward time: 	 0.33 sec
2023-03-31 20:56:10,141 			Loss:    3.198e-03    			Backward time: 	 0.09 sec 
2023-03-31 20:56:10,228 			Learning rate: weights:   1.000e-03    
2023-03-31 20:56:10,228 			Last test performance: 98.23%
2023-03-31 20:56:10,228 ----------------
2023-03-31 20:56:10,614   9   =>  58   		Training 486 pattern with 97.92% 	Forward time: 	 0.27 sec
2023-03-31 20:56:10,614 			Loss:    3.564e-03    			Backward time: 	 0.09 sec 
2023-03-31 20:56:10,687 			Learning rate: weights:   1.000e-03    
2023-03-31 20:56:10,687 			Last test performance: 98.23%
2023-03-31 20:56:10,687 ----------------
2023-03-31 20:56:11,159   9   =>  59   		Training 486 pattern with 97.92% 	Forward time: 	 0.36 sec
2023-03-31 20:56:11,159 			Loss:    3.036e-03    			Backward time: 	 0.09 sec 
2023-03-31 20:56:11,428 			Learning rate: weights:   1.000e-03    
2023-03-31 20:56:11,428 			Last test performance: 98.23%
2023-03-31 20:56:11,428 ----------------
2023-03-31 20:56:11,843   9   =>  60   		Training 486 pattern with 97.29% 	Forward time: 	 0.30 sec
2023-03-31 20:56:11,843 			Loss:    4.430e-03    			Backward time: 	 0.09 sec 
2023-03-31 20:56:12,011 			Learning rate: weights:   1.000e-03    
2023-03-31 20:56:12,011 			Last test performance: 98.23%
2023-03-31 20:56:12,011 ----------------
2023-03-31 20:56:12,385   9   =>  61   		Training 486 pattern with 97.08% 	Forward time: 	 0.26 sec
2023-03-31 20:56:12,385 			Loss:    3.667e-03    			Backward time: 	 0.09 sec 
2023-03-31 20:56:12,482 			Learning rate: weights:   1.000e-03    
2023-03-31 20:56:12,482 			Last test performance: 98.23%
2023-03-31 20:56:12,483 ----------------
2023-03-31 20:56:12,857   9   =>  62   		Training 486 pattern with 95.00% 	Forward time: 	 0.26 sec
2023-03-31 20:56:12,858 			Loss:    5.396e-03    			Backward time: 	 0.09 sec 
2023-03-31 20:56:13,141 			Learning rate: weights:   1.000e-03    
2023-03-31 20:56:13,141 			Last test performance: 98.23%
2023-03-31 20:56:13,142 ----------------
2023-03-31 20:56:13,491   9   =>  63   		Training 486 pattern with 96.04% 	Forward time: 	 0.24 sec
2023-03-31 20:56:13,492 			Loss:    5.586e-03    			Backward time: 	 0.09 sec 
2023-03-31 20:56:13,604 			Learning rate: weights:   1.000e-03    
2023-03-31 20:56:13,604 			Last test performance: 98.23%
2023-03-31 20:56:13,605 ----------------
2023-03-31 20:56:14,039   9   =>  64   		Training 486 pattern with 96.67% 	Forward time: 	 0.32 sec
2023-03-31 20:56:14,039 			Loss:    4.821e-03    			Backward time: 	 0.09 sec 
2023-03-31 20:56:14,126 			Learning rate: weights:   1.000e-03    
2023-03-31 20:56:14,126 			Last test performance: 98.23%
2023-03-31 20:56:14,126 ----------------
2023-03-31 20:56:14,531   9   =>  65   		Training 486 pattern with 97.71% 	Forward time: 	 0.30 sec
2023-03-31 20:56:14,531 			Loss:    3.229e-03    			Backward time: 	 0.09 sec 
2023-03-31 20:56:14,665 			Learning rate: weights:   1.000e-03    
2023-03-31 20:56:14,665 			Last test performance: 98.23%
2023-03-31 20:56:14,665 ----------------
2023-03-31 20:56:15,041   9   =>  66   		Training 486 pattern with 98.54% 	Forward time: 	 0.26 sec
2023-03-31 20:56:15,041 			Loss:    3.641e-03    			Backward time: 	 0.09 sec 
2023-03-31 20:56:15,155 			Learning rate: weights:   1.000e-03    
2023-03-31 20:56:15,156 			Last test performance: 98.23%
2023-03-31 20:56:15,156 ----------------
2023-03-31 20:56:15,520   9   =>  67   		Training 486 pattern with 94.58% 	Forward time: 	 0.25 sec
2023-03-31 20:56:15,520 			Loss:    6.258e-03    			Backward time: 	 0.09 sec 
2023-03-31 20:56:15,652 			Learning rate: weights:   1.000e-03    
2023-03-31 20:56:15,652 			Last test performance: 98.23%
2023-03-31 20:56:15,652 ----------------
2023-03-31 20:56:16,037   9   =>  68   		Training 486 pattern with 96.88% 	Forward time: 	 0.27 sec
2023-03-31 20:56:16,037 			Loss:    3.623e-03    			Backward time: 	 0.09 sec 
2023-03-31 20:56:16,149 			Learning rate: weights:   1.000e-03    
2023-03-31 20:56:16,149 			Last test performance: 98.23%
2023-03-31 20:56:16,149 ----------------
2023-03-31 20:56:16,514   9   =>  69   		Training 486 pattern with 97.08% 	Forward time: 	 0.25 sec
2023-03-31 20:56:16,514 			Loss:    3.461e-03    			Backward time: 	 0.09 sec 
2023-03-31 20:56:16,610 			Learning rate: weights:   1.000e-03    
2023-03-31 20:56:16,610 			Last test performance: 98.23%
2023-03-31 20:56:16,610 ----------------
2023-03-31 20:56:17,030   9   =>  70   		Training 486 pattern with 97.08% 	Forward time: 	 0.29 sec
2023-03-31 20:56:17,030 			Loss:    2.843e-03    			Backward time: 	 0.10 sec 
2023-03-31 20:56:17,138 			Learning rate: weights:   1.000e-03    
2023-03-31 20:56:17,138 			Last test performance: 98.23%
2023-03-31 20:56:17,138 ----------------
2023-03-31 20:56:17,551   9   =>  71   		Training 486 pattern with 96.25% 	Forward time: 	 0.25 sec
2023-03-31 20:56:17,551 			Loss:    5.384e-03    			Backward time: 	 0.14 sec 
2023-03-31 20:56:17,755 			Learning rate: weights:   1.000e-03    
2023-03-31 20:56:17,756 			Last test performance: 98.23%
2023-03-31 20:56:17,756 ----------------
2023-03-31 20:56:18,177   9   =>  72   		Training 486 pattern with 95.83% 	Forward time: 	 0.29 sec
2023-03-31 20:56:18,177 			Loss:    4.871e-03    			Backward time: 	 0.10 sec 
2023-03-31 20:56:18,321 			Learning rate: weights:   1.000e-03    
2023-03-31 20:56:18,321 			Last test performance: 98.23%
2023-03-31 20:56:18,321 ----------------
2023-03-31 20:56:18,697   9   =>  73   		Training 486 pattern with 97.71% 	Forward time: 	 0.28 sec
2023-03-31 20:56:18,697 			Loss:    2.152e-03    			Backward time: 	 0.08 sec 
2023-03-31 20:56:18,811 			Learning rate: weights:   1.000e-03    
2023-03-31 20:56:18,811 			Last test performance: 98.23%
2023-03-31 20:56:18,811 ----------------
2023-03-31 20:56:19,153   9   =>  74   		Training 486 pattern with 96.67% 	Forward time: 	 0.23 sec
2023-03-31 20:56:19,154 			Loss:    3.387e-03    			Backward time: 	 0.09 sec 
2023-03-31 20:56:19,297 			Learning rate: weights:   1.000e-03    
2023-03-31 20:56:19,297 			Last test performance: 98.23%
2023-03-31 20:56:19,297 ----------------
2023-03-31 20:56:19,751   9   =>  75   		Training 486 pattern with 97.71% 	Forward time: 	 0.29 sec
2023-03-31 20:56:19,752 			Loss:    3.496e-03    			Backward time: 	 0.14 sec 
2023-03-31 20:56:19,925 			Learning rate: weights:   1.000e-03    
2023-03-31 20:56:19,925 			Last test performance: 98.23%
2023-03-31 20:56:19,925 ----------------
2023-03-31 20:56:20,331   9   =>  76   		Training 486 pattern with 96.67% 	Forward time: 	 0.29 sec
2023-03-31 20:56:20,331 			Loss:    4.914e-03    			Backward time: 	 0.10 sec 
2023-03-31 20:56:20,462 			Learning rate: weights:   1.000e-03    
2023-03-31 20:56:20,463 			Last test performance: 98.23%
2023-03-31 20:56:20,463 ----------------
2023-03-31 20:56:20,830   9   =>  77   		Training 486 pattern with 96.67% 	Forward time: 	 0.25 sec
2023-03-31 20:56:20,831 			Loss:    6.356e-03    			Backward time: 	 0.10 sec 
2023-03-31 20:56:20,999 			Learning rate: weights:   1.000e-03    
2023-03-31 20:56:20,999 			Last test performance: 98.23%
2023-03-31 20:56:20,999 ----------------
2023-03-31 20:56:21,443   9   =>  78   		Training 486 pattern with 97.71% 	Forward time: 	 0.31 sec
2023-03-31 20:56:21,444 			Loss:    2.782e-03    			Backward time: 	 0.11 sec 
2023-03-31 20:56:21,543 			Learning rate: weights:   1.000e-03    
2023-03-31 20:56:21,543 			Last test performance: 98.23%
2023-03-31 20:56:21,543 ----------------
2023-03-31 20:56:21,965   9   =>  79   		Training 486 pattern with 98.54% 	Forward time: 	 0.29 sec
2023-03-31 20:56:21,965 			Loss:    2.708e-03    			Backward time: 	 0.10 sec 
2023-03-31 20:56:22,252 			Learning rate: weights:   1.000e-03    
2023-03-31 20:56:22,252 			Last test performance: 98.23%
2023-03-31 20:56:22,253 ----------------
2023-03-31 20:56:23,368   9   =>  80   		Training 486 pattern with 97.92% 	Forward time: 	 0.99 sec
2023-03-31 20:56:23,368 			Loss:    2.794e-03    			Backward time: 	 0.10 sec 
2023-03-31 20:56:23,568 			Learning rate: weights:   1.000e-03    
2023-03-31 20:56:23,568 			Last test performance: 98.23%
2023-03-31 20:56:23,568 ----------------
2023-03-31 20:56:23,931   9   =>  81   		Training 486 pattern with 97.29% 	Forward time: 	 0.24 sec
2023-03-31 20:56:23,931 			Loss:    3.817e-03    			Backward time: 	 0.10 sec 
2023-03-31 20:56:24,532 			Learning rate: weights:   1.000e-03    
2023-03-31 20:56:24,533 			Last test performance: 98.23%
2023-03-31 20:56:24,533 ----------------
2023-03-31 20:56:25,097   9   =>  82   		Training 486 pattern with 97.08% 	Forward time: 	 0.42 sec
2023-03-31 20:56:25,098 			Loss:    3.818e-03    			Backward time: 	 0.12 sec 
2023-03-31 20:56:25,291 			Learning rate: weights:   1.000e-03    
2023-03-31 20:56:25,292 			Last test performance: 98.23%
2023-03-31 20:56:25,292 ----------------
2023-03-31 20:56:25,754   9   =>  83   		Training 486 pattern with 96.88% 	Forward time: 	 0.29 sec
2023-03-31 20:56:25,754 			Loss:    4.065e-03    			Backward time: 	 0.15 sec 
2023-03-31 20:56:26,472 			Learning rate: weights:   1.000e-03    
2023-03-31 20:56:26,472 			Last test performance: 98.23%
2023-03-31 20:56:26,472 ----------------
2023-03-31 20:56:26,905   9   =>  84   		Training 486 pattern with 96.04% 	Forward time: 	 0.33 sec
2023-03-31 20:56:26,905 			Loss:    5.766e-03    			Backward time: 	 0.08 sec 
2023-03-31 20:56:27,010 			Learning rate: weights:   1.000e-03    
2023-03-31 20:56:27,010 			Last test performance: 98.23%
2023-03-31 20:56:27,010 ----------------
2023-03-31 20:56:27,466   9   =>  85   		Training 486 pattern with 96.25% 	Forward time: 	 0.32 sec
2023-03-31 20:56:27,466 			Loss:    5.173e-03    			Backward time: 	 0.12 sec 
2023-03-31 20:56:27,774 			Learning rate: weights:   1.000e-03    
2023-03-31 20:56:27,775 			Last test performance: 98.23%
2023-03-31 20:56:27,775 ----------------
2023-03-31 20:56:28,167   9   =>  86   		Training 486 pattern with 96.88% 	Forward time: 	 0.28 sec
2023-03-31 20:56:28,167 			Loss:    4.348e-03    			Backward time: 	 0.09 sec 
2023-03-31 20:56:28,252 			Learning rate: weights:   1.000e-03    
2023-03-31 20:56:28,252 			Last test performance: 98.23%
2023-03-31 20:56:28,252 ----------------
2023-03-31 20:56:28,616   9   =>  87   		Training 486 pattern with 95.62% 	Forward time: 	 0.23 sec
2023-03-31 20:56:28,617 			Loss:    4.313e-03    			Backward time: 	 0.12 sec 
2023-03-31 20:56:28,805 			Learning rate: weights:   1.000e-03    
2023-03-31 20:56:28,806 			Last test performance: 98.23%
2023-03-31 20:56:28,806 ----------------
2023-03-31 20:56:29,141   9   =>  88   		Training 486 pattern with 96.67% 	Forward time: 	 0.23 sec
2023-03-31 20:56:29,141 			Loss:    3.973e-03    			Backward time: 	 0.09 sec 
2023-03-31 20:56:29,277 			Learning rate: weights:   1.000e-03    
2023-03-31 20:56:29,277 			Last test performance: 98.23%
2023-03-31 20:56:29,277 ----------------
2023-03-31 20:56:29,672   9   =>  89   		Training 486 pattern with 97.08% 	Forward time: 	 0.29 sec
2023-03-31 20:56:29,673 			Loss:    3.644e-03    			Backward time: 	 0.09 sec 
2023-03-31 20:56:29,812 			Learning rate: weights:   1.000e-03    
2023-03-31 20:56:29,812 			Last test performance: 98.23%
2023-03-31 20:56:29,812 ----------------
2023-03-31 20:56:30,207   9   =>  90   		Training 486 pattern with 97.92% 	Forward time: 	 0.23 sec
2023-03-31 20:56:30,207 			Loss:    2.810e-03    			Backward time: 	 0.14 sec 
2023-03-31 20:56:30,410 			Learning rate: weights:   1.000e-03    
2023-03-31 20:56:30,410 			Last test performance: 98.23%
2023-03-31 20:56:30,410 ----------------
2023-03-31 20:56:30,887   9   =>  91   		Training 486 pattern with 95.83% 	Forward time: 	 0.35 sec
2023-03-31 20:56:30,887 			Loss:    4.544e-03    			Backward time: 	 0.10 sec 
2023-03-31 20:56:31,169 			Learning rate: weights:   1.000e-03    
2023-03-31 20:56:31,169 			Last test performance: 98.23%
2023-03-31 20:56:31,169 ----------------
2023-03-31 20:56:31,560   9   =>  92   		Training 486 pattern with 96.46% 	Forward time: 	 0.25 sec
2023-03-31 20:56:31,560 			Loss:    4.534e-03    			Backward time: 	 0.12 sec 
2023-03-31 20:56:31,731 			Learning rate: weights:   1.000e-03    
2023-03-31 20:56:31,732 			Last test performance: 98.23%
2023-03-31 20:56:31,732 ----------------
2023-03-31 20:56:32,052   9   =>  93   		Training 486 pattern with 98.12% 	Forward time: 	 0.21 sec
2023-03-31 20:56:32,052 			Loss:    3.128e-03    			Backward time: 	 0.09 sec 
2023-03-31 20:56:32,218 			Learning rate: weights:   1.000e-03    
2023-03-31 20:56:32,226 			Last test performance: 98.23%
2023-03-31 20:56:32,226 ----------------
2023-03-31 20:56:32,585   9   =>  94   		Training 486 pattern with 97.92% 	Forward time: 	 0.26 sec
2023-03-31 20:56:32,585 			Loss:    3.338e-03    			Backward time: 	 0.08 sec 
2023-03-31 20:56:32,711 			Learning rate: weights:   1.000e-03    
2023-03-31 20:56:32,711 			Last test performance: 98.23%
2023-03-31 20:56:32,711 ----------------
2023-03-31 20:56:33,100   9   =>  95   		Training 486 pattern with 98.54% 	Forward time: 	 0.27 sec
2023-03-31 20:56:33,101 			Loss:    3.805e-03    			Backward time: 	 0.09 sec 
2023-03-31 20:56:33,210 			Learning rate: weights:   1.000e-03    
2023-03-31 20:56:33,211 			Last test performance: 98.23%
2023-03-31 20:56:33,211 ----------------
2023-03-31 20:56:33,622   9   =>  96   		Training 486 pattern with 97.29% 	Forward time: 	 0.29 sec
2023-03-31 20:56:33,622 			Loss:    3.709e-03    			Backward time: 	 0.10 sec 
2023-03-31 20:56:33,710 			Learning rate: weights:   1.000e-03    
2023-03-31 20:56:33,710 			Last test performance: 98.23%
2023-03-31 20:56:33,710 ----------------
2023-03-31 20:56:34,136   9   =>  97   		Training 486 pattern with 98.12% 	Forward time: 	 0.24 sec
2023-03-31 20:56:34,136 			Loss:    3.057e-03    			Backward time: 	 0.16 sec 
2023-03-31 20:56:34,248 			Learning rate: weights:   1.000e-03    
2023-03-31 20:56:34,248 			Last test performance: 98.23%
2023-03-31 20:56:34,248 ----------------
2023-03-31 20:56:34,640   9   =>  98   		Training 486 pattern with 98.75% 	Forward time: 	 0.26 sec
2023-03-31 20:56:34,640 			Loss:    1.747e-03    			Backward time: 	 0.10 sec 
2023-03-31 20:56:34,769 			Learning rate: weights:   1.000e-03    
2023-03-31 20:56:34,770 			Last test performance: 98.23%
2023-03-31 20:56:34,770 ----------------
2023-03-31 20:56:35,154   9   =>  99   		Training 486 pattern with 95.83% 	Forward time: 	 0.26 sec
2023-03-31 20:56:35,154 			Loss:    4.307e-03    			Backward time: 	 0.10 sec 
2023-03-31 20:56:35,270 			Learning rate: weights:   1.000e-03    
2023-03-31 20:56:35,270 			Last test performance: 98.23%
2023-03-31 20:56:35,270 ----------------
2023-03-31 20:56:35,667   9   => 100   		Training 486 pattern with 98.12% 	Forward time: 	 0.24 sec
2023-03-31 20:56:35,668 			Loss:    3.778e-03    			Backward time: 	 0.14 sec 
2023-03-31 20:56:35,869 			Learning rate: weights:   1.000e-03    
2023-03-31 20:56:35,869 			Last test performance: 98.23%
2023-03-31 20:56:35,870 ----------------
2023-03-31 20:56:36,269   9   => 101   		Training 486 pattern with 98.54% 	Forward time: 	 0.28 sec
2023-03-31 20:56:36,269 			Loss:    2.395e-03    			Backward time: 	 0.10 sec 
2023-03-31 20:56:36,387 			Learning rate: weights:   1.000e-03    
2023-03-31 20:56:36,387 			Last test performance: 98.23%
2023-03-31 20:56:36,387 ----------------
2023-03-31 20:56:36,755   9   => 102   		Training 486 pattern with 97.50% 	Forward time: 	 0.25 sec
2023-03-31 20:56:36,755 			Loss:    3.215e-03    			Backward time: 	 0.10 sec 
2023-03-31 20:56:36,948 			Learning rate: weights:   1.000e-03    
2023-03-31 20:56:36,949 			Last test performance: 98.23%
2023-03-31 20:56:36,949 ----------------
2023-03-31 20:56:37,309   9   => 103   		Training 486 pattern with 96.25% 	Forward time: 	 0.25 sec
2023-03-31 20:56:37,309 			Loss:    4.526e-03    			Backward time: 	 0.09 sec 
2023-03-31 20:56:37,500 			Learning rate: weights:   1.000e-03    
2023-03-31 20:56:37,500 			Last test performance: 98.23%
2023-03-31 20:56:37,500 ----------------
2023-03-31 20:56:37,904   9   => 104   		Training 486 pattern with 97.71% 	Forward time: 	 0.29 sec
2023-03-31 20:56:37,905 			Loss:    2.946e-03    			Backward time: 	 0.10 sec 
2023-03-31 20:56:38,026 			Learning rate: weights:   1.000e-03    
2023-03-31 20:56:38,026 			Last test performance: 98.23%
2023-03-31 20:56:38,026 ----------------
2023-03-31 20:56:38,444   9   => 105   		Training 486 pattern with 98.12% 	Forward time: 	 0.30 sec
2023-03-31 20:56:38,444 			Loss:    2.949e-03    			Backward time: 	 0.09 sec 
2023-03-31 20:56:38,669 			Learning rate: weights:   1.000e-03    
2023-03-31 20:56:38,669 			Last test performance: 98.23%
2023-03-31 20:56:38,670 ----------------
2023-03-31 20:56:39,037   9   => 106   		Training 486 pattern with 97.08% 	Forward time: 	 0.25 sec
2023-03-31 20:56:39,037 			Loss:    3.725e-03    			Backward time: 	 0.09 sec 
2023-03-31 20:56:39,233 			Learning rate: weights:   1.000e-03    
2023-03-31 20:56:39,233 			Last test performance: 98.23%
2023-03-31 20:56:39,233 ----------------
2023-03-31 20:56:39,594   9   => 107   		Training 486 pattern with 96.46% 	Forward time: 	 0.24 sec
2023-03-31 20:56:39,595 			Loss:    4.567e-03    			Backward time: 	 0.10 sec 
2023-03-31 20:56:39,779 			Learning rate: weights:   1.000e-03    
2023-03-31 20:56:39,779 			Last test performance: 98.23%
2023-03-31 20:56:39,780 ----------------
2023-03-31 20:56:40,158   9   => 108   		Training 486 pattern with 98.54% 	Forward time: 	 0.25 sec
2023-03-31 20:56:40,159 			Loss:    2.204e-03    			Backward time: 	 0.11 sec 
2023-03-31 20:56:40,256 			Learning rate: weights:   1.000e-03    
2023-03-31 20:56:40,256 			Last test performance: 98.23%
2023-03-31 20:56:40,257 ----------------
2023-03-31 20:56:40,616   9   => 109   		Training 486 pattern with 97.50% 	Forward time: 	 0.24 sec
2023-03-31 20:56:40,616 			Loss:    2.804e-03    			Backward time: 	 0.10 sec 
2023-03-31 20:56:40,767 			Learning rate: weights:   1.000e-03    
2023-03-31 20:56:40,768 			Last test performance: 98.23%
2023-03-31 20:56:40,768 ----------------
2023-03-31 20:56:41,119   9   => 110   		Training 486 pattern with 96.46% 	Forward time: 	 0.24 sec
2023-03-31 20:56:41,119 			Loss:    5.478e-03    			Backward time: 	 0.09 sec 
2023-03-31 20:56:41,329 			Learning rate: weights:   1.000e-03    
2023-03-31 20:56:41,329 			Last test performance: 98.23%
2023-03-31 20:56:41,330 ----------------
2023-03-31 20:56:41,733   9   => 111   		Training 486 pattern with 97.50% 	Forward time: 	 0.28 sec
2023-03-31 20:56:41,733 			Loss:    3.681e-03    			Backward time: 	 0.10 sec 
2023-03-31 20:56:41,879 			Learning rate: weights:   1.000e-03    
2023-03-31 20:56:41,879 			Last test performance: 98.23%
2023-03-31 20:56:41,880 ----------------
2023-03-31 20:56:42,255   9   => 112   		Training 486 pattern with 96.46% 	Forward time: 	 0.25 sec
2023-03-31 20:56:42,256 			Loss:    4.990e-03    			Backward time: 	 0.09 sec 
2023-03-31 20:56:42,474 			Learning rate: weights:   1.000e-03    
2023-03-31 20:56:42,474 			Last test performance: 98.23%
2023-03-31 20:56:42,474 ----------------
2023-03-31 20:56:43,080   9   => 113   		Training 486 pattern with 97.50% 	Forward time: 	 0.48 sec
2023-03-31 20:56:43,081 			Loss:    4.514e-03    			Backward time: 	 0.10 sec 
2023-03-31 20:56:43,223 			Learning rate: weights:   1.000e-03    
2023-03-31 20:56:43,223 			Last test performance: 98.23%
2023-03-31 20:56:43,223 ----------------
2023-03-31 20:56:43,618   9   => 114   		Training 486 pattern with 97.71% 	Forward time: 	 0.28 sec
2023-03-31 20:56:43,619 			Loss:    4.190e-03    			Backward time: 	 0.09 sec 
2023-03-31 20:56:43,713 			Learning rate: weights:   1.000e-03    
2023-03-31 20:56:43,713 			Last test performance: 98.23%
2023-03-31 20:56:43,713 ----------------
2023-03-31 20:56:44,128   9   => 115   		Training 486 pattern with 97.08% 	Forward time: 	 0.29 sec
2023-03-31 20:56:44,128 			Loss:    4.001e-03    			Backward time: 	 0.11 sec 
2023-03-31 20:56:44,404 			Learning rate: weights:   1.000e-03    
2023-03-31 20:56:44,404 			Last test performance: 98.23%
2023-03-31 20:56:44,404 ----------------
2023-03-31 20:56:44,802   9   => 116   		Training 486 pattern with 95.00% 	Forward time: 	 0.27 sec
2023-03-31 20:56:44,802 			Loss:    6.103e-03    			Backward time: 	 0.10 sec 
2023-03-31 20:56:44,899 			Learning rate: weights:   1.000e-03    
2023-03-31 20:56:44,900 			Last test performance: 98.23%
2023-03-31 20:56:44,900 ----------------
2023-03-31 20:56:45,328   9   => 117   		Training 486 pattern with 96.25% 	Forward time: 	 0.29 sec
2023-03-31 20:56:45,328 			Loss:    3.775e-03    			Backward time: 	 0.11 sec 
2023-03-31 20:56:45,497 			Learning rate: weights:   1.000e-03    
2023-03-31 20:56:45,497 			Last test performance: 98.23%
2023-03-31 20:56:45,497 ----------------
2023-03-31 20:56:45,860   9   => 118   		Training 486 pattern with 97.08% 	Forward time: 	 0.25 sec
2023-03-31 20:56:45,860 			Loss:    3.272e-03    			Backward time: 	 0.10 sec 
2023-03-31 20:56:46,259 			Learning rate: weights:   1.000e-03    
2023-03-31 20:56:46,260 			Last test performance: 98.23%
2023-03-31 20:56:46,260 ----------------
2023-03-31 20:56:46,655   9   => 119   		Training 486 pattern with 95.83% 	Forward time: 	 0.27 sec
2023-03-31 20:56:46,655 			Loss:    5.132e-03    			Backward time: 	 0.10 sec 
2023-03-31 20:56:46,758 			Learning rate: weights:   1.000e-03    
2023-03-31 20:56:46,758 			Last test performance: 98.23%
2023-03-31 20:56:46,758 ----------------
2023-03-31 20:56:47,136   9   => 120   		Training 486 pattern with 97.50% 	Forward time: 	 0.23 sec
2023-03-31 20:56:47,136 			Loss:    3.214e-03    			Backward time: 	 0.12 sec 
2023-03-31 20:56:47,260 			Learning rate: weights:   1.000e-03    
2023-03-31 20:56:47,261 			Last test performance: 98.23%
2023-03-31 20:56:47,261 ----------------
2023-03-31 20:56:47,626   9   => 121   		Training 486 pattern with 97.92% 	Forward time: 	 0.26 sec
2023-03-31 20:56:47,626 			Loss:    2.888e-03    			Backward time: 	 0.09 sec 
2023-03-31 20:56:47,812 			Learning rate: weights:   1.000e-03    
2023-03-31 20:56:47,813 			Last test performance: 98.23%
2023-03-31 20:56:47,813 ----------------
2023-03-31 20:56:48,236   9   => 122   		Training 486 pattern with 97.08% 	Forward time: 	 0.25 sec
2023-03-31 20:56:48,236 			Loss:    3.928e-03    			Backward time: 	 0.15 sec 
2023-03-31 20:56:48,403 			Learning rate: weights:   1.000e-03    
2023-03-31 20:56:48,404 			Last test performance: 98.23%
2023-03-31 20:56:48,404 ----------------
2023-03-31 20:56:48,850   9   => 123   		Training 486 pattern with 95.21% 	Forward time: 	 0.30 sec
2023-03-31 20:56:48,850 			Loss:    6.683e-03    			Backward time: 	 0.12 sec 
2023-03-31 20:56:49,010 			Learning rate: weights:   1.000e-03    
2023-03-31 20:56:49,010 			Last test performance: 98.23%
2023-03-31 20:56:49,011 ----------------
2023-03-31 20:56:49,391   9   => 124   		Training 486 pattern with 98.33% 	Forward time: 	 0.26 sec
2023-03-31 20:56:49,392 			Loss:    2.556e-03    			Backward time: 	 0.10 sec 
2023-03-31 20:56:49,527 
2023-03-31 20:56:49,527 Testing:
2023-03-31 20:56:49,586 		24 of 10000 with 100.00% 	 Time used:  0.06 sec
2023-03-31 20:56:49,597 		48 of 10000 with 97.92% 	 Time used:  0.01 sec
2023-03-31 20:56:49,607 		72 of 10000 with 98.61% 	 Time used:  0.01 sec
2023-03-31 20:56:49,617 		96 of 10000 with 97.92% 	 Time used:  0.01 sec
2023-03-31 20:56:49,627 		120 of 10000 with 98.33% 	 Time used:  0.01 sec
2023-03-31 20:56:49,638 		144 of 10000 with 97.92% 	 Time used:  0.01 sec
2023-03-31 20:56:49,648 		168 of 10000 with 97.62% 	 Time used:  0.01 sec
2023-03-31 20:56:49,658 		192 of 10000 with 97.92% 	 Time used:  0.01 sec
2023-03-31 20:56:49,668 		216 of 10000 with 97.69% 	 Time used:  0.01 sec
2023-03-31 20:56:49,678 		240 of 10000 with 97.92% 	 Time used:  0.01 sec
2023-03-31 20:56:49,689 		264 of 10000 with 97.73% 	 Time used:  0.01 sec
2023-03-31 20:56:49,699 		288 of 10000 with 97.57% 	 Time used:  0.01 sec
2023-03-31 20:56:49,709 		312 of 10000 with 97.76% 	 Time used:  0.01 sec
2023-03-31 20:56:49,719 		336 of 10000 with 97.92% 	 Time used:  0.01 sec
2023-03-31 20:56:49,729 		360 of 10000 with 97.78% 	 Time used:  0.01 sec
2023-03-31 20:56:49,740 		384 of 10000 with 97.92% 	 Time used:  0.01 sec
2023-03-31 20:56:49,750 		408 of 10000 with 98.04% 	 Time used:  0.01 sec
2023-03-31 20:56:49,761 		432 of 10000 with 98.15% 	 Time used:  0.01 sec
2023-03-31 20:56:49,771 		456 of 10000 with 97.81% 	 Time used:  0.01 sec
2023-03-31 20:56:49,781 		480 of 10000 with 97.71% 	 Time used:  0.01 sec
2023-03-31 20:56:49,791 		504 of 10000 with 97.82% 	 Time used:  0.01 sec
2023-03-31 20:56:49,801 		528 of 10000 with 97.73% 	 Time used:  0.01 sec
2023-03-31 20:56:49,812 		552 of 10000 with 97.83% 	 Time used:  0.01 sec
2023-03-31 20:56:49,822 		576 of 10000 with 97.92% 	 Time used:  0.01 sec
2023-03-31 20:56:49,832 		600 of 10000 with 98.00% 	 Time used:  0.01 sec
2023-03-31 20:56:49,842 		624 of 10000 with 98.08% 	 Time used:  0.01 sec
2023-03-31 20:56:49,852 		648 of 10000 with 98.15% 	 Time used:  0.01 sec
2023-03-31 20:56:49,862 		672 of 10000 with 98.21% 	 Time used:  0.01 sec
2023-03-31 20:56:49,872 		696 of 10000 with 98.28% 	 Time used:  0.01 sec
2023-03-31 20:56:49,883 		720 of 10000 with 98.33% 	 Time used:  0.01 sec
2023-03-31 20:56:49,893 		744 of 10000 with 98.25% 	 Time used:  0.01 sec
2023-03-31 20:56:49,903 		768 of 10000 with 98.31% 	 Time used:  0.01 sec
2023-03-31 20:56:49,913 		792 of 10000 with 98.36% 	 Time used:  0.01 sec
2023-03-31 20:56:49,923 		816 of 10000 with 98.28% 	 Time used:  0.01 sec
2023-03-31 20:56:49,933 		840 of 10000 with 98.33% 	 Time used:  0.01 sec
2023-03-31 20:56:49,943 		864 of 10000 with 98.38% 	 Time used:  0.01 sec
2023-03-31 20:56:49,954 		888 of 10000 with 98.31% 	 Time used:  0.01 sec
2023-03-31 20:56:49,964 		912 of 10000 with 98.25% 	 Time used:  0.01 sec
2023-03-31 20:56:49,974 		936 of 10000 with 98.29% 	 Time used:  0.01 sec
2023-03-31 20:56:49,984 		960 of 10000 with 98.33% 	 Time used:  0.01 sec
2023-03-31 20:56:49,994 		984 of 10000 with 98.37% 	 Time used:  0.01 sec
2023-03-31 20:56:50,004 		1008 of 10000 with 98.31% 	 Time used:  0.01 sec
2023-03-31 20:56:50,014 		1032 of 10000 with 98.35% 	 Time used:  0.01 sec
2023-03-31 20:56:50,024 		1056 of 10000 with 98.39% 	 Time used:  0.01 sec
2023-03-31 20:56:50,034 		1080 of 10000 with 98.33% 	 Time used:  0.01 sec
2023-03-31 20:56:50,044 		1104 of 10000 with 98.37% 	 Time used:  0.01 sec
2023-03-31 20:56:50,055 		1128 of 10000 with 98.40% 	 Time used:  0.01 sec
2023-03-31 20:56:50,065 		1152 of 10000 with 98.44% 	 Time used:  0.01 sec
2023-03-31 20:56:50,075 		1176 of 10000 with 98.47% 	 Time used:  0.01 sec
2023-03-31 20:56:50,085 		1200 of 10000 with 98.50% 	 Time used:  0.01 sec
2023-03-31 20:56:50,095 		1224 of 10000 with 98.53% 	 Time used:  0.01 sec
2023-03-31 20:56:50,105 		1248 of 10000 with 98.56% 	 Time used:  0.01 sec
2023-03-31 20:56:50,115 		1272 of 10000 with 98.58% 	 Time used:  0.01 sec
2023-03-31 20:56:50,125 		1296 of 10000 with 98.53% 	 Time used:  0.01 sec
2023-03-31 20:56:50,135 		1320 of 10000 with 98.48% 	 Time used:  0.01 sec
2023-03-31 20:56:50,145 		1344 of 10000 with 98.51% 	 Time used:  0.01 sec
2023-03-31 20:56:50,154 		1368 of 10000 with 98.54% 	 Time used:  0.01 sec
2023-03-31 20:56:50,164 		1392 of 10000 with 98.56% 	 Time used:  0.01 sec
2023-03-31 20:56:50,173 		1416 of 10000 with 98.59% 	 Time used:  0.01 sec
2023-03-31 20:56:50,182 		1440 of 10000 with 98.61% 	 Time used:  0.01 sec
2023-03-31 20:56:50,192 		1464 of 10000 with 98.63% 	 Time used:  0.01 sec
2023-03-31 20:56:50,201 		1488 of 10000 with 98.59% 	 Time used:  0.01 sec
2023-03-31 20:56:50,210 		1512 of 10000 with 98.54% 	 Time used:  0.01 sec
2023-03-31 20:56:50,219 		1536 of 10000 with 98.50% 	 Time used:  0.01 sec
2023-03-31 20:56:50,229 		1560 of 10000 with 98.53% 	 Time used:  0.01 sec
2023-03-31 20:56:50,238 		1584 of 10000 with 98.30% 	 Time used:  0.01 sec
2023-03-31 20:56:50,248 		1608 of 10000 with 98.26% 	 Time used:  0.01 sec
2023-03-31 20:56:50,257 		1632 of 10000 with 98.22% 	 Time used:  0.01 sec
2023-03-31 20:56:50,266 		1656 of 10000 with 98.25% 	 Time used:  0.01 sec
2023-03-31 20:56:50,276 		1680 of 10000 with 98.27% 	 Time used:  0.01 sec
2023-03-31 20:56:50,285 		1704 of 10000 with 98.30% 	 Time used:  0.01 sec
2023-03-31 20:56:50,294 		1728 of 10000 with 98.21% 	 Time used:  0.01 sec
2023-03-31 20:56:50,303 		1752 of 10000 with 98.23% 	 Time used:  0.01 sec
2023-03-31 20:56:50,313 		1776 of 10000 with 98.25% 	 Time used:  0.01 sec
2023-03-31 20:56:50,322 		1800 of 10000 with 98.28% 	 Time used:  0.01 sec
2023-03-31 20:56:50,331 		1824 of 10000 with 98.25% 	 Time used:  0.01 sec
2023-03-31 20:56:50,341 		1848 of 10000 with 98.27% 	 Time used:  0.01 sec
2023-03-31 20:56:50,350 		1872 of 10000 with 98.24% 	 Time used:  0.01 sec
2023-03-31 20:56:50,360 		1896 of 10000 with 98.26% 	 Time used:  0.01 sec
2023-03-31 20:56:50,370 		1920 of 10000 with 98.28% 	 Time used:  0.01 sec
2023-03-31 20:56:50,380 		1944 of 10000 with 98.30% 	 Time used:  0.01 sec
2023-03-31 20:56:50,390 		1968 of 10000 with 98.27% 	 Time used:  0.01 sec
2023-03-31 20:56:50,400 		1992 of 10000 with 98.29% 	 Time used:  0.01 sec
2023-03-31 20:56:50,409 		2016 of 10000 with 98.31% 	 Time used:  0.01 sec
2023-03-31 20:56:50,419 		2040 of 10000 with 98.33% 	 Time used:  0.01 sec
2023-03-31 20:56:50,429 		2064 of 10000 with 98.35% 	 Time used:  0.01 sec
2023-03-31 20:56:50,439 		2088 of 10000 with 98.37% 	 Time used:  0.01 sec
2023-03-31 20:56:50,449 		2112 of 10000 with 98.39% 	 Time used:  0.01 sec
2023-03-31 20:56:50,458 		2136 of 10000 with 98.41% 	 Time used:  0.01 sec
2023-03-31 20:56:50,468 		2160 of 10000 with 98.43% 	 Time used:  0.01 sec
2023-03-31 20:56:50,477 		2184 of 10000 with 98.44% 	 Time used:  0.01 sec
2023-03-31 20:56:50,487 		2208 of 10000 with 98.46% 	 Time used:  0.01 sec
2023-03-31 20:56:50,496 		2232 of 10000 with 98.48% 	 Time used:  0.01 sec
2023-03-31 20:56:50,505 		2256 of 10000 with 98.49% 	 Time used:  0.01 sec
2023-03-31 20:56:50,515 		2280 of 10000 with 98.51% 	 Time used:  0.01 sec
2023-03-31 20:56:50,524 		2304 of 10000 with 98.52% 	 Time used:  0.01 sec
2023-03-31 20:56:50,534 		2328 of 10000 with 98.54% 	 Time used:  0.01 sec
2023-03-31 20:56:50,543 		2352 of 10000 with 98.55% 	 Time used:  0.01 sec
2023-03-31 20:56:50,553 		2376 of 10000 with 98.57% 	 Time used:  0.01 sec
2023-03-31 20:56:50,562 		2400 of 10000 with 98.58% 	 Time used:  0.01 sec
2023-03-31 20:56:50,572 		2424 of 10000 with 98.56% 	 Time used:  0.01 sec
2023-03-31 20:56:50,581 		2448 of 10000 with 98.57% 	 Time used:  0.01 sec
2023-03-31 20:56:50,591 		2472 of 10000 with 98.58% 	 Time used:  0.01 sec
2023-03-31 20:56:50,600 		2496 of 10000 with 98.60% 	 Time used:  0.01 sec
2023-03-31 20:56:50,610 		2520 of 10000 with 98.61% 	 Time used:  0.01 sec
2023-03-31 20:56:50,619 		2544 of 10000 with 98.62% 	 Time used:  0.01 sec
2023-03-31 20:56:50,629 		2568 of 10000 with 98.60% 	 Time used:  0.01 sec
2023-03-31 20:56:50,639 		2592 of 10000 with 98.61% 	 Time used:  0.01 sec
2023-03-31 20:56:50,648 		2616 of 10000 with 98.62% 	 Time used:  0.01 sec
2023-03-31 20:56:50,658 		2640 of 10000 with 98.60% 	 Time used:  0.01 sec
2023-03-31 20:56:50,667 		2664 of 10000 with 98.61% 	 Time used:  0.01 sec
2023-03-31 20:56:50,677 		2688 of 10000 with 98.62% 	 Time used:  0.01 sec
2023-03-31 20:56:50,687 		2712 of 10000 with 98.64% 	 Time used:  0.01 sec
2023-03-31 20:56:50,696 		2736 of 10000 with 98.65% 	 Time used:  0.01 sec
2023-03-31 20:56:50,706 		2760 of 10000 with 98.66% 	 Time used:  0.01 sec
2023-03-31 20:56:50,716 		2784 of 10000 with 98.67% 	 Time used:  0.01 sec
2023-03-31 20:56:50,726 		2808 of 10000 with 98.68% 	 Time used:  0.01 sec
2023-03-31 20:56:50,735 		2832 of 10000 with 98.69% 	 Time used:  0.01 sec
2023-03-31 20:56:50,745 		2856 of 10000 with 98.70% 	 Time used:  0.01 sec
2023-03-31 20:56:50,755 		2880 of 10000 with 98.72% 	 Time used:  0.01 sec
2023-03-31 20:56:50,764 		2904 of 10000 with 98.73% 	 Time used:  0.01 sec
2023-03-31 20:56:50,774 		2928 of 10000 with 98.74% 	 Time used:  0.01 sec
2023-03-31 20:56:50,783 		2952 of 10000 with 98.75% 	 Time used:  0.01 sec
2023-03-31 20:56:50,793 		2976 of 10000 with 98.72% 	 Time used:  0.01 sec
2023-03-31 20:56:50,803 		3000 of 10000 with 98.67% 	 Time used:  0.01 sec
2023-03-31 20:56:50,813 		3024 of 10000 with 98.64% 	 Time used:  0.01 sec
2023-03-31 20:56:50,822 		3048 of 10000 with 98.65% 	 Time used:  0.01 sec
2023-03-31 20:56:50,832 		3072 of 10000 with 98.67% 	 Time used:  0.01 sec
2023-03-31 20:56:50,841 		3096 of 10000 with 98.68% 	 Time used:  0.01 sec
2023-03-31 20:56:50,851 		3120 of 10000 with 98.69% 	 Time used:  0.01 sec
2023-03-31 20:56:50,860 		3144 of 10000 with 98.70% 	 Time used:  0.01 sec
2023-03-31 20:56:50,869 		3168 of 10000 with 98.71% 	 Time used:  0.01 sec
2023-03-31 20:56:50,878 		3192 of 10000 with 98.68% 	 Time used:  0.01 sec
2023-03-31 20:56:50,887 		3216 of 10000 with 98.69% 	 Time used:  0.01 sec
2023-03-31 20:56:50,896 		3240 of 10000 with 98.70% 	 Time used:  0.01 sec
2023-03-31 20:56:50,905 		3264 of 10000 with 98.71% 	 Time used:  0.01 sec
2023-03-31 20:56:50,914 		3288 of 10000 with 98.69% 	 Time used:  0.01 sec
2023-03-31 20:56:50,923 		3312 of 10000 with 98.70% 	 Time used:  0.01 sec
2023-03-31 20:56:50,932 		3336 of 10000 with 98.62% 	 Time used:  0.01 sec
2023-03-31 20:56:50,942 		3360 of 10000 with 98.63% 	 Time used:  0.01 sec
2023-03-31 20:56:50,951 		3384 of 10000 with 98.64% 	 Time used:  0.01 sec
2023-03-31 20:56:50,960 		3408 of 10000 with 98.65% 	 Time used:  0.01 sec
2023-03-31 20:56:50,969 		3432 of 10000 with 98.66% 	 Time used:  0.01 sec
2023-03-31 20:56:51,008 		3456 of 10000 with 98.64% 	 Time used:  0.04 sec
2023-03-31 20:56:51,017 		3480 of 10000 with 98.62% 	 Time used:  0.01 sec
2023-03-31 20:56:51,026 		3504 of 10000 with 98.63% 	 Time used:  0.01 sec
2023-03-31 20:56:51,036 		3528 of 10000 with 98.61% 	 Time used:  0.01 sec
2023-03-31 20:56:51,045 		3552 of 10000 with 98.59% 	 Time used:  0.01 sec
2023-03-31 20:56:51,054 		3576 of 10000 with 98.57% 	 Time used:  0.01 sec
2023-03-31 20:56:51,063 		3600 of 10000 with 98.56% 	 Time used:  0.01 sec
2023-03-31 20:56:51,072 		3624 of 10000 with 98.57% 	 Time used:  0.01 sec
2023-03-31 20:56:51,081 		3648 of 10000 with 98.52% 	 Time used:  0.01 sec
2023-03-31 20:56:51,090 		3672 of 10000 with 98.53% 	 Time used:  0.01 sec
2023-03-31 20:56:51,099 		3696 of 10000 with 98.51% 	 Time used:  0.01 sec
2023-03-31 20:56:51,108 		3720 of 10000 with 98.47% 	 Time used:  0.01 sec
2023-03-31 20:56:51,118 		3744 of 10000 with 98.48% 	 Time used:  0.01 sec
2023-03-31 20:56:51,127 		3768 of 10000 with 98.49% 	 Time used:  0.01 sec
2023-03-31 20:56:51,136 		3792 of 10000 with 98.50% 	 Time used:  0.01 sec
2023-03-31 20:56:51,145 		3816 of 10000 with 98.51% 	 Time used:  0.01 sec
2023-03-31 20:56:51,154 		3840 of 10000 with 98.52% 	 Time used:  0.01 sec
2023-03-31 20:56:51,163 		3864 of 10000 with 98.52% 	 Time used:  0.01 sec
2023-03-31 20:56:51,172 		3888 of 10000 with 98.53% 	 Time used:  0.01 sec
2023-03-31 20:56:51,209 		3912 of 10000 with 98.54% 	 Time used:  0.04 sec
2023-03-31 20:56:51,218 		3936 of 10000 with 98.55% 	 Time used:  0.01 sec
2023-03-31 20:56:51,227 		3960 of 10000 with 98.56% 	 Time used:  0.01 sec
2023-03-31 20:56:51,237 		3984 of 10000 with 98.54% 	 Time used:  0.01 sec
2023-03-31 20:56:51,246 		4008 of 10000 with 98.53% 	 Time used:  0.01 sec
2023-03-31 20:56:51,255 		4032 of 10000 with 98.54% 	 Time used:  0.01 sec
2023-03-31 20:56:51,264 		4056 of 10000 with 98.52% 	 Time used:  0.01 sec
2023-03-31 20:56:51,273 		4080 of 10000 with 98.53% 	 Time used:  0.01 sec
2023-03-31 20:56:51,282 		4104 of 10000 with 98.54% 	 Time used:  0.01 sec
2023-03-31 20:56:51,291 		4128 of 10000 with 98.55% 	 Time used:  0.01 sec
2023-03-31 20:56:51,301 		4152 of 10000 with 98.55% 	 Time used:  0.01 sec
2023-03-31 20:56:51,310 		4176 of 10000 with 98.54% 	 Time used:  0.01 sec
2023-03-31 20:56:51,319 		4200 of 10000 with 98.50% 	 Time used:  0.01 sec
2023-03-31 20:56:51,328 		4224 of 10000 with 98.51% 	 Time used:  0.01 sec
2023-03-31 20:56:51,337 		4248 of 10000 with 98.52% 	 Time used:  0.01 sec
2023-03-31 20:56:51,346 		4272 of 10000 with 98.53% 	 Time used:  0.01 sec
2023-03-31 20:56:51,356 		4296 of 10000 with 98.51% 	 Time used:  0.01 sec
2023-03-31 20:56:51,365 		4320 of 10000 with 98.52% 	 Time used:  0.01 sec
2023-03-31 20:56:51,374 		4344 of 10000 with 98.53% 	 Time used:  0.01 sec
2023-03-31 20:56:51,383 		4368 of 10000 with 98.51% 	 Time used:  0.01 sec
2023-03-31 20:56:51,392 		4392 of 10000 with 98.50% 	 Time used:  0.01 sec
2023-03-31 20:56:51,401 		4416 of 10000 with 98.48% 	 Time used:  0.01 sec
2023-03-31 20:56:51,410 		4440 of 10000 with 98.45% 	 Time used:  0.01 sec
2023-03-31 20:56:51,420 		4464 of 10000 with 98.43% 	 Time used:  0.01 sec
2023-03-31 20:56:51,429 		4488 of 10000 with 98.44% 	 Time used:  0.01 sec
2023-03-31 20:56:51,438 		4512 of 10000 with 98.43% 	 Time used:  0.01 sec
2023-03-31 20:56:51,447 		4536 of 10000 with 98.43% 	 Time used:  0.01 sec
2023-03-31 20:56:51,456 		4560 of 10000 with 98.44% 	 Time used:  0.01 sec
2023-03-31 20:56:51,465 		4584 of 10000 with 98.45% 	 Time used:  0.01 sec
2023-03-31 20:56:51,474 		4608 of 10000 with 98.44% 	 Time used:  0.01 sec
2023-03-31 20:56:51,484 		4632 of 10000 with 98.45% 	 Time used:  0.01 sec
2023-03-31 20:56:51,493 		4656 of 10000 with 98.45% 	 Time used:  0.01 sec
2023-03-31 20:56:51,502 		4680 of 10000 with 98.46% 	 Time used:  0.01 sec
2023-03-31 20:56:51,511 		4704 of 10000 with 98.45% 	 Time used:  0.01 sec
2023-03-31 20:56:51,520 		4728 of 10000 with 98.43% 	 Time used:  0.01 sec
2023-03-31 20:56:51,529 		4752 of 10000 with 98.44% 	 Time used:  0.01 sec
2023-03-31 20:56:51,538 		4776 of 10000 with 98.45% 	 Time used:  0.01 sec
2023-03-31 20:56:51,547 		4800 of 10000 with 98.46% 	 Time used:  0.01 sec
2023-03-31 20:56:51,556 		4824 of 10000 with 98.47% 	 Time used:  0.01 sec
2023-03-31 20:56:51,565 		4848 of 10000 with 98.43% 	 Time used:  0.01 sec
2023-03-31 20:56:51,575 		4872 of 10000 with 98.42% 	 Time used:  0.01 sec
2023-03-31 20:56:51,584 		4896 of 10000 with 98.43% 	 Time used:  0.01 sec
2023-03-31 20:56:51,593 		4920 of 10000 with 98.43% 	 Time used:  0.01 sec
2023-03-31 20:56:51,602 		4944 of 10000 with 98.44% 	 Time used:  0.01 sec
2023-03-31 20:56:51,611 		4968 of 10000 with 98.45% 	 Time used:  0.01 sec
2023-03-31 20:56:51,620 		4992 of 10000 with 98.44% 	 Time used:  0.01 sec
2023-03-31 20:56:51,629 		5016 of 10000 with 98.44% 	 Time used:  0.01 sec
2023-03-31 20:56:51,638 		5040 of 10000 with 98.45% 	 Time used:  0.01 sec
2023-03-31 20:56:51,647 		5064 of 10000 with 98.46% 	 Time used:  0.01 sec
2023-03-31 20:56:51,657 		5088 of 10000 with 98.47% 	 Time used:  0.01 sec
2023-03-31 20:56:51,666 		5112 of 10000 with 98.47% 	 Time used:  0.01 sec
2023-03-31 20:56:51,675 		5136 of 10000 with 98.48% 	 Time used:  0.01 sec
2023-03-31 20:56:51,684 		5160 of 10000 with 98.49% 	 Time used:  0.01 sec
2023-03-31 20:56:51,693 		5184 of 10000 with 98.48% 	 Time used:  0.01 sec
2023-03-31 20:56:51,702 		5208 of 10000 with 98.48% 	 Time used:  0.01 sec
2023-03-31 20:56:51,711 		5232 of 10000 with 98.47% 	 Time used:  0.01 sec
2023-03-31 20:56:51,721 		5256 of 10000 with 98.48% 	 Time used:  0.01 sec
2023-03-31 20:56:51,730 		5280 of 10000 with 98.48% 	 Time used:  0.01 sec
2023-03-31 20:56:51,739 		5304 of 10000 with 98.49% 	 Time used:  0.01 sec
2023-03-31 20:56:51,748 		5328 of 10000 with 98.46% 	 Time used:  0.01 sec
2023-03-31 20:56:51,758 		5352 of 10000 with 98.43% 	 Time used:  0.01 sec
2023-03-31 20:56:51,768 		5376 of 10000 with 98.42% 	 Time used:  0.01 sec
2023-03-31 20:56:51,777 		5400 of 10000 with 98.41% 	 Time used:  0.01 sec
2023-03-31 20:56:51,787 		5424 of 10000 with 98.41% 	 Time used:  0.01 sec
2023-03-31 20:56:51,797 		5448 of 10000 with 98.42% 	 Time used:  0.01 sec
2023-03-31 20:56:51,806 		5472 of 10000 with 98.43% 	 Time used:  0.01 sec
2023-03-31 20:56:51,816 		5496 of 10000 with 98.44% 	 Time used:  0.01 sec
2023-03-31 20:56:51,826 		5520 of 10000 with 98.44% 	 Time used:  0.01 sec
2023-03-31 20:56:51,835 		5544 of 10000 with 98.45% 	 Time used:  0.01 sec
2023-03-31 20:56:51,845 		5568 of 10000 with 98.46% 	 Time used:  0.01 sec
2023-03-31 20:56:51,854 		5592 of 10000 with 98.46% 	 Time used:  0.01 sec
2023-03-31 20:56:51,863 		5616 of 10000 with 98.45% 	 Time used:  0.01 sec
2023-03-31 20:56:51,872 		5640 of 10000 with 98.44% 	 Time used:  0.01 sec
2023-03-31 20:56:51,881 		5664 of 10000 with 98.45% 	 Time used:  0.01 sec
2023-03-31 20:56:51,891 		5688 of 10000 with 98.44% 	 Time used:  0.01 sec
2023-03-31 20:56:51,900 		5712 of 10000 with 98.42% 	 Time used:  0.01 sec
2023-03-31 20:56:51,909 		5736 of 10000 with 98.38% 	 Time used:  0.01 sec
2023-03-31 20:56:51,919 		5760 of 10000 with 98.39% 	 Time used:  0.01 sec
2023-03-31 20:56:51,928 		5784 of 10000 with 98.39% 	 Time used:  0.01 sec
2023-03-31 20:56:51,938 		5808 of 10000 with 98.38% 	 Time used:  0.01 sec
2023-03-31 20:56:51,947 		5832 of 10000 with 98.37% 	 Time used:  0.01 sec
2023-03-31 20:56:51,956 		5856 of 10000 with 98.36% 	 Time used:  0.01 sec
2023-03-31 20:56:51,965 		5880 of 10000 with 98.35% 	 Time used:  0.01 sec
2023-03-31 20:56:51,974 		5904 of 10000 with 98.36% 	 Time used:  0.01 sec
2023-03-31 20:56:51,983 		5928 of 10000 with 98.36% 	 Time used:  0.01 sec
2023-03-31 20:56:51,993 		5952 of 10000 with 98.37% 	 Time used:  0.01 sec
2023-03-31 20:56:52,002 		5976 of 10000 with 98.36% 	 Time used:  0.01 sec
2023-03-31 20:56:52,012 		6000 of 10000 with 98.35% 	 Time used:  0.01 sec
2023-03-31 20:56:52,021 		6024 of 10000 with 98.36% 	 Time used:  0.01 sec
2023-03-31 20:56:52,030 		6048 of 10000 with 98.35% 	 Time used:  0.01 sec
2023-03-31 20:56:52,040 		6072 of 10000 with 98.35% 	 Time used:  0.01 sec
2023-03-31 20:56:52,049 		6096 of 10000 with 98.34% 	 Time used:  0.01 sec
2023-03-31 20:56:52,059 		6120 of 10000 with 98.33% 	 Time used:  0.01 sec
2023-03-31 20:56:52,068 		6144 of 10000 with 98.34% 	 Time used:  0.01 sec
2023-03-31 20:56:52,078 		6168 of 10000 with 98.33% 	 Time used:  0.01 sec
2023-03-31 20:56:52,088 		6192 of 10000 with 98.34% 	 Time used:  0.01 sec
2023-03-31 20:56:52,097 		6216 of 10000 with 98.34% 	 Time used:  0.01 sec
2023-03-31 20:56:52,106 		6240 of 10000 with 98.35% 	 Time used:  0.01 sec
2023-03-31 20:56:52,115 		6264 of 10000 with 98.36% 	 Time used:  0.01 sec
2023-03-31 20:56:52,124 		6288 of 10000 with 98.36% 	 Time used:  0.01 sec
2023-03-31 20:56:52,133 		6312 of 10000 with 98.37% 	 Time used:  0.01 sec
2023-03-31 20:56:52,142 		6336 of 10000 with 98.37% 	 Time used:  0.01 sec
2023-03-31 20:56:52,152 		6360 of 10000 with 98.38% 	 Time used:  0.01 sec
2023-03-31 20:56:52,161 		6384 of 10000 with 98.39% 	 Time used:  0.01 sec
2023-03-31 20:56:52,170 		6408 of 10000 with 98.39% 	 Time used:  0.01 sec
2023-03-31 20:56:52,179 		6432 of 10000 with 98.38% 	 Time used:  0.01 sec
2023-03-31 20:56:52,188 		6456 of 10000 with 98.39% 	 Time used:  0.01 sec
2023-03-31 20:56:52,197 		6480 of 10000 with 98.40% 	 Time used:  0.01 sec
2023-03-31 20:56:52,207 		6504 of 10000 with 98.39% 	 Time used:  0.01 sec
2023-03-31 20:56:52,216 		6528 of 10000 with 98.39% 	 Time used:  0.01 sec
2023-03-31 20:56:52,225 		6552 of 10000 with 98.38% 	 Time used:  0.01 sec
2023-03-31 20:56:52,234 		6576 of 10000 with 98.39% 	 Time used:  0.01 sec
2023-03-31 20:56:52,243 		6600 of 10000 with 98.39% 	 Time used:  0.01 sec
2023-03-31 20:56:52,252 		6624 of 10000 with 98.40% 	 Time used:  0.01 sec
2023-03-31 20:56:52,261 		6648 of 10000 with 98.41% 	 Time used:  0.01 sec
2023-03-31 20:56:52,271 		6672 of 10000 with 98.41% 	 Time used:  0.01 sec
2023-03-31 20:56:52,280 		6696 of 10000 with 98.40% 	 Time used:  0.01 sec
2023-03-31 20:56:52,289 		6720 of 10000 with 98.36% 	 Time used:  0.01 sec
2023-03-31 20:56:52,298 		6744 of 10000 with 98.34% 	 Time used:  0.01 sec
2023-03-31 20:56:52,307 		6768 of 10000 with 98.35% 	 Time used:  0.01 sec
2023-03-31 20:56:52,316 		6792 of 10000 with 98.32% 	 Time used:  0.01 sec
2023-03-31 20:56:52,325 		6816 of 10000 with 98.31% 	 Time used:  0.01 sec
2023-03-31 20:56:52,334 		6840 of 10000 with 98.30% 	 Time used:  0.01 sec
2023-03-31 20:56:52,344 		6864 of 10000 with 98.30% 	 Time used:  0.01 sec
2023-03-31 20:56:52,353 		6888 of 10000 with 98.30% 	 Time used:  0.01 sec
2023-03-31 20:56:52,362 		6912 of 10000 with 98.28% 	 Time used:  0.01 sec
2023-03-31 20:56:52,371 		6936 of 10000 with 98.27% 	 Time used:  0.01 sec
2023-03-31 20:56:52,380 		6960 of 10000 with 98.28% 	 Time used:  0.01 sec
2023-03-31 20:56:52,389 		6984 of 10000 with 98.25% 	 Time used:  0.01 sec
2023-03-31 20:56:52,399 		7008 of 10000 with 98.26% 	 Time used:  0.01 sec
2023-03-31 20:56:52,408 		7032 of 10000 with 98.27% 	 Time used:  0.01 sec
2023-03-31 20:56:52,417 		7056 of 10000 with 98.27% 	 Time used:  0.01 sec
2023-03-31 20:56:52,426 		7080 of 10000 with 98.26% 	 Time used:  0.01 sec
2023-03-31 20:56:52,435 		7104 of 10000 with 98.25% 	 Time used:  0.01 sec
2023-03-31 20:56:52,444 		7128 of 10000 with 98.26% 	 Time used:  0.01 sec
2023-03-31 20:56:52,453 		7152 of 10000 with 98.27% 	 Time used:  0.01 sec
2023-03-31 20:56:52,463 		7176 of 10000 with 98.26% 	 Time used:  0.01 sec
2023-03-31 20:56:52,472 		7200 of 10000 with 98.26% 	 Time used:  0.01 sec
2023-03-31 20:56:52,481 		7224 of 10000 with 98.26% 	 Time used:  0.01 sec
2023-03-31 20:56:52,490 		7248 of 10000 with 98.25% 	 Time used:  0.01 sec
2023-03-31 20:56:52,499 		7272 of 10000 with 98.25% 	 Time used:  0.01 sec
2023-03-31 20:56:52,508 		7296 of 10000 with 98.26% 	 Time used:  0.01 sec
2023-03-31 20:56:52,517 		7320 of 10000 with 98.25% 	 Time used:  0.01 sec
2023-03-31 20:56:52,526 		7344 of 10000 with 98.24% 	 Time used:  0.01 sec
2023-03-31 20:56:52,536 		7368 of 10000 with 98.25% 	 Time used:  0.01 sec
2023-03-31 20:56:52,545 		7392 of 10000 with 98.24% 	 Time used:  0.01 sec
2023-03-31 20:56:52,554 		7416 of 10000 with 98.25% 	 Time used:  0.01 sec
2023-03-31 20:56:52,563 		7440 of 10000 with 98.25% 	 Time used:  0.01 sec
2023-03-31 20:56:52,572 		7464 of 10000 with 98.26% 	 Time used:  0.01 sec
2023-03-31 20:56:52,581 		7488 of 10000 with 98.26% 	 Time used:  0.01 sec
2023-03-31 20:56:52,590 		7512 of 10000 with 98.27% 	 Time used:  0.01 sec
2023-03-31 20:56:52,599 		7536 of 10000 with 98.27% 	 Time used:  0.01 sec
2023-03-31 20:56:52,608 		7560 of 10000 with 98.25% 	 Time used:  0.01 sec
2023-03-31 20:56:52,618 		7584 of 10000 with 98.26% 	 Time used:  0.01 sec
2023-03-31 20:56:52,627 		7608 of 10000 with 98.25% 	 Time used:  0.01 sec
2023-03-31 20:56:52,636 		7632 of 10000 with 98.26% 	 Time used:  0.01 sec
2023-03-31 20:56:52,645 		7656 of 10000 with 98.26% 	 Time used:  0.01 sec
2023-03-31 20:56:52,654 		7680 of 10000 with 98.26% 	 Time used:  0.01 sec
2023-03-31 20:56:52,663 		7704 of 10000 with 98.25% 	 Time used:  0.01 sec
2023-03-31 20:56:52,672 		7728 of 10000 with 98.24% 	 Time used:  0.01 sec
2023-03-31 20:56:52,682 		7752 of 10000 with 98.25% 	 Time used:  0.01 sec
2023-03-31 20:56:52,691 		7776 of 10000 with 98.25% 	 Time used:  0.01 sec
2023-03-31 20:56:52,700 		7800 of 10000 with 98.26% 	 Time used:  0.01 sec
2023-03-31 20:56:52,709 		7824 of 10000 with 98.26% 	 Time used:  0.01 sec
2023-03-31 20:56:52,718 		7848 of 10000 with 98.27% 	 Time used:  0.01 sec
2023-03-31 20:56:52,727 		7872 of 10000 with 98.26% 	 Time used:  0.01 sec
2023-03-31 20:56:52,737 		7896 of 10000 with 98.26% 	 Time used:  0.01 sec
2023-03-31 20:56:52,746 		7920 of 10000 with 98.27% 	 Time used:  0.01 sec
2023-03-31 20:56:52,755 		7944 of 10000 with 98.28% 	 Time used:  0.01 sec
2023-03-31 20:56:52,764 		7968 of 10000 with 98.27% 	 Time used:  0.01 sec
2023-03-31 20:56:52,773 		7992 of 10000 with 98.27% 	 Time used:  0.01 sec
2023-03-31 20:56:52,782 		8016 of 10000 with 98.27% 	 Time used:  0.01 sec
2023-03-31 20:56:52,791 		8040 of 10000 with 98.27% 	 Time used:  0.01 sec
2023-03-31 20:56:52,800 		8064 of 10000 with 98.28% 	 Time used:  0.01 sec
2023-03-31 20:56:52,810 		8088 of 10000 with 98.26% 	 Time used:  0.01 sec
2023-03-31 20:56:52,819 		8112 of 10000 with 98.25% 	 Time used:  0.01 sec
2023-03-31 20:56:52,828 		8136 of 10000 with 98.24% 	 Time used:  0.01 sec
2023-03-31 20:56:52,837 		8160 of 10000 with 98.25% 	 Time used:  0.01 sec
2023-03-31 20:56:52,846 		8184 of 10000 with 98.25% 	 Time used:  0.01 sec
2023-03-31 20:56:52,856 		8208 of 10000 with 98.26% 	 Time used:  0.01 sec
2023-03-31 20:56:52,865 		8232 of 10000 with 98.26% 	 Time used:  0.01 sec
2023-03-31 20:56:52,874 		8256 of 10000 with 98.27% 	 Time used:  0.01 sec
2023-03-31 20:56:52,883 		8280 of 10000 with 98.27% 	 Time used:  0.01 sec
2023-03-31 20:56:52,892 		8304 of 10000 with 98.28% 	 Time used:  0.01 sec
2023-03-31 20:56:52,901 		8328 of 10000 with 98.26% 	 Time used:  0.01 sec
2023-03-31 20:56:52,910 		8352 of 10000 with 98.26% 	 Time used:  0.01 sec
2023-03-31 20:56:52,923 		8376 of 10000 with 98.27% 	 Time used:  0.01 sec
2023-03-31 20:56:52,935 		8400 of 10000 with 98.27% 	 Time used:  0.01 sec
2023-03-31 20:56:52,945 		8424 of 10000 with 98.27% 	 Time used:  0.01 sec
2023-03-31 20:56:52,954 		8448 of 10000 with 98.27% 	 Time used:  0.01 sec
2023-03-31 20:56:52,963 		8472 of 10000 with 98.28% 	 Time used:  0.01 sec
2023-03-31 20:56:52,972 		8496 of 10000 with 98.28% 	 Time used:  0.01 sec
2023-03-31 20:56:52,982 		8520 of 10000 with 98.27% 	 Time used:  0.01 sec
2023-03-31 20:56:52,991 		8544 of 10000 with 98.27% 	 Time used:  0.01 sec
2023-03-31 20:56:53,000 		8568 of 10000 with 98.26% 	 Time used:  0.01 sec
2023-03-31 20:56:53,009 		8592 of 10000 with 98.27% 	 Time used:  0.01 sec
2023-03-31 20:56:53,018 		8616 of 10000 with 98.27% 	 Time used:  0.01 sec
2023-03-31 20:56:53,027 		8640 of 10000 with 98.26% 	 Time used:  0.01 sec
2023-03-31 20:56:53,037 		8664 of 10000 with 98.27% 	 Time used:  0.01 sec
2023-03-31 20:56:53,046 		8688 of 10000 with 98.26% 	 Time used:  0.01 sec
2023-03-31 20:56:53,055 		8712 of 10000 with 98.27% 	 Time used:  0.01 sec
2023-03-31 20:56:53,064 		8736 of 10000 with 98.27% 	 Time used:  0.01 sec
2023-03-31 20:56:53,073 		8760 of 10000 with 98.28% 	 Time used:  0.01 sec
2023-03-31 20:56:53,083 		8784 of 10000 with 98.27% 	 Time used:  0.01 sec
2023-03-31 20:56:53,092 		8808 of 10000 with 98.26% 	 Time used:  0.01 sec
2023-03-31 20:56:53,101 		8832 of 10000 with 98.27% 	 Time used:  0.01 sec
2023-03-31 20:56:53,110 		8856 of 10000 with 98.27% 	 Time used:  0.01 sec
2023-03-31 20:56:53,122 		8880 of 10000 with 98.27% 	 Time used:  0.01 sec
2023-03-31 20:56:53,135 		8904 of 10000 with 98.27% 	 Time used:  0.01 sec
2023-03-31 20:56:53,144 		8928 of 10000 with 98.28% 	 Time used:  0.01 sec
2023-03-31 20:56:53,153 		8952 of 10000 with 98.28% 	 Time used:  0.01 sec
2023-03-31 20:56:53,163 		8976 of 10000 with 98.28% 	 Time used:  0.01 sec
2023-03-31 20:56:53,172 		9000 of 10000 with 98.29% 	 Time used:  0.01 sec
2023-03-31 20:56:53,181 		9024 of 10000 with 98.28% 	 Time used:  0.01 sec
2023-03-31 20:56:53,191 		9048 of 10000 with 98.29% 	 Time used:  0.01 sec
2023-03-31 20:56:53,203 		9072 of 10000 with 98.28% 	 Time used:  0.01 sec
2023-03-31 20:56:53,212 		9096 of 10000 with 98.27% 	 Time used:  0.01 sec
2023-03-31 20:56:53,225 		9120 of 10000 with 98.28% 	 Time used:  0.01 sec
2023-03-31 20:56:53,237 		9144 of 10000 with 98.28% 	 Time used:  0.01 sec
2023-03-31 20:56:53,247 		9168 of 10000 with 98.28% 	 Time used:  0.01 sec
2023-03-31 20:56:53,256 		9192 of 10000 with 98.28% 	 Time used:  0.01 sec
2023-03-31 20:56:53,265 		9216 of 10000 with 98.27% 	 Time used:  0.01 sec
2023-03-31 20:56:53,274 		9240 of 10000 with 98.26% 	 Time used:  0.01 sec
2023-03-31 20:56:53,283 		9264 of 10000 with 98.26% 	 Time used:  0.01 sec
2023-03-31 20:56:53,292 		9288 of 10000 with 98.27% 	 Time used:  0.01 sec
2023-03-31 20:56:53,303 		9312 of 10000 with 98.26% 	 Time used:  0.01 sec
2023-03-31 20:56:53,315 		9336 of 10000 with 98.26% 	 Time used:  0.01 sec
2023-03-31 20:56:53,344 		9360 of 10000 with 98.25% 	 Time used:  0.01 sec
2023-03-31 20:56:53,353 		9384 of 10000 with 98.24% 	 Time used:  0.01 sec
2023-03-31 20:56:53,363 		9408 of 10000 with 98.25% 	 Time used:  0.01 sec
2023-03-31 20:56:53,372 		9432 of 10000 with 98.24% 	 Time used:  0.01 sec
2023-03-31 20:56:53,381 		9456 of 10000 with 98.24% 	 Time used:  0.01 sec
2023-03-31 20:56:53,391 		9480 of 10000 with 98.25% 	 Time used:  0.01 sec
2023-03-31 20:56:53,400 		9504 of 10000 with 98.24% 	 Time used:  0.01 sec
2023-03-31 20:56:53,409 		9528 of 10000 with 98.24% 	 Time used:  0.01 sec
2023-03-31 20:56:53,418 		9552 of 10000 with 98.24% 	 Time used:  0.01 sec
2023-03-31 20:56:53,427 		9576 of 10000 with 98.25% 	 Time used:  0.01 sec
2023-03-31 20:56:53,436 		9600 of 10000 with 98.25% 	 Time used:  0.01 sec
2023-03-31 20:56:53,445 		9624 of 10000 with 98.25% 	 Time used:  0.01 sec
2023-03-31 20:56:53,455 		9648 of 10000 with 98.26% 	 Time used:  0.01 sec
2023-03-31 20:56:53,464 		9672 of 10000 with 98.25% 	 Time used:  0.01 sec
2023-03-31 20:56:53,473 		9696 of 10000 with 98.25% 	 Time used:  0.01 sec
2023-03-31 20:56:53,482 		9720 of 10000 with 98.25% 	 Time used:  0.01 sec
2023-03-31 20:56:53,491 		9744 of 10000 with 98.26% 	 Time used:  0.01 sec
2023-03-31 20:56:53,500 		9768 of 10000 with 98.25% 	 Time used:  0.01 sec
2023-03-31 20:56:53,510 		9792 of 10000 with 98.25% 	 Time used:  0.01 sec
2023-03-31 20:56:53,519 		9816 of 10000 with 98.26% 	 Time used:  0.01 sec
2023-03-31 20:56:53,528 		9840 of 10000 with 98.26% 	 Time used:  0.01 sec
2023-03-31 20:56:53,537 		9864 of 10000 with 98.27% 	 Time used:  0.01 sec
2023-03-31 20:56:53,546 		9888 of 10000 with 98.26% 	 Time used:  0.01 sec
2023-03-31 20:56:53,555 		9912 of 10000 with 98.26% 	 Time used:  0.01 sec
2023-03-31 20:56:53,564 		9936 of 10000 with 98.27% 	 Time used:  0.01 sec
2023-03-31 20:56:53,574 		9960 of 10000 with 98.27% 	 Time used:  0.01 sec
2023-03-31 20:56:53,584 		9984 of 10000 with 98.28% 	 Time used:  0.01 sec
2023-03-31 20:56:53,593 		10000 of 10000 with 98.28% 	 Time used:  0.01 sec
2023-03-31 20:56:53,593 
2023-03-31 20:56:53,598 			Learning rate: weights:   1.000e-03    
2023-03-31 20:56:53,598 			Last test performance: 98.28%
2023-03-31 20:56:53,598 ----------------
2023-03-31 20:56:53,926   10  =>  0    		Training 486 pattern with 96.46% 	Forward time: 	 0.22 sec
2023-03-31 20:56:53,926 			Loss:    4.342e-03    			Backward time: 	 0.09 sec 
2023-03-31 20:56:54,105 			Learning rate: weights:   1.000e-03    
2023-03-31 20:56:54,105 			Last test performance: 98.28%
2023-03-31 20:56:54,105 ----------------
2023-03-31 20:56:54,499   10  =>  1    		Training 486 pattern with 96.67% 	Forward time: 	 0.26 sec
2023-03-31 20:56:54,499 			Loss:    5.503e-03    			Backward time: 	 0.11 sec 
2023-03-31 20:56:54,704 			Learning rate: weights:   1.000e-03    
2023-03-31 20:56:54,704 			Last test performance: 98.28%
2023-03-31 20:56:54,704 ----------------
2023-03-31 20:56:55,095   10  =>  2    		Training 486 pattern with 95.83% 	Forward time: 	 0.26 sec
2023-03-31 20:56:55,095 			Loss:    5.577e-03    			Backward time: 	 0.10 sec 
2023-03-31 20:56:55,211 			Learning rate: weights:   1.000e-03    
2023-03-31 20:56:55,211 			Last test performance: 98.28%
2023-03-31 20:56:55,211 ----------------
2023-03-31 20:56:55,636   10  =>  3    		Training 486 pattern with 97.71% 	Forward time: 	 0.30 sec
2023-03-31 20:56:55,636 			Loss:    3.463e-03    			Backward time: 	 0.10 sec 
2023-03-31 20:56:55,728 			Learning rate: weights:   1.000e-03    
2023-03-31 20:56:55,728 			Last test performance: 98.28%
2023-03-31 20:56:55,728 ----------------
2023-03-31 20:56:56,191   10  =>  4    		Training 486 pattern with 98.12% 	Forward time: 	 0.27 sec
2023-03-31 20:56:56,191 			Loss:    2.570e-03    			Backward time: 	 0.16 sec 
2023-03-31 20:56:56,334 			Learning rate: weights:   1.000e-03    
2023-03-31 20:56:56,334 			Last test performance: 98.28%
2023-03-31 20:56:56,334 ----------------
2023-03-31 20:56:56,760   10  =>  5    		Training 486 pattern with 98.54% 	Forward time: 	 0.30 sec
2023-03-31 20:56:56,760 			Loss:    2.411e-03    			Backward time: 	 0.10 sec 
2023-03-31 20:56:56,919 			Learning rate: weights:   1.000e-03    
2023-03-31 20:56:56,920 			Last test performance: 98.28%
2023-03-31 20:56:56,920 ----------------
2023-03-31 20:56:57,340   10  =>  6    		Training 486 pattern with 96.67% 	Forward time: 	 0.25 sec
2023-03-31 20:56:57,341 			Loss:    4.348e-03    			Backward time: 	 0.15 sec 
2023-03-31 20:56:57,487 			Learning rate: weights:   1.000e-03    
2023-03-31 20:56:57,487 			Last test performance: 98.28%
2023-03-31 20:56:57,487 ----------------
2023-03-31 20:56:57,915   10  =>  7    		Training 486 pattern with 98.12% 	Forward time: 	 0.25 sec
2023-03-31 20:56:57,916 			Loss:    2.894e-03    			Backward time: 	 0.15 sec 
2023-03-31 20:56:58,057 			Learning rate: weights:   1.000e-03    
2023-03-31 20:56:58,058 			Last test performance: 98.28%
2023-03-31 20:56:58,058 ----------------
2023-03-31 20:56:58,455   10  =>  8    		Training 486 pattern with 97.50% 	Forward time: 	 0.27 sec
2023-03-31 20:56:58,456 			Loss:    3.472e-03    			Backward time: 	 0.11 sec 
2023-03-31 20:56:58,616 			Learning rate: weights:   1.000e-03    
2023-03-31 20:56:58,616 			Last test performance: 98.28%
2023-03-31 20:56:58,616 ----------------
2023-03-31 20:56:59,047   10  =>  9    		Training 486 pattern with 99.17% 	Forward time: 	 0.30 sec
2023-03-31 20:56:59,048 			Loss:    1.740e-03    			Backward time: 	 0.11 sec 
2023-03-31 20:56:59,152 			Learning rate: weights:   1.000e-03    
2023-03-31 20:56:59,153 			Last test performance: 98.28%
2023-03-31 20:56:59,154 ----------------
2023-03-31 20:56:59,892   10  =>  10   		Training 486 pattern with 96.67% 	Forward time: 	 0.63 sec
2023-03-31 20:56:59,892 			Loss:    3.717e-03    			Backward time: 	 0.09 sec 
2023-03-31 20:57:00,015 			Learning rate: weights:   1.000e-03    
2023-03-31 20:57:00,015 			Last test performance: 98.28%
2023-03-31 20:57:00,022 ----------------
2023-03-31 20:57:00,493   10  =>  11   		Training 486 pattern with 97.08% 	Forward time: 	 0.35 sec
2023-03-31 20:57:00,493 			Loss:    3.921e-03    			Backward time: 	 0.10 sec 
2023-03-31 20:57:00,688 			Learning rate: weights:   1.000e-03    
2023-03-31 20:57:00,688 			Last test performance: 98.28%
2023-03-31 20:57:00,688 ----------------
2023-03-31 20:57:01,056   10  =>  12   		Training 486 pattern with 97.29% 	Forward time: 	 0.25 sec
2023-03-31 20:57:01,056 			Loss:    4.203e-03    			Backward time: 	 0.10 sec 
2023-03-31 20:57:01,208 			Learning rate: weights:   1.000e-03    
2023-03-31 20:57:01,208 			Last test performance: 98.28%
2023-03-31 20:57:01,208 ----------------
2023-03-31 20:57:01,584   10  =>  13   		Training 486 pattern with 96.88% 	Forward time: 	 0.25 sec
2023-03-31 20:57:01,584 			Loss:    4.555e-03    			Backward time: 	 0.10 sec 
2023-03-31 20:57:01,747 			Learning rate: weights:   1.000e-03    
2023-03-31 20:57:01,747 			Last test performance: 98.28%
2023-03-31 20:57:01,747 ----------------
2023-03-31 20:57:02,168   10  =>  14   		Training 486 pattern with 95.00% 	Forward time: 	 0.29 sec
2023-03-31 20:57:02,168 			Loss:    5.001e-03    			Backward time: 	 0.10 sec 
2023-03-31 20:57:02,269 			Learning rate: weights:   1.000e-03    
2023-03-31 20:57:02,269 			Last test performance: 98.28%
2023-03-31 20:57:02,269 ----------------
2023-03-31 20:57:02,676   10  =>  15   		Training 486 pattern with 95.62% 	Forward time: 	 0.27 sec
2023-03-31 20:57:02,676 			Loss:    5.500e-03    			Backward time: 	 0.10 sec 
2023-03-31 20:57:02,789 			Learning rate: weights:   1.000e-03    
2023-03-31 20:57:02,790 			Last test performance: 98.28%
2023-03-31 20:57:02,791 ----------------
2023-03-31 20:57:03,187   10  =>  16   		Training 486 pattern with 96.67% 	Forward time: 	 0.25 sec
2023-03-31 20:57:03,187 			Loss:    4.295e-03    			Backward time: 	 0.12 sec 
2023-03-31 20:57:03,305 			Learning rate: weights:   1.000e-03    
2023-03-31 20:57:03,305 			Last test performance: 98.28%
2023-03-31 20:57:03,305 ----------------
2023-03-31 20:57:03,676   10  =>  17   		Training 486 pattern with 97.71% 	Forward time: 	 0.26 sec
2023-03-31 20:57:03,676 			Loss:    2.865e-03    			Backward time: 	 0.09 sec 
2023-03-31 20:57:03,876 			Learning rate: weights:   1.000e-03    
2023-03-31 20:57:03,876 			Last test performance: 98.28%
2023-03-31 20:57:03,876 ----------------
2023-03-31 20:57:04,254   10  =>  18   		Training 486 pattern with 98.12% 	Forward time: 	 0.26 sec
2023-03-31 20:57:04,254 			Loss:    2.958e-03    			Backward time: 	 0.10 sec 
2023-03-31 20:57:04,341 			Learning rate: weights:   1.000e-03    
2023-03-31 20:57:04,341 			Last test performance: 98.28%
2023-03-31 20:57:04,341 ----------------
2023-03-31 20:57:04,758   10  =>  19   		Training 486 pattern with 97.50% 	Forward time: 	 0.30 sec
2023-03-31 20:57:04,758 			Loss:    3.708e-03    			Backward time: 	 0.10 sec 
2023-03-31 20:57:04,872 			Learning rate: weights:   1.000e-03    
2023-03-31 20:57:04,872 			Last test performance: 98.28%
2023-03-31 20:57:04,872 ----------------
2023-03-31 20:57:05,253   10  =>  20   		Training 486 pattern with 96.88% 	Forward time: 	 0.26 sec
2023-03-31 20:57:05,253 			Loss:    4.330e-03    			Backward time: 	 0.10 sec 
2023-03-31 20:57:05,478 			Learning rate: weights:   1.000e-03    
2023-03-31 20:57:05,479 			Last test performance: 98.28%
2023-03-31 20:57:05,479 ----------------
2023-03-31 20:57:06,063   10  =>  21   		Training 486 pattern with 95.62% 	Forward time: 	 0.37 sec
2023-03-31 20:57:06,063 			Loss:    4.537e-03    			Backward time: 	 0.19 sec 
2023-03-31 20:57:06,164 			Learning rate: weights:   1.000e-03    
2023-03-31 20:57:06,165 			Last test performance: 98.28%
2023-03-31 20:57:06,165 ----------------
2023-03-31 20:57:06,621   10  =>  22   		Training 486 pattern with 96.88% 	Forward time: 	 0.34 sec
2023-03-31 20:57:06,621 			Loss:    3.347e-03    			Backward time: 	 0.10 sec 
2023-03-31 20:57:06,816 			Learning rate: weights:   1.000e-03    
2023-03-31 20:57:06,817 			Last test performance: 98.28%
2023-03-31 20:57:06,817 ----------------
2023-03-31 20:57:07,509   10  =>  23   		Training 486 pattern with 98.33% 	Forward time: 	 0.37 sec
2023-03-31 20:57:07,509 			Loss:    2.042e-03    			Backward time: 	 0.31 sec 
2023-03-31 20:57:07,598 			Learning rate: weights:   1.000e-03    
2023-03-31 20:57:07,598 			Last test performance: 98.28%
2023-03-31 20:57:07,598 ----------------
2023-03-31 20:57:08,013   10  =>  24   		Training 486 pattern with 96.04% 	Forward time: 	 0.27 sec
2023-03-31 20:57:08,013 			Loss:    4.850e-03    			Backward time: 	 0.13 sec 
2023-03-31 20:57:08,144 			Learning rate: weights:   1.000e-03    
2023-03-31 20:57:08,144 			Last test performance: 98.28%
2023-03-31 20:57:08,144 ----------------
2023-03-31 20:57:08,509   10  =>  25   		Training 486 pattern with 96.88% 	Forward time: 	 0.25 sec
2023-03-31 20:57:08,510 			Loss:    3.336e-03    			Backward time: 	 0.10 sec 
2023-03-31 20:57:08,627 			Learning rate: weights:   1.000e-03    
2023-03-31 20:57:08,627 			Last test performance: 98.28%
2023-03-31 20:57:08,627 ----------------
2023-03-31 20:57:09,067   10  =>  26   		Training 486 pattern with 96.46% 	Forward time: 	 0.29 sec
2023-03-31 20:57:09,067 			Loss:    3.888e-03    			Backward time: 	 0.13 sec 
2023-03-31 20:57:09,197 			Learning rate: weights:   1.000e-03    
2023-03-31 20:57:09,197 			Last test performance: 98.28%
2023-03-31 20:57:09,198 ----------------
2023-03-31 20:57:10,003   10  =>  27   		Training 486 pattern with 97.71% 	Forward time: 	 0.22 sec
2023-03-31 20:57:10,004 			Loss:    3.208e-03    			Backward time: 	 0.56 sec 
2023-03-31 20:57:10,571 			Learning rate: weights:   1.000e-03    
2023-03-31 20:57:10,571 			Last test performance: 98.28%
2023-03-31 20:57:10,571 ----------------
2023-03-31 20:57:11,073   10  =>  28   		Training 486 pattern with 96.88% 	Forward time: 	 0.27 sec
2023-03-31 20:57:11,073 			Loss:    3.551e-03    			Backward time: 	 0.18 sec 
2023-03-31 20:57:11,269 			Learning rate: weights:   1.000e-03    
2023-03-31 20:57:11,269 			Last test performance: 98.28%
2023-03-31 20:57:11,269 ----------------
2023-03-31 20:57:11,644   10  =>  29   		Training 486 pattern with 97.50% 	Forward time: 	 0.27 sec
2023-03-31 20:57:11,644 			Loss:    3.055e-03    			Backward time: 	 0.09 sec 
2023-03-31 20:57:11,794 			Learning rate: weights:   1.000e-03    
2023-03-31 20:57:11,795 			Last test performance: 98.28%
2023-03-31 20:57:11,795 ----------------
2023-03-31 20:57:12,125   10  =>  30   		Training 486 pattern with 97.71% 	Forward time: 	 0.22 sec
2023-03-31 20:57:12,125 			Loss:    3.472e-03    			Backward time: 	 0.09 sec 
2023-03-31 20:57:12,249 			Learning rate: weights:   1.000e-03    
2023-03-31 20:57:12,250 			Last test performance: 98.28%
2023-03-31 20:57:12,250 ----------------
2023-03-31 20:57:12,585   10  =>  31   		Training 486 pattern with 98.12% 	Forward time: 	 0.23 sec
2023-03-31 20:57:12,585 			Loss:    2.784e-03    			Backward time: 	 0.09 sec 
2023-03-31 20:57:12,714 			Learning rate: weights:   1.000e-03    
2023-03-31 20:57:12,714 			Last test performance: 98.28%
2023-03-31 20:57:12,714 ----------------
2023-03-31 20:57:13,054   10  =>  32   		Training 486 pattern with 97.50% 	Forward time: 	 0.23 sec
2023-03-31 20:57:13,055 			Loss:    4.465e-03    			Backward time: 	 0.09 sec 
2023-03-31 20:57:13,213 			Learning rate: weights:   1.000e-03    
2023-03-31 20:57:13,213 			Last test performance: 98.28%
2023-03-31 20:57:13,213 ----------------
2023-03-31 20:57:13,599   10  =>  33   		Training 486 pattern with 97.71% 	Forward time: 	 0.24 sec
2023-03-31 20:57:13,599 			Loss:    3.583e-03    			Backward time: 	 0.12 sec 
2023-03-31 20:57:13,683 			Learning rate: weights:   1.000e-03    
2023-03-31 20:57:13,683 			Last test performance: 98.28%
2023-03-31 20:57:13,685 ----------------
2023-03-31 20:57:14,023   10  =>  34   		Training 486 pattern with 98.33% 	Forward time: 	 0.23 sec
2023-03-31 20:57:14,023 			Loss:    3.143e-03    			Backward time: 	 0.09 sec 
2023-03-31 20:57:14,216 			Learning rate: weights:   1.000e-03    
2023-03-31 20:57:14,216 			Last test performance: 98.28%
2023-03-31 20:57:14,216 ----------------
2023-03-31 20:57:14,582   10  =>  35   		Training 486 pattern with 97.71% 	Forward time: 	 0.25 sec
2023-03-31 20:57:14,582 			Loss:    2.485e-03    			Backward time: 	 0.09 sec 
2023-03-31 20:57:14,702 			Learning rate: weights:   1.000e-03    
2023-03-31 20:57:14,703 			Last test performance: 98.28%
2023-03-31 20:57:14,703 ----------------
2023-03-31 20:57:15,081   10  =>  36   		Training 486 pattern with 97.50% 	Forward time: 	 0.25 sec
2023-03-31 20:57:15,081 			Loss:    3.347e-03    			Backward time: 	 0.10 sec 
2023-03-31 20:57:15,328 			Learning rate: weights:   1.000e-03    
2023-03-31 20:57:15,328 			Last test performance: 98.28%
2023-03-31 20:57:15,328 ----------------
2023-03-31 20:57:15,777   10  =>  37   		Training 486 pattern with 99.17% 	Forward time: 	 0.32 sec
2023-03-31 20:57:15,777 			Loss:    2.433e-03    			Backward time: 	 0.10 sec 
2023-03-31 20:57:15,883 			Learning rate: weights:   1.000e-03    
2023-03-31 20:57:15,884 			Last test performance: 98.28%
2023-03-31 20:57:15,884 ----------------
2023-03-31 20:57:16,283   10  =>  38   		Training 486 pattern with 97.29% 	Forward time: 	 0.24 sec
2023-03-31 20:57:16,284 			Loss:    3.938e-03    			Backward time: 	 0.14 sec 
2023-03-31 20:57:16,407 			Learning rate: weights:   1.000e-03    
2023-03-31 20:57:16,407 			Last test performance: 98.28%
2023-03-31 20:57:16,407 ----------------
2023-03-31 20:57:16,858   10  =>  39   		Training 486 pattern with 98.54% 	Forward time: 	 0.30 sec
2023-03-31 20:57:16,859 			Loss:    2.527e-03    			Backward time: 	 0.12 sec 
2023-03-31 20:57:17,054 			Learning rate: weights:   1.000e-03    
2023-03-31 20:57:17,054 			Last test performance: 98.28%
2023-03-31 20:57:17,054 ----------------
2023-03-31 20:57:17,478   10  =>  40   		Training 486 pattern with 98.33% 	Forward time: 	 0.29 sec
2023-03-31 20:57:17,478 			Loss:    1.853e-03    			Backward time: 	 0.11 sec 
2023-03-31 20:57:17,656 			Learning rate: weights:   1.000e-03    
2023-03-31 20:57:17,657 			Last test performance: 98.28%
2023-03-31 20:57:17,658 ----------------
2023-03-31 20:57:18,117   10  =>  41   		Training 486 pattern with 95.42% 	Forward time: 	 0.30 sec
2023-03-31 20:57:18,118 			Loss:    5.928e-03    			Backward time: 	 0.13 sec 
2023-03-31 20:57:18,261 			Learning rate: weights:   1.000e-03    
2023-03-31 20:57:18,261 			Last test performance: 98.28%
2023-03-31 20:57:18,261 ----------------
2023-03-31 20:57:18,649   10  =>  42   		Training 486 pattern with 97.92% 	Forward time: 	 0.26 sec
2023-03-31 20:57:18,649 			Loss:    3.800e-03    			Backward time: 	 0.10 sec 
2023-03-31 20:57:18,873 			Learning rate: weights:   1.000e-03    
2023-03-31 20:57:18,873 			Last test performance: 98.28%
2023-03-31 20:57:18,873 ----------------
2023-03-31 20:57:19,298   10  =>  43   		Training 486 pattern with 97.50% 	Forward time: 	 0.25 sec
2023-03-31 20:57:19,298 			Loss:    3.035e-03    			Backward time: 	 0.15 sec 
2023-03-31 20:57:19,450 			Learning rate: weights:   1.000e-03    
2023-03-31 20:57:19,450 			Last test performance: 98.28%
2023-03-31 20:57:19,450 ----------------
2023-03-31 20:57:19,904   10  =>  44   		Training 486 pattern with 96.04% 	Forward time: 	 0.32 sec
2023-03-31 20:57:19,905 			Loss:    4.803e-03    			Backward time: 	 0.11 sec 
2023-03-31 20:57:20,020 			Learning rate: weights:   1.000e-03    
2023-03-31 20:57:20,020 			Last test performance: 98.28%
2023-03-31 20:57:20,020 ----------------
2023-03-31 20:57:20,404   10  =>  45   		Training 486 pattern with 96.88% 	Forward time: 	 0.26 sec
2023-03-31 20:57:20,404 			Loss:    3.939e-03    			Backward time: 	 0.10 sec 
2023-03-31 20:57:20,551 			Learning rate: weights:   1.000e-03    
2023-03-31 20:57:20,551 			Last test performance: 98.28%
2023-03-31 20:57:20,551 ----------------
2023-03-31 20:57:20,986   10  =>  46   		Training 486 pattern with 97.08% 	Forward time: 	 0.24 sec
2023-03-31 20:57:20,986 			Loss:    3.599e-03    			Backward time: 	 0.17 sec 
2023-03-31 20:57:21,088 			Learning rate: weights:   1.000e-03    
2023-03-31 20:57:21,088 			Last test performance: 98.28%
2023-03-31 20:57:21,089 ----------------
2023-03-31 20:57:21,480   10  =>  47   		Training 486 pattern with 97.92% 	Forward time: 	 0.24 sec
2023-03-31 20:57:21,480 			Loss:    2.497e-03    			Backward time: 	 0.13 sec 
2023-03-31 20:57:21,664 			Learning rate: weights:   1.000e-03    
2023-03-31 20:57:21,664 			Last test performance: 98.28%
2023-03-31 20:57:21,665 ----------------
2023-03-31 20:57:22,059   10  =>  48   		Training 486 pattern with 96.88% 	Forward time: 	 0.27 sec
2023-03-31 20:57:22,060 			Loss:    4.083e-03    			Backward time: 	 0.10 sec 
2023-03-31 20:57:22,258 			Learning rate: weights:   1.000e-03    
2023-03-31 20:57:22,258 			Last test performance: 98.28%
2023-03-31 20:57:22,258 ----------------
2023-03-31 20:57:22,701   10  =>  49   		Training 486 pattern with 97.29% 	Forward time: 	 0.32 sec
2023-03-31 20:57:22,701 			Loss:    3.352e-03    			Backward time: 	 0.10 sec 
2023-03-31 20:57:22,820 			Learning rate: weights:   1.000e-03    
2023-03-31 20:57:22,821 			Last test performance: 98.28%
2023-03-31 20:57:22,821 ----------------
2023-03-31 20:57:23,242   10  =>  50   		Training 486 pattern with 96.25% 	Forward time: 	 0.24 sec
2023-03-31 20:57:23,243 			Loss:    5.491e-03    			Backward time: 	 0.16 sec 
2023-03-31 20:57:23,438 			Learning rate: weights:   1.000e-03    
2023-03-31 20:57:23,438 			Last test performance: 98.28%
2023-03-31 20:57:23,438 ----------------
2023-03-31 20:57:23,882   10  =>  51   		Training 486 pattern with 97.92% 	Forward time: 	 0.33 sec
2023-03-31 20:57:23,883 			Loss:    3.419e-03    			Backward time: 	 0.09 sec 
2023-03-31 20:57:24,047 			Learning rate: weights:   1.000e-03    
2023-03-31 20:57:24,047 			Last test performance: 98.28%
2023-03-31 20:57:24,047 ----------------
2023-03-31 20:57:24,429   10  =>  52   		Training 486 pattern with 97.50% 	Forward time: 	 0.27 sec
2023-03-31 20:57:24,429 			Loss:    3.815e-03    			Backward time: 	 0.10 sec 
2023-03-31 20:57:24,696 			Learning rate: weights:   1.000e-03    
2023-03-31 20:57:24,700 			Last test performance: 98.28%
2023-03-31 20:57:24,700 ----------------
2023-03-31 20:57:25,070   10  =>  53   		Training 486 pattern with 96.88% 	Forward time: 	 0.25 sec
2023-03-31 20:57:25,070 			Loss:    3.368e-03    			Backward time: 	 0.10 sec 
2023-03-31 20:57:25,173 			Learning rate: weights:   1.000e-03    
2023-03-31 20:57:25,173 			Last test performance: 98.28%
2023-03-31 20:57:25,173 ----------------
2023-03-31 20:57:25,570   10  =>  54   		Training 486 pattern with 97.92% 	Forward time: 	 0.27 sec
2023-03-31 20:57:25,570 			Loss:    2.810e-03    			Backward time: 	 0.10 sec 
2023-03-31 20:57:25,723 			Learning rate: weights:   1.000e-03    
2023-03-31 20:57:25,723 			Last test performance: 98.28%
2023-03-31 20:57:25,723 ----------------
2023-03-31 20:57:26,074   10  =>  55   		Training 486 pattern with 95.83% 	Forward time: 	 0.23 sec
2023-03-31 20:57:26,075 			Loss:    4.473e-03    			Backward time: 	 0.10 sec 
2023-03-31 20:57:26,169 			Learning rate: weights:   1.000e-03    
2023-03-31 20:57:26,194 			Last test performance: 98.28%
2023-03-31 20:57:26,194 ----------------
2023-03-31 20:57:26,601   10  =>  56   		Training 486 pattern with 96.46% 	Forward time: 	 0.25 sec
2023-03-31 20:57:26,602 			Loss:    4.444e-03    			Backward time: 	 0.16 sec 
2023-03-31 20:57:26,696 			Learning rate: weights:   1.000e-03    
2023-03-31 20:57:26,696 			Last test performance: 98.28%
2023-03-31 20:57:26,767 ----------------
2023-03-31 20:57:27,097   10  =>  57   		Training 486 pattern with 97.29% 	Forward time: 	 0.28 sec
2023-03-31 20:57:27,097 			Loss:    3.804e-03    			Backward time: 	 0.10 sec 
2023-03-31 20:57:27,196 			Learning rate: weights:   1.000e-03    
2023-03-31 20:57:27,196 			Last test performance: 98.28%
2023-03-31 20:57:27,196 ----------------
2023-03-31 20:57:27,570   10  =>  58   		Training 486 pattern with 96.25% 	Forward time: 	 0.26 sec
2023-03-31 20:57:27,570 			Loss:    5.286e-03    			Backward time: 	 0.10 sec 
2023-03-31 20:57:27,656 			Learning rate: weights:   1.000e-03    
2023-03-31 20:57:27,657 			Last test performance: 98.28%
2023-03-31 20:57:27,657 ----------------
2023-03-31 20:57:27,994   10  =>  59   		Training 486 pattern with 97.08% 	Forward time: 	 0.23 sec
2023-03-31 20:57:27,994 			Loss:    3.910e-03    			Backward time: 	 0.09 sec 
2023-03-31 20:57:28,245 			Learning rate: weights:   1.000e-03    
2023-03-31 20:57:28,245 			Last test performance: 98.28%
2023-03-31 20:57:28,245 ----------------
2023-03-31 20:57:28,573   10  =>  60   		Training 486 pattern with 96.04% 	Forward time: 	 0.21 sec
2023-03-31 20:57:28,573 			Loss:    4.511e-03    			Backward time: 	 0.09 sec 
2023-03-31 20:57:28,687 			Learning rate: weights:   1.000e-03    
2023-03-31 20:57:28,687 			Last test performance: 98.28%
2023-03-31 20:57:28,687 ----------------
2023-03-31 20:57:29,138   10  =>  61   		Training 486 pattern with 96.25% 	Forward time: 	 0.30 sec
2023-03-31 20:57:29,138 			Loss:    4.930e-03    			Backward time: 	 0.13 sec 
2023-03-31 20:57:29,231 			Learning rate: weights:   1.000e-03    
2023-03-31 20:57:29,231 			Last test performance: 98.28%
2023-03-31 20:57:29,231 ----------------
2023-03-31 20:57:29,612   10  =>  62   		Training 486 pattern with 96.88% 	Forward time: 	 0.23 sec
2023-03-31 20:57:29,612 			Loss:    4.815e-03    			Backward time: 	 0.13 sec 
2023-03-31 20:57:29,702 			Learning rate: weights:   1.000e-03    
2023-03-31 20:57:29,702 			Last test performance: 98.28%
2023-03-31 20:57:29,702 ----------------
2023-03-31 20:57:30,161   10  =>  63   		Training 486 pattern with 97.71% 	Forward time: 	 0.31 sec
2023-03-31 20:57:30,161 			Loss:    3.492e-03    			Backward time: 	 0.13 sec 
2023-03-31 20:57:30,229 			Learning rate: weights:   1.000e-03    
2023-03-31 20:57:30,230 			Last test performance: 98.28%
2023-03-31 20:57:30,230 ----------------
2023-03-31 20:57:30,625   10  =>  64   		Training 486 pattern with 96.46% 	Forward time: 	 0.29 sec
2023-03-31 20:57:30,625 			Loss:    4.857e-03    			Backward time: 	 0.09 sec 
2023-03-31 20:57:30,793 			Learning rate: weights:   1.000e-03    
2023-03-31 20:57:30,794 			Last test performance: 98.28%
2023-03-31 20:57:30,794 ----------------
2023-03-31 20:57:31,163   10  =>  65   		Training 486 pattern with 98.33% 	Forward time: 	 0.25 sec
2023-03-31 20:57:31,163 			Loss:    3.468e-03    			Backward time: 	 0.10 sec 
2023-03-31 20:57:31,342 			Learning rate: weights:   1.000e-03    
2023-03-31 20:57:31,342 			Last test performance: 98.28%
2023-03-31 20:57:31,343 ----------------
2023-03-31 20:57:31,705   10  =>  66   		Training 486 pattern with 96.67% 	Forward time: 	 0.26 sec
2023-03-31 20:57:31,705 			Loss:    3.894e-03    			Backward time: 	 0.09 sec 
2023-03-31 20:57:31,849 			Learning rate: weights:   1.000e-03    
2023-03-31 20:57:31,849 			Last test performance: 98.28%
2023-03-31 20:57:31,849 ----------------
2023-03-31 20:57:32,233   10  =>  67   		Training 486 pattern with 97.92% 	Forward time: 	 0.25 sec
2023-03-31 20:57:32,233 			Loss:    2.695e-03    			Backward time: 	 0.11 sec 
2023-03-31 20:57:32,351 			Learning rate: weights:   1.000e-03    
2023-03-31 20:57:32,360 			Last test performance: 98.28%
2023-03-31 20:57:32,360 ----------------
2023-03-31 20:57:32,716   10  =>  68   		Training 486 pattern with 96.88% 	Forward time: 	 0.25 sec
2023-03-31 20:57:32,717 			Loss:    4.211e-03    			Backward time: 	 0.10 sec 
2023-03-31 20:57:32,878 			Learning rate: weights:   1.000e-03    
2023-03-31 20:57:32,879 			Last test performance: 98.28%
2023-03-31 20:57:32,879 ----------------
2023-03-31 20:57:33,250   10  =>  69   		Training 486 pattern with 98.54% 	Forward time: 	 0.22 sec
2023-03-31 20:57:33,250 			Loss:    2.051e-03    			Backward time: 	 0.14 sec 
2023-03-31 20:57:33,378 			Learning rate: weights:   1.000e-03    
2023-03-31 20:57:33,379 			Last test performance: 98.28%
2023-03-31 20:57:33,379 ----------------
2023-03-31 20:57:33,753   10  =>  70   		Training 486 pattern with 97.92% 	Forward time: 	 0.25 sec
2023-03-31 20:57:33,753 			Loss:    3.372e-03    			Backward time: 	 0.10 sec 
2023-03-31 20:57:33,841 			Learning rate: weights:   1.000e-03    
2023-03-31 20:57:33,841 			Last test performance: 98.28%
2023-03-31 20:57:33,842 ----------------
2023-03-31 20:57:34,274   10  =>  71   		Training 486 pattern with 96.25% 	Forward time: 	 0.31 sec
2023-03-31 20:57:34,275 			Loss:    4.561e-03    			Backward time: 	 0.10 sec 
2023-03-31 20:57:34,504 			Learning rate: weights:   1.000e-03    
2023-03-31 20:57:34,505 			Last test performance: 98.28%
2023-03-31 20:57:34,505 ----------------
2023-03-31 20:57:34,885   10  =>  72   		Training 486 pattern with 96.46% 	Forward time: 	 0.26 sec
2023-03-31 20:57:34,885 			Loss:    3.524e-03    			Backward time: 	 0.10 sec 
2023-03-31 20:57:35,011 			Learning rate: weights:   1.000e-03    
2023-03-31 20:57:35,011 			Last test performance: 98.28%
2023-03-31 20:57:35,011 ----------------
2023-03-31 20:57:35,425   10  =>  73   		Training 486 pattern with 96.04% 	Forward time: 	 0.29 sec
2023-03-31 20:57:35,426 			Loss:    4.867e-03    			Backward time: 	 0.10 sec 
2023-03-31 20:57:35,530 			Learning rate: weights:   1.000e-03    
2023-03-31 20:57:35,530 			Last test performance: 98.28%
2023-03-31 20:57:35,530 ----------------
2023-03-31 20:57:35,942   10  =>  74   		Training 486 pattern with 97.29% 	Forward time: 	 0.29 sec
2023-03-31 20:57:35,942 			Loss:    3.638e-03    			Backward time: 	 0.10 sec 
2023-03-31 20:57:36,063 			Learning rate: weights:   1.000e-03    
2023-03-31 20:57:36,063 			Last test performance: 98.28%
2023-03-31 20:57:36,063 ----------------
2023-03-31 20:57:36,537   10  =>  75   		Training 486 pattern with 96.88% 	Forward time: 	 0.30 sec
2023-03-31 20:57:36,537 			Loss:    3.067e-03    			Backward time: 	 0.15 sec 
2023-03-31 20:57:36,679 			Learning rate: weights:   1.000e-03    
2023-03-31 20:57:36,679 			Last test performance: 98.28%
2023-03-31 20:57:36,679 ----------------
2023-03-31 20:57:37,068   10  =>  76   		Training 486 pattern with 98.54% 	Forward time: 	 0.25 sec
2023-03-31 20:57:37,068 			Loss:    1.877e-03    			Backward time: 	 0.11 sec 
2023-03-31 20:57:37,175 			Learning rate: weights:   1.000e-03    
2023-03-31 20:57:37,175 			Last test performance: 98.28%
2023-03-31 20:57:37,175 ----------------
2023-03-31 20:57:37,579   10  =>  77   		Training 486 pattern with 97.92% 	Forward time: 	 0.29 sec
2023-03-31 20:57:37,580 			Loss:    3.347e-03    			Backward time: 	 0.09 sec 
2023-03-31 20:57:37,710 			Learning rate: weights:   1.000e-03    
2023-03-31 20:57:37,711 			Last test performance: 98.28%
2023-03-31 20:57:37,711 ----------------
2023-03-31 20:57:38,114   10  =>  78   		Training 486 pattern with 97.29% 	Forward time: 	 0.29 sec
2023-03-31 20:57:38,115 			Loss:    2.922e-03    			Backward time: 	 0.09 sec 
2023-03-31 20:57:38,228 			Learning rate: weights:   1.000e-03    
2023-03-31 20:57:38,228 			Last test performance: 98.28%
2023-03-31 20:57:38,228 ----------------
2023-03-31 20:57:38,596   10  =>  79   		Training 486 pattern with 97.92% 	Forward time: 	 0.25 sec
2023-03-31 20:57:38,596 			Loss:    2.636e-03    			Backward time: 	 0.09 sec 
2023-03-31 20:57:38,752 			Learning rate: weights:   1.000e-03    
2023-03-31 20:57:38,752 			Last test performance: 98.28%
2023-03-31 20:57:38,752 ----------------
2023-03-31 20:57:39,219   10  =>  80   		Training 486 pattern with 95.83% 	Forward time: 	 0.34 sec
2023-03-31 20:57:39,219 			Loss:    4.816e-03    			Backward time: 	 0.10 sec 
2023-03-31 20:57:39,363 			Learning rate: weights:   1.000e-03    
2023-03-31 20:57:39,363 			Last test performance: 98.28%
2023-03-31 20:57:39,363 ----------------
2023-03-31 20:57:39,794   10  =>  81   		Training 486 pattern with 96.67% 	Forward time: 	 0.30 sec
2023-03-31 20:57:39,794 			Loss:    4.378e-03    			Backward time: 	 0.10 sec 
2023-03-31 20:57:39,949 			Learning rate: weights:   1.000e-03    
2023-03-31 20:57:39,949 			Last test performance: 98.28%
2023-03-31 20:57:39,950 ----------------
2023-03-31 20:57:40,436   10  =>  82   		Training 486 pattern with 97.50% 	Forward time: 	 0.37 sec
2023-03-31 20:57:40,436 			Loss:    3.893e-03    			Backward time: 	 0.10 sec 
2023-03-31 20:57:40,584 			Learning rate: weights:   1.000e-03    
2023-03-31 20:57:40,584 			Last test performance: 98.28%
2023-03-31 20:57:40,584 ----------------
2023-03-31 20:57:40,988   10  =>  83   		Training 486 pattern with 96.46% 	Forward time: 	 0.27 sec
2023-03-31 20:57:40,988 			Loss:    4.178e-03    			Backward time: 	 0.10 sec 
2023-03-31 20:57:41,087 			Learning rate: weights:   1.000e-03    
2023-03-31 20:57:41,087 			Last test performance: 98.28%
2023-03-31 20:57:41,087 ----------------
2023-03-31 20:57:41,540   10  =>  84   		Training 486 pattern with 98.33% 	Forward time: 	 0.32 sec
2023-03-31 20:57:41,540 			Loss:    2.379e-03    			Backward time: 	 0.11 sec 
2023-03-31 20:57:41,660 			Learning rate: weights:   1.000e-03    
2023-03-31 20:57:41,660 			Last test performance: 98.28%
2023-03-31 20:57:41,660 ----------------
2023-03-31 20:57:42,130   10  =>  85   		Training 486 pattern with 98.12% 	Forward time: 	 0.30 sec
2023-03-31 20:57:42,130 			Loss:    3.410e-03    			Backward time: 	 0.14 sec 
2023-03-31 20:57:42,253 			Learning rate: weights:   1.000e-03    
2023-03-31 20:57:42,253 			Last test performance: 98.28%
2023-03-31 20:57:42,253 ----------------
2023-03-31 20:57:42,656   10  =>  86   		Training 486 pattern with 98.33% 	Forward time: 	 0.25 sec
2023-03-31 20:57:42,656 			Loss:    2.865e-03    			Backward time: 	 0.13 sec 
2023-03-31 20:57:42,773 			Learning rate: weights:   1.000e-03    
2023-03-31 20:57:42,774 			Last test performance: 98.28%
2023-03-31 20:57:42,774 ----------------
2023-03-31 20:57:43,160   10  =>  87   		Training 486 pattern with 97.08% 	Forward time: 	 0.26 sec
2023-03-31 20:57:43,160 			Loss:    3.889e-03    			Backward time: 	 0.11 sec 
2023-03-31 20:57:43,311 			Learning rate: weights:   1.000e-03    
2023-03-31 20:57:43,312 			Last test performance: 98.28%
2023-03-31 20:57:43,312 ----------------
2023-03-31 20:57:43,731   10  =>  88   		Training 486 pattern with 96.25% 	Forward time: 	 0.28 sec
2023-03-31 20:57:43,732 			Loss:    3.718e-03    			Backward time: 	 0.12 sec 
2023-03-31 20:57:43,883 			Learning rate: weights:   1.000e-03    
2023-03-31 20:57:43,883 			Last test performance: 98.28%
2023-03-31 20:57:43,884 ----------------
2023-03-31 20:57:44,373   10  =>  89   		Training 486 pattern with 97.08% 	Forward time: 	 0.32 sec
2023-03-31 20:57:44,374 			Loss:    3.432e-03    			Backward time: 	 0.15 sec 
2023-03-31 20:57:44,567 			Learning rate: weights:   1.000e-03    
2023-03-31 20:57:44,567 			Last test performance: 98.28%
2023-03-31 20:57:44,567 ----------------
2023-03-31 20:57:44,943   10  =>  90   		Training 486 pattern with 96.67% 	Forward time: 	 0.24 sec
2023-03-31 20:57:44,943 			Loss:    4.142e-03    			Backward time: 	 0.11 sec 
2023-03-31 20:57:45,067 			Learning rate: weights:   1.000e-03    
2023-03-31 20:57:45,068 			Last test performance: 98.28%
2023-03-31 20:57:45,068 ----------------
2023-03-31 20:57:45,530   10  =>  91   		Training 486 pattern with 97.29% 	Forward time: 	 0.34 sec
2023-03-31 20:57:45,530 			Loss:    3.740e-03    			Backward time: 	 0.10 sec 
2023-03-31 20:57:45,698 			Learning rate: weights:   1.000e-03    
2023-03-31 20:57:45,698 			Last test performance: 98.28%
2023-03-31 20:57:45,699 ----------------
2023-03-31 20:57:46,154   10  =>  92   		Training 486 pattern with 95.42% 	Forward time: 	 0.28 sec
2023-03-31 20:57:46,154 			Loss:    5.578e-03    			Backward time: 	 0.15 sec 
2023-03-31 20:57:46,267 			Learning rate: weights:   1.000e-03    
2023-03-31 20:57:46,267 			Last test performance: 98.28%
2023-03-31 20:57:46,268 ----------------
2023-03-31 20:57:46,721   10  =>  93   		Training 486 pattern with 97.08% 	Forward time: 	 0.31 sec
2023-03-31 20:57:46,721 			Loss:    3.310e-03    			Backward time: 	 0.11 sec 
2023-03-31 20:57:46,910 			Learning rate: weights:   1.000e-03    
2023-03-31 20:57:46,910 			Last test performance: 98.28%
2023-03-31 20:57:46,910 ----------------
2023-03-31 20:57:47,402   10  =>  94   		Training 486 pattern with 97.29% 	Forward time: 	 0.36 sec
2023-03-31 20:57:47,402 			Loss:    3.650e-03    			Backward time: 	 0.10 sec 
2023-03-31 20:57:47,589 			Learning rate: weights:   1.000e-03    
2023-03-31 20:57:47,590 			Last test performance: 98.28%
2023-03-31 20:57:47,590 ----------------
2023-03-31 20:57:48,001   10  =>  95   		Training 486 pattern with 97.08% 	Forward time: 	 0.29 sec
2023-03-31 20:57:48,001 			Loss:    4.214e-03    			Backward time: 	 0.10 sec 
2023-03-31 20:57:48,093 			Learning rate: weights:   1.000e-03    
2023-03-31 20:57:48,094 			Last test performance: 98.28%
2023-03-31 20:57:48,094 ----------------
2023-03-31 20:57:48,467   10  =>  96   		Training 486 pattern with 96.46% 	Forward time: 	 0.25 sec
2023-03-31 20:57:48,467 			Loss:    4.547e-03    			Backward time: 	 0.10 sec 
2023-03-31 20:57:48,566 			Learning rate: weights:   1.000e-03    
2023-03-31 20:57:48,566 			Last test performance: 98.28%
2023-03-31 20:57:48,567 ----------------
2023-03-31 20:57:48,934   10  =>  97   		Training 486 pattern with 94.58% 	Forward time: 	 0.25 sec
2023-03-31 20:57:48,935 			Loss:    5.755e-03    			Backward time: 	 0.10 sec 
2023-03-31 20:57:49,153 			Learning rate: weights:   1.000e-03    
2023-03-31 20:57:49,153 			Last test performance: 98.28%
2023-03-31 20:57:49,153 ----------------
2023-03-31 20:57:49,566   10  =>  98   		Training 486 pattern with 97.71% 	Forward time: 	 0.29 sec
2023-03-31 20:57:49,567 			Loss:    3.210e-03    			Backward time: 	 0.10 sec 
2023-03-31 20:57:49,666 			Learning rate: weights:   1.000e-03    
2023-03-31 20:57:49,666 			Last test performance: 98.28%
2023-03-31 20:57:49,667 ----------------
2023-03-31 20:57:50,063   10  =>  99   		Training 486 pattern with 96.46% 	Forward time: 	 0.27 sec
2023-03-31 20:57:50,063 			Loss:    4.683e-03    			Backward time: 	 0.10 sec 
2023-03-31 20:57:50,202 			Learning rate: weights:   1.000e-03    
2023-03-31 20:57:50,202 			Last test performance: 98.28%
2023-03-31 20:57:50,202 ----------------
2023-03-31 20:57:50,590   10  => 100   		Training 486 pattern with 97.08% 	Forward time: 	 0.28 sec
2023-03-31 20:57:50,591 			Loss:    3.102e-03    			Backward time: 	 0.09 sec 
2023-03-31 20:57:50,695 			Learning rate: weights:   1.000e-03    
2023-03-31 20:57:50,695 			Last test performance: 98.28%
2023-03-31 20:57:50,695 ----------------
2023-03-31 20:57:51,091   10  => 101   		Training 486 pattern with 98.96% 	Forward time: 	 0.28 sec
2023-03-31 20:57:51,091 			Loss:    1.813e-03    			Backward time: 	 0.09 sec 
2023-03-31 20:57:51,256 			Learning rate: weights:   1.000e-03    
2023-03-31 20:57:51,256 			Last test performance: 98.28%
2023-03-31 20:57:51,256 ----------------
2023-03-31 20:57:51,621   10  => 102   		Training 486 pattern with 97.29% 	Forward time: 	 0.25 sec
2023-03-31 20:57:51,622 			Loss:    3.891e-03    			Backward time: 	 0.09 sec 
2023-03-31 20:57:51,715 			Learning rate: weights:   1.000e-03    
2023-03-31 20:57:51,715 			Last test performance: 98.28%
2023-03-31 20:57:51,715 ----------------
2023-03-31 20:57:52,079   10  => 103   		Training 486 pattern with 96.04% 	Forward time: 	 0.25 sec
2023-03-31 20:57:52,080 			Loss:    4.156e-03    			Backward time: 	 0.09 sec 
2023-03-31 20:57:52,244 			Learning rate: weights:   1.000e-03    
2023-03-31 20:57:52,245 			Last test performance: 98.28%
2023-03-31 20:57:52,245 ----------------
2023-03-31 20:57:52,638   10  => 104   		Training 486 pattern with 97.29% 	Forward time: 	 0.28 sec
2023-03-31 20:57:52,638 			Loss:    3.446e-03    			Backward time: 	 0.09 sec 
2023-03-31 20:57:52,848 			Learning rate: weights:   1.000e-03    
2023-03-31 20:57:52,848 			Last test performance: 98.28%
2023-03-31 20:57:52,849 ----------------
2023-03-31 20:57:53,212   10  => 105   		Training 486 pattern with 96.46% 	Forward time: 	 0.25 sec
2023-03-31 20:57:53,212 			Loss:    4.860e-03    			Backward time: 	 0.09 sec 
2023-03-31 20:57:53,335 			Learning rate: weights:   1.000e-03    
2023-03-31 20:57:53,336 			Last test performance: 98.28%
2023-03-31 20:57:53,336 ----------------
2023-03-31 20:57:53,715   10  => 106   		Training 486 pattern with 97.71% 	Forward time: 	 0.26 sec
2023-03-31 20:57:53,716 			Loss:    3.392e-03    			Backward time: 	 0.10 sec 
2023-03-31 20:57:53,864 			Learning rate: weights:   1.000e-03    
2023-03-31 20:57:53,864 			Last test performance: 98.28%
2023-03-31 20:57:53,864 ----------------
2023-03-31 20:57:54,255   10  => 107   		Training 486 pattern with 97.08% 	Forward time: 	 0.28 sec
2023-03-31 20:57:54,255 			Loss:    4.732e-03    			Backward time: 	 0.09 sec 
2023-03-31 20:57:54,348 			Learning rate: weights:   1.000e-03    
2023-03-31 20:57:54,349 			Last test performance: 98.28%
2023-03-31 20:57:54,349 ----------------
2023-03-31 20:57:54,713   10  => 108   		Training 486 pattern with 97.71% 	Forward time: 	 0.25 sec
2023-03-31 20:57:54,713 			Loss:    4.183e-03    			Backward time: 	 0.09 sec 
2023-03-31 20:57:54,826 			Learning rate: weights:   1.000e-03    
2023-03-31 20:57:54,827 			Last test performance: 98.28%
2023-03-31 20:57:54,827 ----------------
2023-03-31 20:57:55,222   10  => 109   		Training 486 pattern with 96.88% 	Forward time: 	 0.29 sec
2023-03-31 20:57:55,223 			Loss:    3.376e-03    			Backward time: 	 0.08 sec 
2023-03-31 20:57:55,365 			Learning rate: weights:   1.000e-03    
2023-03-31 20:57:55,366 			Last test performance: 98.28%
2023-03-31 20:57:55,366 ----------------
2023-03-31 20:57:55,765   10  => 110   		Training 486 pattern with 97.50% 	Forward time: 	 0.25 sec
2023-03-31 20:57:55,765 			Loss:    4.139e-03    			Backward time: 	 0.10 sec 
2023-03-31 20:57:55,890 			Learning rate: weights:   1.000e-03    
2023-03-31 20:57:55,890 			Last test performance: 98.28%
2023-03-31 20:57:55,890 ----------------
2023-03-31 20:57:56,261   10  => 111   		Training 486 pattern with 97.29% 	Forward time: 	 0.26 sec
2023-03-31 20:57:56,261 			Loss:    3.678e-03    			Backward time: 	 0.09 sec 
2023-03-31 20:57:56,356 			Learning rate: weights:   1.000e-03    
2023-03-31 20:57:56,356 			Last test performance: 98.28%
2023-03-31 20:57:56,357 ----------------
2023-03-31 20:57:56,706   10  => 112   		Training 486 pattern with 97.92% 	Forward time: 	 0.24 sec
2023-03-31 20:57:56,706 			Loss:    2.057e-03    			Backward time: 	 0.08 sec 
2023-03-31 20:57:56,813 			Learning rate: weights:   1.000e-03    
2023-03-31 20:57:56,813 			Last test performance: 98.28%
2023-03-31 20:57:56,813 ----------------
2023-03-31 20:57:57,206   10  => 113   		Training 486 pattern with 97.08% 	Forward time: 	 0.28 sec
2023-03-31 20:57:57,207 			Loss:    3.837e-03    			Backward time: 	 0.09 sec 
2023-03-31 20:57:57,354 			Learning rate: weights:   1.000e-03    
2023-03-31 20:57:57,354 			Last test performance: 98.28%
2023-03-31 20:57:57,354 ----------------
2023-03-31 20:57:57,745   10  => 114   		Training 486 pattern with 98.33% 	Forward time: 	 0.28 sec
2023-03-31 20:57:57,745 			Loss:    2.831e-03    			Backward time: 	 0.09 sec 
2023-03-31 20:57:57,962 			Learning rate: weights:   1.000e-03    
2023-03-31 20:57:57,962 			Last test performance: 98.28%
2023-03-31 20:57:57,962 ----------------
2023-03-31 20:57:58,371   10  => 115   		Training 486 pattern with 98.12% 	Forward time: 	 0.24 sec
2023-03-31 20:57:58,371 			Loss:    2.529e-03    			Backward time: 	 0.14 sec 
2023-03-31 20:57:58,600 			Learning rate: weights:   1.000e-03    
2023-03-31 20:57:58,600 			Last test performance: 98.28%
2023-03-31 20:57:58,600 ----------------
2023-03-31 20:57:58,991   10  => 116   		Training 486 pattern with 96.67% 	Forward time: 	 0.25 sec
2023-03-31 20:57:58,991 			Loss:    4.542e-03    			Backward time: 	 0.12 sec 
2023-03-31 20:57:59,100 			Learning rate: weights:   1.000e-03    
2023-03-31 20:57:59,100 			Last test performance: 98.28%
2023-03-31 20:57:59,101 ----------------
2023-03-31 20:57:59,526   10  => 117   		Training 486 pattern with 96.88% 	Forward time: 	 0.32 sec
2023-03-31 20:57:59,526 			Loss:    3.620e-03    			Backward time: 	 0.09 sec 
2023-03-31 20:57:59,656 			Learning rate: weights:   1.000e-03    
2023-03-31 20:57:59,656 			Last test performance: 98.28%
2023-03-31 20:57:59,656 ----------------
2023-03-31 20:58:00,050   10  => 118   		Training 486 pattern with 97.29% 	Forward time: 	 0.28 sec
2023-03-31 20:58:00,050 			Loss:    4.135e-03    			Backward time: 	 0.09 sec 
2023-03-31 20:58:00,188 			Learning rate: weights:   1.000e-03    
2023-03-31 20:58:00,188 			Last test performance: 98.28%
2023-03-31 20:58:00,188 ----------------
2023-03-31 20:58:00,544   10  => 119   		Training 486 pattern with 97.29% 	Forward time: 	 0.24 sec
2023-03-31 20:58:00,544 			Loss:    4.202e-03    			Backward time: 	 0.09 sec 
2023-03-31 20:58:00,646 			Learning rate: weights:   1.000e-03    
2023-03-31 20:58:00,647 			Last test performance: 98.28%
2023-03-31 20:58:00,647 ----------------
2023-03-31 20:58:01,014   10  => 120   		Training 486 pattern with 97.29% 	Forward time: 	 0.25 sec
2023-03-31 20:58:01,014 			Loss:    3.213e-03    			Backward time: 	 0.09 sec 
2023-03-31 20:58:01,240 			Learning rate: weights:   1.000e-03    
2023-03-31 20:58:01,240 			Last test performance: 98.28%
2023-03-31 20:58:01,240 ----------------
2023-03-31 20:58:01,641   10  => 121   		Training 486 pattern with 97.50% 	Forward time: 	 0.28 sec
2023-03-31 20:58:01,642 			Loss:    3.435e-03    			Backward time: 	 0.10 sec 
2023-03-31 20:58:01,798 			Learning rate: weights:   1.000e-03    
2023-03-31 20:58:01,799 			Last test performance: 98.28%
2023-03-31 20:58:01,799 ----------------
2023-03-31 20:58:02,214   10  => 122   		Training 486 pattern with 98.33% 	Forward time: 	 0.28 sec
2023-03-31 20:58:02,214 			Loss:    2.544e-03    			Backward time: 	 0.11 sec 
2023-03-31 20:58:02,335 			Learning rate: weights:   1.000e-03    
2023-03-31 20:58:02,335 			Last test performance: 98.28%
2023-03-31 20:58:02,335 ----------------
2023-03-31 20:58:02,720   10  => 123   		Training 486 pattern with 96.04% 	Forward time: 	 0.27 sec
2023-03-31 20:58:02,720 			Loss:    3.921e-03    			Backward time: 	 0.09 sec 
2023-03-31 20:58:03,183 			Learning rate: weights:   1.000e-03    
2023-03-31 20:58:03,183 			Last test performance: 98.28%
2023-03-31 20:58:03,183 ----------------
2023-03-31 20:58:03,603   10  => 124   		Training 486 pattern with 97.29% 	Forward time: 	 0.30 sec
2023-03-31 20:58:03,603 			Loss:    2.986e-03    			Backward time: 	 0.10 sec 
2023-03-31 20:58:03,750 
2023-03-31 20:58:03,750 Testing:
2023-03-31 20:58:03,809 		24 of 10000 with 95.83% 	 Time used:  0.06 sec
2023-03-31 20:58:03,818 		48 of 10000 with 95.83% 	 Time used:  0.01 sec
2023-03-31 20:58:03,828 		72 of 10000 with 97.22% 	 Time used:  0.01 sec
2023-03-31 20:58:03,837 		96 of 10000 with 96.88% 	 Time used:  0.01 sec
2023-03-31 20:58:03,846 		120 of 10000 with 97.50% 	 Time used:  0.01 sec
2023-03-31 20:58:03,855 		144 of 10000 with 97.22% 	 Time used:  0.01 sec
2023-03-31 20:58:03,865 		168 of 10000 with 97.02% 	 Time used:  0.01 sec
2023-03-31 20:58:03,874 		192 of 10000 with 97.40% 	 Time used:  0.01 sec
2023-03-31 20:58:03,908 		216 of 10000 with 96.76% 	 Time used:  0.03 sec
2023-03-31 20:58:03,917 		240 of 10000 with 97.08% 	 Time used:  0.01 sec
2023-03-31 20:58:03,927 		264 of 10000 with 96.97% 	 Time used:  0.01 sec
2023-03-31 20:58:03,936 		288 of 10000 with 96.88% 	 Time used:  0.01 sec
2023-03-31 20:58:03,945 		312 of 10000 with 97.12% 	 Time used:  0.01 sec
2023-03-31 20:58:03,954 		336 of 10000 with 97.32% 	 Time used:  0.01 sec
2023-03-31 20:58:03,963 		360 of 10000 with 97.22% 	 Time used:  0.01 sec
2023-03-31 20:58:03,972 		384 of 10000 with 97.40% 	 Time used:  0.01 sec
2023-03-31 20:58:03,981 		408 of 10000 with 97.55% 	 Time used:  0.01 sec
2023-03-31 20:58:03,991 		432 of 10000 with 97.69% 	 Time used:  0.01 sec
2023-03-31 20:58:04,000 		456 of 10000 with 97.37% 	 Time used:  0.01 sec
2023-03-31 20:58:04,009 		480 of 10000 with 97.29% 	 Time used:  0.01 sec
2023-03-31 20:58:04,018 		504 of 10000 with 97.42% 	 Time used:  0.01 sec
2023-03-31 20:58:04,027 		528 of 10000 with 97.54% 	 Time used:  0.01 sec
2023-03-31 20:58:04,036 		552 of 10000 with 97.64% 	 Time used:  0.01 sec
2023-03-31 20:58:04,045 		576 of 10000 with 97.74% 	 Time used:  0.01 sec
2023-03-31 20:58:04,054 		600 of 10000 with 97.83% 	 Time used:  0.01 sec
2023-03-31 20:58:04,064 		624 of 10000 with 97.92% 	 Time used:  0.01 sec
2023-03-31 20:58:04,073 		648 of 10000 with 97.99% 	 Time used:  0.01 sec
2023-03-31 20:58:04,082 		672 of 10000 with 98.07% 	 Time used:  0.01 sec
2023-03-31 20:58:04,091 		696 of 10000 with 98.13% 	 Time used:  0.01 sec
2023-03-31 20:58:04,100 		720 of 10000 with 98.19% 	 Time used:  0.01 sec
2023-03-31 20:58:04,109 		744 of 10000 with 98.25% 	 Time used:  0.01 sec
2023-03-31 20:58:04,119 		768 of 10000 with 98.31% 	 Time used:  0.01 sec
2023-03-31 20:58:04,128 		792 of 10000 with 98.36% 	 Time used:  0.01 sec
2023-03-31 20:58:04,137 		816 of 10000 with 98.28% 	 Time used:  0.01 sec
2023-03-31 20:58:04,146 		840 of 10000 with 98.33% 	 Time used:  0.01 sec
2023-03-31 20:58:04,155 		864 of 10000 with 98.38% 	 Time used:  0.01 sec
2023-03-31 20:58:04,164 		888 of 10000 with 98.42% 	 Time used:  0.01 sec
2023-03-31 20:58:04,173 		912 of 10000 with 98.25% 	 Time used:  0.01 sec
2023-03-31 20:58:04,182 		936 of 10000 with 98.29% 	 Time used:  0.01 sec
2023-03-31 20:58:04,191 		960 of 10000 with 98.33% 	 Time used:  0.01 sec
2023-03-31 20:58:04,201 		984 of 10000 with 98.37% 	 Time used:  0.01 sec
2023-03-31 20:58:04,210 		1008 of 10000 with 98.31% 	 Time used:  0.01 sec
2023-03-31 20:58:04,219 		1032 of 10000 with 98.26% 	 Time used:  0.01 sec
2023-03-31 20:58:04,228 		1056 of 10000 with 98.30% 	 Time used:  0.01 sec
2023-03-31 20:58:04,237 		1080 of 10000 with 98.24% 	 Time used:  0.01 sec
2023-03-31 20:58:04,246 		1104 of 10000 with 98.28% 	 Time used:  0.01 sec
2023-03-31 20:58:04,255 		1128 of 10000 with 98.32% 	 Time used:  0.01 sec
2023-03-31 20:58:04,264 		1152 of 10000 with 98.35% 	 Time used:  0.01 sec
2023-03-31 20:58:04,273 		1176 of 10000 with 98.38% 	 Time used:  0.01 sec
2023-03-31 20:58:04,282 		1200 of 10000 with 98.33% 	 Time used:  0.01 sec
2023-03-31 20:58:04,291 		1224 of 10000 with 98.37% 	 Time used:  0.01 sec
2023-03-31 20:58:04,300 		1248 of 10000 with 98.40% 	 Time used:  0.01 sec
2023-03-31 20:58:04,309 		1272 of 10000 with 98.43% 	 Time used:  0.01 sec
2023-03-31 20:58:04,319 		1296 of 10000 with 98.46% 	 Time used:  0.01 sec
2023-03-31 20:58:04,328 		1320 of 10000 with 98.41% 	 Time used:  0.01 sec
2023-03-31 20:58:04,337 		1344 of 10000 with 98.44% 	 Time used:  0.01 sec
2023-03-31 20:58:04,346 		1368 of 10000 with 98.46% 	 Time used:  0.01 sec
2023-03-31 20:58:04,355 		1392 of 10000 with 98.49% 	 Time used:  0.01 sec
2023-03-31 20:58:04,364 		1416 of 10000 with 98.52% 	 Time used:  0.01 sec
2023-03-31 20:58:04,373 		1440 of 10000 with 98.54% 	 Time used:  0.01 sec
2023-03-31 20:58:04,382 		1464 of 10000 with 98.57% 	 Time used:  0.01 sec
2023-03-31 20:58:04,391 		1488 of 10000 with 98.52% 	 Time used:  0.01 sec
2023-03-31 20:58:04,400 		1512 of 10000 with 98.48% 	 Time used:  0.01 sec
2023-03-31 20:58:04,409 		1536 of 10000 with 98.50% 	 Time used:  0.01 sec
2023-03-31 20:58:04,419 		1560 of 10000 with 98.53% 	 Time used:  0.01 sec
2023-03-31 20:58:04,428 		1584 of 10000 with 98.48% 	 Time used:  0.01 sec
2023-03-31 20:58:04,437 		1608 of 10000 with 98.45% 	 Time used:  0.01 sec
2023-03-31 20:58:04,446 		1632 of 10000 with 98.47% 	 Time used:  0.01 sec
2023-03-31 20:58:04,457 		1656 of 10000 with 98.49% 	 Time used:  0.01 sec
2023-03-31 20:58:04,466 		1680 of 10000 with 98.51% 	 Time used:  0.01 sec
2023-03-31 20:58:04,475 		1704 of 10000 with 98.53% 	 Time used:  0.01 sec
2023-03-31 20:58:04,484 		1728 of 10000 with 98.44% 	 Time used:  0.01 sec
2023-03-31 20:58:04,493 		1752 of 10000 with 98.46% 	 Time used:  0.01 sec
2023-03-31 20:58:04,502 		1776 of 10000 with 98.48% 	 Time used:  0.01 sec
2023-03-31 20:58:04,511 		1800 of 10000 with 98.50% 	 Time used:  0.01 sec
2023-03-31 20:58:04,520 		1824 of 10000 with 98.41% 	 Time used:  0.01 sec
2023-03-31 20:58:04,529 		1848 of 10000 with 98.32% 	 Time used:  0.01 sec
2023-03-31 20:58:04,538 		1872 of 10000 with 98.29% 	 Time used:  0.01 sec
2023-03-31 20:58:04,548 		1896 of 10000 with 98.31% 	 Time used:  0.01 sec
2023-03-31 20:58:04,557 		1920 of 10000 with 98.33% 	 Time used:  0.01 sec
2023-03-31 20:58:04,566 		1944 of 10000 with 98.35% 	 Time used:  0.01 sec
2023-03-31 20:58:04,575 		1968 of 10000 with 98.27% 	 Time used:  0.01 sec
2023-03-31 20:58:04,588 		1992 of 10000 with 98.29% 	 Time used:  0.01 sec
2023-03-31 20:58:04,598 		2016 of 10000 with 98.31% 	 Time used:  0.01 sec
2023-03-31 20:58:04,608 		2040 of 10000 with 98.33% 	 Time used:  0.01 sec
2023-03-31 20:58:04,617 		2064 of 10000 with 98.35% 	 Time used:  0.01 sec
2023-03-31 20:58:04,626 		2088 of 10000 with 98.32% 	 Time used:  0.01 sec
2023-03-31 20:58:04,635 		2112 of 10000 with 98.34% 	 Time used:  0.01 sec
2023-03-31 20:58:04,644 		2136 of 10000 with 98.36% 	 Time used:  0.01 sec
2023-03-31 20:58:04,653 		2160 of 10000 with 98.38% 	 Time used:  0.01 sec
2023-03-31 20:58:04,663 		2184 of 10000 with 98.40% 	 Time used:  0.01 sec
2023-03-31 20:58:04,672 		2208 of 10000 with 98.41% 	 Time used:  0.01 sec
2023-03-31 20:58:04,681 		2232 of 10000 with 98.43% 	 Time used:  0.01 sec
2023-03-31 20:58:04,690 		2256 of 10000 with 98.45% 	 Time used:  0.01 sec
2023-03-31 20:58:04,699 		2280 of 10000 with 98.46% 	 Time used:  0.01 sec
2023-03-31 20:58:04,708 		2304 of 10000 with 98.48% 	 Time used:  0.01 sec
2023-03-31 20:58:04,717 		2328 of 10000 with 98.50% 	 Time used:  0.01 sec
2023-03-31 20:58:04,726 		2352 of 10000 with 98.51% 	 Time used:  0.01 sec
2023-03-31 20:58:04,735 		2376 of 10000 with 98.48% 	 Time used:  0.01 sec
2023-03-31 20:58:04,745 		2400 of 10000 with 98.50% 	 Time used:  0.01 sec
2023-03-31 20:58:04,754 		2424 of 10000 with 98.47% 	 Time used:  0.01 sec
2023-03-31 20:58:04,763 		2448 of 10000 with 98.49% 	 Time used:  0.01 sec
2023-03-31 20:58:04,772 		2472 of 10000 with 98.50% 	 Time used:  0.01 sec
2023-03-31 20:58:04,781 		2496 of 10000 with 98.52% 	 Time used:  0.01 sec
2023-03-31 20:58:04,790 		2520 of 10000 with 98.53% 	 Time used:  0.01 sec
2023-03-31 20:58:04,799 		2544 of 10000 with 98.55% 	 Time used:  0.01 sec
2023-03-31 20:58:04,808 		2568 of 10000 with 98.52% 	 Time used:  0.01 sec
2023-03-31 20:58:04,817 		2592 of 10000 with 98.53% 	 Time used:  0.01 sec
2023-03-31 20:58:04,826 		2616 of 10000 with 98.55% 	 Time used:  0.01 sec
2023-03-31 20:58:04,835 		2640 of 10000 with 98.52% 	 Time used:  0.01 sec
2023-03-31 20:58:04,845 		2664 of 10000 with 98.54% 	 Time used:  0.01 sec
2023-03-31 20:58:04,854 		2688 of 10000 with 98.55% 	 Time used:  0.01 sec
2023-03-31 20:58:04,863 		2712 of 10000 with 98.56% 	 Time used:  0.01 sec
2023-03-31 20:58:04,872 		2736 of 10000 with 98.57% 	 Time used:  0.01 sec
2023-03-31 20:58:04,881 		2760 of 10000 with 98.59% 	 Time used:  0.01 sec
2023-03-31 20:58:04,890 		2784 of 10000 with 98.60% 	 Time used:  0.01 sec
2023-03-31 20:58:04,899 		2808 of 10000 with 98.61% 	 Time used:  0.01 sec
2023-03-31 20:58:04,908 		2832 of 10000 with 98.62% 	 Time used:  0.01 sec
2023-03-31 20:58:04,917 		2856 of 10000 with 98.63% 	 Time used:  0.01 sec
2023-03-31 20:58:04,926 		2880 of 10000 with 98.65% 	 Time used:  0.01 sec
2023-03-31 20:58:04,935 		2904 of 10000 with 98.66% 	 Time used:  0.01 sec
2023-03-31 20:58:04,944 		2928 of 10000 with 98.67% 	 Time used:  0.01 sec
2023-03-31 20:58:04,953 		2952 of 10000 with 98.68% 	 Time used:  0.01 sec
2023-03-31 20:58:04,962 		2976 of 10000 with 98.66% 	 Time used:  0.01 sec
2023-03-31 20:58:04,971 		3000 of 10000 with 98.67% 	 Time used:  0.01 sec
2023-03-31 20:58:04,980 		3024 of 10000 with 98.68% 	 Time used:  0.01 sec
2023-03-31 20:58:04,990 		3048 of 10000 with 98.69% 	 Time used:  0.01 sec
2023-03-31 20:58:04,999 		3072 of 10000 with 98.70% 	 Time used:  0.01 sec
2023-03-31 20:58:05,008 		3096 of 10000 with 98.71% 	 Time used:  0.01 sec
2023-03-31 20:58:05,017 		3120 of 10000 with 98.72% 	 Time used:  0.01 sec
2023-03-31 20:58:05,026 		3144 of 10000 with 98.70% 	 Time used:  0.01 sec
2023-03-31 20:58:05,035 		3168 of 10000 with 98.67% 	 Time used:  0.01 sec
2023-03-31 20:58:05,045 		3192 of 10000 with 98.65% 	 Time used:  0.01 sec
2023-03-31 20:58:05,054 		3216 of 10000 with 98.66% 	 Time used:  0.01 sec
2023-03-31 20:58:05,063 		3240 of 10000 with 98.67% 	 Time used:  0.01 sec
2023-03-31 20:58:05,072 		3264 of 10000 with 98.65% 	 Time used:  0.01 sec
2023-03-31 20:58:05,081 		3288 of 10000 with 98.63% 	 Time used:  0.01 sec
2023-03-31 20:58:05,090 		3312 of 10000 with 98.64% 	 Time used:  0.01 sec
2023-03-31 20:58:05,099 		3336 of 10000 with 98.59% 	 Time used:  0.01 sec
2023-03-31 20:58:05,108 		3360 of 10000 with 98.60% 	 Time used:  0.01 sec
2023-03-31 20:58:05,117 		3384 of 10000 with 98.61% 	 Time used:  0.01 sec
2023-03-31 20:58:05,126 		3408 of 10000 with 98.62% 	 Time used:  0.01 sec
2023-03-31 20:58:05,135 		3432 of 10000 with 98.63% 	 Time used:  0.01 sec
2023-03-31 20:58:05,144 		3456 of 10000 with 98.61% 	 Time used:  0.01 sec
2023-03-31 20:58:05,153 		3480 of 10000 with 98.59% 	 Time used:  0.01 sec
2023-03-31 20:58:05,162 		3504 of 10000 with 98.60% 	 Time used:  0.01 sec
2023-03-31 20:58:05,171 		3528 of 10000 with 98.61% 	 Time used:  0.01 sec
2023-03-31 20:58:05,180 		3552 of 10000 with 98.62% 	 Time used:  0.01 sec
2023-03-31 20:58:05,189 		3576 of 10000 with 98.60% 	 Time used:  0.01 sec
2023-03-31 20:58:05,198 		3600 of 10000 with 98.61% 	 Time used:  0.01 sec
2023-03-31 20:58:05,207 		3624 of 10000 with 98.62% 	 Time used:  0.01 sec
2023-03-31 20:58:05,217 		3648 of 10000 with 98.60% 	 Time used:  0.01 sec
2023-03-31 20:58:05,226 		3672 of 10000 with 98.61% 	 Time used:  0.01 sec
2023-03-31 20:58:05,235 		3696 of 10000 with 98.59% 	 Time used:  0.01 sec
2023-03-31 20:58:05,244 		3720 of 10000 with 98.55% 	 Time used:  0.01 sec
2023-03-31 20:58:05,253 		3744 of 10000 with 98.56% 	 Time used:  0.01 sec
2023-03-31 20:58:05,262 		3768 of 10000 with 98.57% 	 Time used:  0.01 sec
2023-03-31 20:58:05,271 		3792 of 10000 with 98.58% 	 Time used:  0.01 sec
2023-03-31 20:58:05,280 		3816 of 10000 with 98.56% 	 Time used:  0.01 sec
2023-03-31 20:58:05,289 		3840 of 10000 with 98.57% 	 Time used:  0.01 sec
2023-03-31 20:58:05,297 		3864 of 10000 with 98.58% 	 Time used:  0.01 sec
2023-03-31 20:58:05,306 		3888 of 10000 with 98.59% 	 Time used:  0.01 sec
2023-03-31 20:58:05,316 		3912 of 10000 with 98.59% 	 Time used:  0.01 sec
2023-03-31 20:58:05,324 		3936 of 10000 with 98.60% 	 Time used:  0.01 sec
2023-03-31 20:58:05,333 		3960 of 10000 with 98.61% 	 Time used:  0.01 sec
2023-03-31 20:58:05,342 		3984 of 10000 with 98.59% 	 Time used:  0.01 sec
2023-03-31 20:58:05,351 		4008 of 10000 with 98.58% 	 Time used:  0.01 sec
2023-03-31 20:58:05,360 		4032 of 10000 with 98.59% 	 Time used:  0.01 sec
2023-03-31 20:58:05,369 		4056 of 10000 with 98.57% 	 Time used:  0.01 sec
2023-03-31 20:58:05,379 		4080 of 10000 with 98.58% 	 Time used:  0.01 sec
2023-03-31 20:58:05,388 		4104 of 10000 with 98.59% 	 Time used:  0.01 sec
2023-03-31 20:58:05,397 		4128 of 10000 with 98.59% 	 Time used:  0.01 sec
2023-03-31 20:58:05,406 		4152 of 10000 with 98.58% 	 Time used:  0.01 sec
2023-03-31 20:58:05,415 		4176 of 10000 with 98.56% 	 Time used:  0.01 sec
2023-03-31 20:58:05,424 		4200 of 10000 with 98.52% 	 Time used:  0.01 sec
2023-03-31 20:58:05,433 		4224 of 10000 with 98.53% 	 Time used:  0.01 sec
2023-03-31 20:58:05,464 		4248 of 10000 with 98.54% 	 Time used:  0.03 sec
2023-03-31 20:58:05,473 		4272 of 10000 with 98.55% 	 Time used:  0.01 sec
2023-03-31 20:58:05,482 		4296 of 10000 with 98.53% 	 Time used:  0.01 sec
2023-03-31 20:58:05,491 		4320 of 10000 with 98.52% 	 Time used:  0.01 sec
2023-03-31 20:58:05,500 		4344 of 10000 with 98.53% 	 Time used:  0.01 sec
2023-03-31 20:58:05,509 		4368 of 10000 with 98.51% 	 Time used:  0.01 sec
2023-03-31 20:58:05,518 		4392 of 10000 with 98.50% 	 Time used:  0.01 sec
2023-03-31 20:58:05,527 		4416 of 10000 with 98.51% 	 Time used:  0.01 sec
2023-03-31 20:58:05,536 		4440 of 10000 with 98.49% 	 Time used:  0.01 sec
2023-03-31 20:58:05,545 		4464 of 10000 with 98.48% 	 Time used:  0.01 sec
2023-03-31 20:58:05,554 		4488 of 10000 with 98.48% 	 Time used:  0.01 sec
2023-03-31 20:58:05,563 		4512 of 10000 with 98.47% 	 Time used:  0.01 sec
2023-03-31 20:58:05,572 		4536 of 10000 with 98.48% 	 Time used:  0.01 sec
2023-03-31 20:58:05,581 		4560 of 10000 with 98.49% 	 Time used:  0.01 sec
2023-03-31 20:58:05,590 		4584 of 10000 with 98.49% 	 Time used:  0.01 sec
2023-03-31 20:58:05,599 		4608 of 10000 with 98.48% 	 Time used:  0.01 sec
2023-03-31 20:58:05,608 		4632 of 10000 with 98.49% 	 Time used:  0.01 sec
2023-03-31 20:58:05,617 		4656 of 10000 with 98.50% 	 Time used:  0.01 sec
2023-03-31 20:58:05,626 		4680 of 10000 with 98.50% 	 Time used:  0.01 sec
2023-03-31 20:58:05,635 		4704 of 10000 with 98.51% 	 Time used:  0.01 sec
2023-03-31 20:58:05,644 		4728 of 10000 with 98.50% 	 Time used:  0.01 sec
2023-03-31 20:58:05,653 		4752 of 10000 with 98.51% 	 Time used:  0.01 sec
2023-03-31 20:58:05,662 		4776 of 10000 with 98.51% 	 Time used:  0.01 sec
2023-03-31 20:58:05,671 		4800 of 10000 with 98.52% 	 Time used:  0.01 sec
2023-03-31 20:58:05,680 		4824 of 10000 with 98.53% 	 Time used:  0.01 sec
2023-03-31 20:58:05,689 		4848 of 10000 with 98.54% 	 Time used:  0.01 sec
2023-03-31 20:58:05,698 		4872 of 10000 with 98.52% 	 Time used:  0.01 sec
2023-03-31 20:58:05,708 		4896 of 10000 with 98.53% 	 Time used:  0.01 sec
2023-03-31 20:58:05,718 		4920 of 10000 with 98.54% 	 Time used:  0.01 sec
2023-03-31 20:58:05,727 		4944 of 10000 with 98.54% 	 Time used:  0.01 sec
2023-03-31 20:58:05,736 		4968 of 10000 with 98.55% 	 Time used:  0.01 sec
2023-03-31 20:58:05,745 		4992 of 10000 with 98.52% 	 Time used:  0.01 sec
2023-03-31 20:58:05,754 		5016 of 10000 with 98.52% 	 Time used:  0.01 sec
2023-03-31 20:58:05,763 		5040 of 10000 with 98.53% 	 Time used:  0.01 sec
2023-03-31 20:58:05,773 		5064 of 10000 with 98.54% 	 Time used:  0.01 sec
2023-03-31 20:58:05,781 		5088 of 10000 with 98.53% 	 Time used:  0.01 sec
2023-03-31 20:58:05,790 		5112 of 10000 with 98.53% 	 Time used:  0.01 sec
2023-03-31 20:58:05,800 		5136 of 10000 with 98.54% 	 Time used:  0.01 sec
2023-03-31 20:58:05,809 		5160 of 10000 with 98.55% 	 Time used:  0.01 sec
2023-03-31 20:58:05,818 		5184 of 10000 with 98.53% 	 Time used:  0.01 sec
2023-03-31 20:58:05,827 		5208 of 10000 with 98.54% 	 Time used:  0.01 sec
2023-03-31 20:58:05,836 		5232 of 10000 with 98.53% 	 Time used:  0.01 sec
2023-03-31 20:58:05,845 		5256 of 10000 with 98.52% 	 Time used:  0.01 sec
2023-03-31 20:58:05,854 		5280 of 10000 with 98.52% 	 Time used:  0.01 sec
2023-03-31 20:58:05,863 		5304 of 10000 with 98.53% 	 Time used:  0.01 sec
2023-03-31 20:58:05,872 		5328 of 10000 with 98.50% 	 Time used:  0.01 sec
2023-03-31 20:58:05,881 		5352 of 10000 with 98.49% 	 Time used:  0.01 sec
2023-03-31 20:58:05,890 		5376 of 10000 with 98.47% 	 Time used:  0.01 sec
2023-03-31 20:58:05,899 		5400 of 10000 with 98.48% 	 Time used:  0.01 sec
2023-03-31 20:58:05,908 		5424 of 10000 with 98.49% 	 Time used:  0.01 sec
2023-03-31 20:58:05,918 		5448 of 10000 with 98.49% 	 Time used:  0.01 sec
2023-03-31 20:58:05,927 		5472 of 10000 with 98.48% 	 Time used:  0.01 sec
2023-03-31 20:58:05,936 		5496 of 10000 with 98.49% 	 Time used:  0.01 sec
2023-03-31 20:58:05,944 		5520 of 10000 with 98.50% 	 Time used:  0.01 sec
2023-03-31 20:58:05,954 		5544 of 10000 with 98.48% 	 Time used:  0.01 sec
2023-03-31 20:58:05,963 		5568 of 10000 with 98.49% 	 Time used:  0.01 sec
2023-03-31 20:58:05,972 		5592 of 10000 with 98.50% 	 Time used:  0.01 sec
2023-03-31 20:58:05,981 		5616 of 10000 with 98.50% 	 Time used:  0.01 sec
2023-03-31 20:58:05,990 		5640 of 10000 with 98.49% 	 Time used:  0.01 sec
2023-03-31 20:58:05,999 		5664 of 10000 with 98.50% 	 Time used:  0.01 sec
2023-03-31 20:58:06,008 		5688 of 10000 with 98.49% 	 Time used:  0.01 sec
2023-03-31 20:58:06,017 		5712 of 10000 with 98.49% 	 Time used:  0.01 sec
2023-03-31 20:58:06,026 		5736 of 10000 with 98.45% 	 Time used:  0.01 sec
2023-03-31 20:58:06,035 		5760 of 10000 with 98.45% 	 Time used:  0.01 sec
2023-03-31 20:58:06,044 		5784 of 10000 with 98.46% 	 Time used:  0.01 sec
2023-03-31 20:58:06,053 		5808 of 10000 with 98.45% 	 Time used:  0.01 sec
2023-03-31 20:58:06,062 		5832 of 10000 with 98.44% 	 Time used:  0.01 sec
2023-03-31 20:58:06,071 		5856 of 10000 with 98.41% 	 Time used:  0.01 sec
2023-03-31 20:58:06,080 		5880 of 10000 with 98.42% 	 Time used:  0.01 sec
2023-03-31 20:58:06,089 		5904 of 10000 with 98.42% 	 Time used:  0.01 sec
2023-03-31 20:58:06,098 		5928 of 10000 with 98.43% 	 Time used:  0.01 sec
2023-03-31 20:58:06,107 		5952 of 10000 with 98.44% 	 Time used:  0.01 sec
2023-03-31 20:58:06,116 		5976 of 10000 with 98.44% 	 Time used:  0.01 sec
2023-03-31 20:58:06,125 		6000 of 10000 with 98.43% 	 Time used:  0.01 sec
2023-03-31 20:58:06,134 		6024 of 10000 with 98.44% 	 Time used:  0.01 sec
2023-03-31 20:58:06,143 		6048 of 10000 with 98.43% 	 Time used:  0.01 sec
2023-03-31 20:58:06,152 		6072 of 10000 with 98.44% 	 Time used:  0.01 sec
2023-03-31 20:58:06,161 		6096 of 10000 with 98.43% 	 Time used:  0.01 sec
2023-03-31 20:58:06,170 		6120 of 10000 with 98.42% 	 Time used:  0.01 sec
2023-03-31 20:58:06,180 		6144 of 10000 with 98.42% 	 Time used:  0.01 sec
2023-03-31 20:58:06,189 		6168 of 10000 with 98.41% 	 Time used:  0.01 sec
2023-03-31 20:58:06,198 		6192 of 10000 with 98.42% 	 Time used:  0.01 sec
2023-03-31 20:58:06,207 		6216 of 10000 with 98.42% 	 Time used:  0.01 sec
2023-03-31 20:58:06,216 		6240 of 10000 with 98.43% 	 Time used:  0.01 sec
2023-03-31 20:58:06,225 		6264 of 10000 with 98.44% 	 Time used:  0.01 sec
2023-03-31 20:58:06,234 		6288 of 10000 with 98.44% 	 Time used:  0.01 sec
2023-03-31 20:58:06,243 		6312 of 10000 with 98.45% 	 Time used:  0.01 sec
2023-03-31 20:58:06,252 		6336 of 10000 with 98.45% 	 Time used:  0.01 sec
2023-03-31 20:58:06,261 		6360 of 10000 with 98.46% 	 Time used:  0.01 sec
2023-03-31 20:58:06,270 		6384 of 10000 with 98.45% 	 Time used:  0.01 sec
2023-03-31 20:58:06,280 		6408 of 10000 with 98.46% 	 Time used:  0.01 sec
2023-03-31 20:58:06,289 		6432 of 10000 with 98.45% 	 Time used:  0.01 sec
2023-03-31 20:58:06,298 		6456 of 10000 with 98.45% 	 Time used:  0.01 sec
2023-03-31 20:58:06,307 		6480 of 10000 with 98.46% 	 Time used:  0.01 sec
2023-03-31 20:58:06,317 		6504 of 10000 with 98.46% 	 Time used:  0.01 sec
2023-03-31 20:58:06,326 		6528 of 10000 with 98.47% 	 Time used:  0.01 sec
2023-03-31 20:58:06,335 		6552 of 10000 with 98.46% 	 Time used:  0.01 sec
2023-03-31 20:58:06,344 		6576 of 10000 with 98.46% 	 Time used:  0.01 sec
2023-03-31 20:58:06,353 		6600 of 10000 with 98.47% 	 Time used:  0.01 sec
2023-03-31 20:58:06,362 		6624 of 10000 with 98.48% 	 Time used:  0.01 sec
2023-03-31 20:58:06,371 		6648 of 10000 with 98.48% 	 Time used:  0.01 sec
2023-03-31 20:58:06,380 		6672 of 10000 with 98.49% 	 Time used:  0.01 sec
2023-03-31 20:58:06,389 		6696 of 10000 with 98.49% 	 Time used:  0.01 sec
2023-03-31 20:58:06,398 		6720 of 10000 with 98.45% 	 Time used:  0.01 sec
2023-03-31 20:58:06,407 		6744 of 10000 with 98.43% 	 Time used:  0.01 sec
2023-03-31 20:58:06,416 		6768 of 10000 with 98.43% 	 Time used:  0.01 sec
2023-03-31 20:58:06,425 		6792 of 10000 with 98.41% 	 Time used:  0.01 sec
2023-03-31 20:58:06,434 		6816 of 10000 with 98.36% 	 Time used:  0.01 sec
2023-03-31 20:58:06,443 		6840 of 10000 with 98.35% 	 Time used:  0.01 sec
2023-03-31 20:58:06,452 		6864 of 10000 with 98.35% 	 Time used:  0.01 sec
2023-03-31 20:58:06,461 		6888 of 10000 with 98.34% 	 Time used:  0.01 sec
2023-03-31 20:58:06,470 		6912 of 10000 with 98.34% 	 Time used:  0.01 sec
2023-03-31 20:58:06,479 		6936 of 10000 with 98.33% 	 Time used:  0.01 sec
2023-03-31 20:58:06,488 		6960 of 10000 with 98.33% 	 Time used:  0.01 sec
2023-03-31 20:58:06,497 		6984 of 10000 with 98.31% 	 Time used:  0.01 sec
2023-03-31 20:58:06,506 		7008 of 10000 with 98.32% 	 Time used:  0.01 sec
2023-03-31 20:58:06,515 		7032 of 10000 with 98.32% 	 Time used:  0.01 sec
2023-03-31 20:58:06,524 		7056 of 10000 with 98.33% 	 Time used:  0.01 sec
2023-03-31 20:58:06,533 		7080 of 10000 with 98.33% 	 Time used:  0.01 sec
2023-03-31 20:58:06,542 		7104 of 10000 with 98.32% 	 Time used:  0.01 sec
2023-03-31 20:58:06,552 		7128 of 10000 with 98.33% 	 Time used:  0.01 sec
2023-03-31 20:58:06,561 		7152 of 10000 with 98.34% 	 Time used:  0.01 sec
2023-03-31 20:58:06,570 		7176 of 10000 with 98.31% 	 Time used:  0.01 sec
2023-03-31 20:58:06,579 		7200 of 10000 with 98.32% 	 Time used:  0.01 sec
2023-03-31 20:58:06,588 		7224 of 10000 with 98.31% 	 Time used:  0.01 sec
2023-03-31 20:58:06,597 		7248 of 10000 with 98.29% 	 Time used:  0.01 sec
2023-03-31 20:58:06,606 		7272 of 10000 with 98.29% 	 Time used:  0.01 sec
2023-03-31 20:58:06,615 		7296 of 10000 with 98.30% 	 Time used:  0.01 sec
2023-03-31 20:58:06,624 		7320 of 10000 with 98.28% 	 Time used:  0.01 sec
2023-03-31 20:58:06,633 		7344 of 10000 with 98.27% 	 Time used:  0.01 sec
2023-03-31 20:58:06,642 		7368 of 10000 with 98.28% 	 Time used:  0.01 sec
2023-03-31 20:58:06,651 		7392 of 10000 with 98.27% 	 Time used:  0.01 sec
2023-03-31 20:58:06,660 		7416 of 10000 with 98.27% 	 Time used:  0.01 sec
2023-03-31 20:58:06,669 		7440 of 10000 with 98.28% 	 Time used:  0.01 sec
2023-03-31 20:58:06,678 		7464 of 10000 with 98.29% 	 Time used:  0.01 sec
2023-03-31 20:58:06,687 		7488 of 10000 with 98.29% 	 Time used:  0.01 sec
2023-03-31 20:58:06,696 		7512 of 10000 with 98.30% 	 Time used:  0.01 sec
2023-03-31 20:58:06,705 		7536 of 10000 with 98.30% 	 Time used:  0.01 sec
2023-03-31 20:58:06,714 		7560 of 10000 with 98.28% 	 Time used:  0.01 sec
2023-03-31 20:58:06,723 		7584 of 10000 with 98.29% 	 Time used:  0.01 sec
2023-03-31 20:58:06,732 		7608 of 10000 with 98.28% 	 Time used:  0.01 sec
2023-03-31 20:58:06,742 		7632 of 10000 with 98.28% 	 Time used:  0.01 sec
2023-03-31 20:58:06,752 		7656 of 10000 with 98.29% 	 Time used:  0.01 sec
2023-03-31 20:58:06,763 		7680 of 10000 with 98.28% 	 Time used:  0.01 sec
2023-03-31 20:58:06,773 		7704 of 10000 with 98.27% 	 Time used:  0.01 sec
2023-03-31 20:58:06,783 		7728 of 10000 with 98.28% 	 Time used:  0.01 sec
2023-03-31 20:58:06,793 		7752 of 10000 with 98.28% 	 Time used:  0.01 sec
2023-03-31 20:58:06,803 		7776 of 10000 with 98.29% 	 Time used:  0.01 sec
2023-03-31 20:58:06,813 		7800 of 10000 with 98.29% 	 Time used:  0.01 sec
2023-03-31 20:58:06,823 		7824 of 10000 with 98.30% 	 Time used:  0.01 sec
2023-03-31 20:58:06,918 		7848 of 10000 with 98.31% 	 Time used:  0.09 sec
2023-03-31 20:58:06,928 		7872 of 10000 with 98.31% 	 Time used:  0.01 sec
2023-03-31 20:58:06,938 		7896 of 10000 with 98.32% 	 Time used:  0.01 sec
2023-03-31 20:58:06,948 		7920 of 10000 with 98.32% 	 Time used:  0.01 sec
2023-03-31 20:58:06,958 		7944 of 10000 with 98.33% 	 Time used:  0.01 sec
2023-03-31 20:58:06,968 		7968 of 10000 with 98.33% 	 Time used:  0.01 sec
2023-03-31 20:58:06,978 		7992 of 10000 with 98.34% 	 Time used:  0.01 sec
2023-03-31 20:58:06,988 		8016 of 10000 with 98.33% 	 Time used:  0.01 sec
2023-03-31 20:58:06,998 		8040 of 10000 with 98.33% 	 Time used:  0.01 sec
2023-03-31 20:58:07,008 		8064 of 10000 with 98.34% 	 Time used:  0.01 sec
2023-03-31 20:58:07,018 		8088 of 10000 with 98.32% 	 Time used:  0.01 sec
2023-03-31 20:58:07,028 		8112 of 10000 with 98.31% 	 Time used:  0.01 sec
2023-03-31 20:58:07,038 		8136 of 10000 with 98.32% 	 Time used:  0.01 sec
2023-03-31 20:58:07,048 		8160 of 10000 with 98.32% 	 Time used:  0.01 sec
2023-03-31 20:58:07,058 		8184 of 10000 with 98.33% 	 Time used:  0.01 sec
2023-03-31 20:58:07,068 		8208 of 10000 with 98.33% 	 Time used:  0.01 sec
2023-03-31 20:58:07,078 		8232 of 10000 with 98.34% 	 Time used:  0.01 sec
2023-03-31 20:58:07,088 		8256 of 10000 with 98.34% 	 Time used:  0.01 sec
2023-03-31 20:58:07,099 		8280 of 10000 with 98.35% 	 Time used:  0.01 sec
2023-03-31 20:58:07,109 		8304 of 10000 with 98.35% 	 Time used:  0.01 sec
2023-03-31 20:58:07,119 		8328 of 10000 with 98.35% 	 Time used:  0.01 sec
2023-03-31 20:58:07,129 		8352 of 10000 with 98.35% 	 Time used:  0.01 sec
2023-03-31 20:58:07,139 		8376 of 10000 with 98.35% 	 Time used:  0.01 sec
2023-03-31 20:58:07,149 		8400 of 10000 with 98.36% 	 Time used:  0.01 sec
2023-03-31 20:58:07,159 		8424 of 10000 with 98.36% 	 Time used:  0.01 sec
2023-03-31 20:58:07,169 		8448 of 10000 with 98.35% 	 Time used:  0.01 sec
2023-03-31 20:58:07,179 		8472 of 10000 with 98.36% 	 Time used:  0.01 sec
2023-03-31 20:58:07,189 		8496 of 10000 with 98.36% 	 Time used:  0.01 sec
2023-03-31 20:58:07,199 		8520 of 10000 with 98.36% 	 Time used:  0.01 sec
2023-03-31 20:58:07,209 		8544 of 10000 with 98.36% 	 Time used:  0.01 sec
2023-03-31 20:58:07,220 		8568 of 10000 with 98.37% 	 Time used:  0.01 sec
2023-03-31 20:58:07,230 		8592 of 10000 with 98.37% 	 Time used:  0.01 sec
2023-03-31 20:58:07,240 		8616 of 10000 with 98.38% 	 Time used:  0.01 sec
2023-03-31 20:58:07,250 		8640 of 10000 with 98.36% 	 Time used:  0.01 sec
2023-03-31 20:58:07,260 		8664 of 10000 with 98.36% 	 Time used:  0.01 sec
2023-03-31 20:58:07,270 		8688 of 10000 with 98.35% 	 Time used:  0.01 sec
2023-03-31 20:58:07,280 		8712 of 10000 with 98.36% 	 Time used:  0.01 sec
2023-03-31 20:58:07,290 		8736 of 10000 with 98.36% 	 Time used:  0.01 sec
2023-03-31 20:58:07,300 		8760 of 10000 with 98.36% 	 Time used:  0.01 sec
2023-03-31 20:58:07,310 		8784 of 10000 with 98.36% 	 Time used:  0.01 sec
2023-03-31 20:58:07,320 		8808 of 10000 with 98.34% 	 Time used:  0.01 sec
2023-03-31 20:58:07,330 		8832 of 10000 with 98.35% 	 Time used:  0.01 sec
2023-03-31 20:58:07,340 		8856 of 10000 with 98.35% 	 Time used:  0.01 sec
2023-03-31 20:58:07,350 		8880 of 10000 with 98.34% 	 Time used:  0.01 sec
2023-03-31 20:58:07,360 		8904 of 10000 with 98.35% 	 Time used:  0.01 sec
2023-03-31 20:58:07,370 		8928 of 10000 with 98.35% 	 Time used:  0.01 sec
2023-03-31 20:58:07,380 		8952 of 10000 with 98.36% 	 Time used:  0.01 sec
2023-03-31 20:58:07,390 		8976 of 10000 with 98.36% 	 Time used:  0.01 sec
2023-03-31 20:58:07,400 		9000 of 10000 with 98.37% 	 Time used:  0.01 sec
2023-03-31 20:58:07,410 		9024 of 10000 with 98.37% 	 Time used:  0.01 sec
2023-03-31 20:58:07,420 		9048 of 10000 with 98.38% 	 Time used:  0.01 sec
2023-03-31 20:58:07,430 		9072 of 10000 with 98.35% 	 Time used:  0.01 sec
2023-03-31 20:58:07,440 		9096 of 10000 with 98.34% 	 Time used:  0.01 sec
2023-03-31 20:58:07,450 		9120 of 10000 with 98.34% 	 Time used:  0.01 sec
2023-03-31 20:58:07,460 		9144 of 10000 with 98.35% 	 Time used:  0.01 sec
2023-03-31 20:58:07,470 		9168 of 10000 with 98.35% 	 Time used:  0.01 sec
2023-03-31 20:58:07,480 		9192 of 10000 with 98.36% 	 Time used:  0.01 sec
2023-03-31 20:58:07,490 		9216 of 10000 with 98.35% 	 Time used:  0.01 sec
2023-03-31 20:58:07,500 		9240 of 10000 with 98.34% 	 Time used:  0.01 sec
2023-03-31 20:58:07,510 		9264 of 10000 with 98.35% 	 Time used:  0.01 sec
2023-03-31 20:58:07,520 		9288 of 10000 with 98.35% 	 Time used:  0.01 sec
2023-03-31 20:58:07,530 		9312 of 10000 with 98.35% 	 Time used:  0.01 sec
2023-03-31 20:58:07,541 		9336 of 10000 with 98.35% 	 Time used:  0.01 sec
2023-03-31 20:58:07,551 		9360 of 10000 with 98.34% 	 Time used:  0.01 sec
2023-03-31 20:58:07,561 		9384 of 10000 with 98.34% 	 Time used:  0.01 sec
2023-03-31 20:58:07,571 		9408 of 10000 with 98.34% 	 Time used:  0.01 sec
2023-03-31 20:58:07,581 		9432 of 10000 with 98.34% 	 Time used:  0.01 sec
2023-03-31 20:58:07,591 		9456 of 10000 with 98.33% 	 Time used:  0.01 sec
2023-03-31 20:58:07,601 		9480 of 10000 with 98.32% 	 Time used:  0.01 sec
2023-03-31 20:58:07,611 		9504 of 10000 with 98.32% 	 Time used:  0.01 sec
2023-03-31 20:58:07,621 		9528 of 10000 with 98.32% 	 Time used:  0.01 sec
2023-03-31 20:58:07,631 		9552 of 10000 with 98.32% 	 Time used:  0.01 sec
2023-03-31 20:58:07,641 		9576 of 10000 with 98.33% 	 Time used:  0.01 sec
2023-03-31 20:58:07,651 		9600 of 10000 with 98.33% 	 Time used:  0.01 sec
2023-03-31 20:58:07,661 		9624 of 10000 with 98.34% 	 Time used:  0.01 sec
2023-03-31 20:58:07,672 		9648 of 10000 with 98.31% 	 Time used:  0.01 sec
2023-03-31 20:58:07,682 		9672 of 10000 with 98.31% 	 Time used:  0.01 sec
2023-03-31 20:58:07,692 		9696 of 10000 with 98.32% 	 Time used:  0.01 sec
2023-03-31 20:58:07,702 		9720 of 10000 with 98.32% 	 Time used:  0.01 sec
2023-03-31 20:58:07,712 		9744 of 10000 with 98.32% 	 Time used:  0.01 sec
2023-03-31 20:58:07,722 		9768 of 10000 with 98.31% 	 Time used:  0.01 sec
2023-03-31 20:58:07,732 		9792 of 10000 with 98.31% 	 Time used:  0.01 sec
2023-03-31 20:58:07,742 		9816 of 10000 with 98.32% 	 Time used:  0.01 sec
2023-03-31 20:58:07,752 		9840 of 10000 with 98.31% 	 Time used:  0.01 sec
2023-03-31 20:58:07,763 		9864 of 10000 with 98.32% 	 Time used:  0.01 sec
2023-03-31 20:58:07,773 		9888 of 10000 with 98.32% 	 Time used:  0.01 sec
2023-03-31 20:58:07,783 		9912 of 10000 with 98.33% 	 Time used:  0.01 sec
2023-03-31 20:58:07,793 		9936 of 10000 with 98.33% 	 Time used:  0.01 sec
2023-03-31 20:58:07,803 		9960 of 10000 with 98.33% 	 Time used:  0.01 sec
2023-03-31 20:58:07,813 		9984 of 10000 with 98.34% 	 Time used:  0.01 sec
2023-03-31 20:58:07,824 		10000 of 10000 with 98.34% 	 Time used:  0.01 sec
2023-03-31 20:58:07,824 
2023-03-31 20:58:07,861 			Learning rate: weights:   1.000e-03    
2023-03-31 20:58:07,861 			Last test performance: 98.34%
2023-03-31 20:58:07,861 ----------------
2023-03-31 20:58:08,229   11  =>  0    		Training 486 pattern with 98.12% 	Forward time: 	 0.24 sec
2023-03-31 20:58:08,229 			Loss:    2.551e-03    			Backward time: 	 0.10 sec 
2023-03-31 20:58:08,307 			Learning rate: weights:   1.000e-03    
2023-03-31 20:58:08,307 			Last test performance: 98.34%
2023-03-31 20:58:08,307 ----------------
2023-03-31 20:58:08,691   11  =>  1    		Training 486 pattern with 98.12% 	Forward time: 	 0.26 sec
2023-03-31 20:58:08,691 			Loss:    2.594e-03    			Backward time: 	 0.10 sec 
2023-03-31 20:58:08,805 			Learning rate: weights:   1.000e-03    
2023-03-31 20:58:08,805 			Last test performance: 98.34%
2023-03-31 20:58:08,805 ----------------
2023-03-31 20:58:09,220   11  =>  2    		Training 486 pattern with 98.75% 	Forward time: 	 0.30 sec
2023-03-31 20:58:09,220 			Loss:    2.000e-03    			Backward time: 	 0.10 sec 
2023-03-31 20:58:09,359 			Learning rate: weights:   1.000e-03    
2023-03-31 20:58:09,360 			Last test performance: 98.34%
2023-03-31 20:58:09,360 ----------------
2023-03-31 20:58:09,838   11  =>  3    		Training 486 pattern with 97.29% 	Forward time: 	 0.36 sec
2023-03-31 20:58:09,838 			Loss:    3.894e-03    			Backward time: 	 0.09 sec 
2023-03-31 20:58:09,982 			Learning rate: weights:   1.000e-03    
2023-03-31 20:58:09,982 			Last test performance: 98.34%
2023-03-31 20:58:09,982 ----------------
2023-03-31 20:58:10,421   11  =>  4    		Training 486 pattern with 97.08% 	Forward time: 	 0.31 sec
2023-03-31 20:58:10,422 			Loss:    3.883e-03    			Backward time: 	 0.10 sec 
2023-03-31 20:58:10,645 			Learning rate: weights:   1.000e-03    
2023-03-31 20:58:10,645 			Last test performance: 98.34%
2023-03-31 20:58:10,645 ----------------
2023-03-31 20:58:12,034   11  =>  5    		Training 486 pattern with 98.12% 	Forward time: 	 1.25 sec
2023-03-31 20:58:12,034 			Loss:    2.336e-03    			Backward time: 	 0.12 sec 
2023-03-31 20:58:12,156 			Learning rate: weights:   1.000e-03    
2023-03-31 20:58:12,156 			Last test performance: 98.34%
2023-03-31 20:58:12,156 ----------------
2023-03-31 20:58:12,624   11  =>  6    		Training 486 pattern with 97.92% 	Forward time: 	 0.33 sec
2023-03-31 20:58:12,625 			Loss:    2.800e-03    			Backward time: 	 0.12 sec 
2023-03-31 20:58:12,809 			Learning rate: weights:   1.000e-03    
2023-03-31 20:58:12,809 			Last test performance: 98.34%
2023-03-31 20:58:12,810 ----------------
2023-03-31 20:58:13,131   11  =>  7    		Training 486 pattern with 97.50% 	Forward time: 	 0.22 sec
2023-03-31 20:58:13,131 			Loss:    3.663e-03    			Backward time: 	 0.09 sec 
2023-03-31 20:58:13,228 			Learning rate: weights:   1.000e-03    
2023-03-31 20:58:13,229 			Last test performance: 98.34%
2023-03-31 20:58:13,229 ----------------
2023-03-31 20:58:13,656   11  =>  8    		Training 486 pattern with 97.50% 	Forward time: 	 0.31 sec
2023-03-31 20:58:13,656 			Loss:    3.440e-03    			Backward time: 	 0.09 sec 
2023-03-31 20:58:13,756 			Learning rate: weights:   1.000e-03    
2023-03-31 20:58:13,756 			Last test performance: 98.34%
2023-03-31 20:58:13,757 ----------------
2023-03-31 20:58:14,132   11  =>  9    		Training 486 pattern with 97.29% 	Forward time: 	 0.26 sec
2023-03-31 20:58:14,132 			Loss:    4.199e-03    			Backward time: 	 0.09 sec 
2023-03-31 20:58:14,224 			Learning rate: weights:   1.000e-03    
2023-03-31 20:58:14,224 			Last test performance: 98.34%
2023-03-31 20:58:14,224 ----------------
2023-03-31 20:58:14,694   11  =>  10   		Training 486 pattern with 97.29% 	Forward time: 	 0.31 sec
2023-03-31 20:58:14,694 			Loss:    3.293e-03    			Backward time: 	 0.13 sec 
2023-03-31 20:58:14,842 			Learning rate: weights:   1.000e-03    
2023-03-31 20:58:14,843 			Last test performance: 98.34%
2023-03-31 20:58:14,843 ----------------
2023-03-31 20:58:15,317   11  =>  11   		Training 486 pattern with 96.46% 	Forward time: 	 0.35 sec
2023-03-31 20:58:15,317 			Loss:    4.579e-03    			Backward time: 	 0.10 sec 
2023-03-31 20:58:15,412 			Learning rate: weights:   1.000e-03    
2023-03-31 20:58:15,412 			Last test performance: 98.34%
2023-03-31 20:58:15,412 ----------------
2023-03-31 20:58:15,828   11  =>  12   		Training 486 pattern with 98.96% 	Forward time: 	 0.30 sec
2023-03-31 20:58:15,828 			Loss:    2.012e-03    			Backward time: 	 0.09 sec 
2023-03-31 20:58:15,923 			Learning rate: weights:   1.000e-03    
2023-03-31 20:58:15,923 			Last test performance: 98.34%
2023-03-31 20:58:15,924 ----------------
2023-03-31 20:58:16,334   11  =>  13   		Training 486 pattern with 97.50% 	Forward time: 	 0.30 sec
2023-03-31 20:58:16,334 			Loss:    3.348e-03    			Backward time: 	 0.09 sec 
2023-03-31 20:58:16,437 			Learning rate: weights:   1.000e-03    
2023-03-31 20:58:16,437 			Last test performance: 98.34%
2023-03-31 20:58:16,437 ----------------
2023-03-31 20:58:16,871   11  =>  14   		Training 486 pattern with 98.12% 	Forward time: 	 0.32 sec
2023-03-31 20:58:16,871 			Loss:    2.594e-03    			Backward time: 	 0.09 sec 
2023-03-31 20:58:17,027 			Learning rate: weights:   1.000e-03    
2023-03-31 20:58:17,028 			Last test performance: 98.34%
2023-03-31 20:58:17,028 ----------------
2023-03-31 20:58:17,434   11  =>  15   		Training 486 pattern with 95.21% 	Forward time: 	 0.29 sec
2023-03-31 20:58:17,434 			Loss:    4.659e-03    			Backward time: 	 0.09 sec 
2023-03-31 20:58:17,518 			Learning rate: weights:   1.000e-03    
2023-03-31 20:58:17,519 			Last test performance: 98.34%
2023-03-31 20:58:17,519 ----------------
2023-03-31 20:58:17,877   11  =>  16   		Training 486 pattern with 98.12% 	Forward time: 	 0.21 sec
2023-03-31 20:58:17,877 			Loss:    3.059e-03    			Backward time: 	 0.13 sec 
2023-03-31 20:58:17,960 			Learning rate: weights:   1.000e-03    
2023-03-31 20:58:17,960 			Last test performance: 98.34%
2023-03-31 20:58:17,960 ----------------
2023-03-31 20:58:18,340   11  =>  17   		Training 486 pattern with 97.71% 	Forward time: 	 0.27 sec
2023-03-31 20:58:18,341 			Loss:    3.413e-03    			Backward time: 	 0.09 sec 
2023-03-31 20:58:18,437 			Learning rate: weights:   1.000e-03    
2023-03-31 20:58:18,437 			Last test performance: 98.34%
2023-03-31 20:58:18,437 ----------------
2023-03-31 20:58:18,949   11  =>  18   		Training 486 pattern with 96.88% 	Forward time: 	 0.41 sec
2023-03-31 20:58:18,949 			Loss:    3.921e-03    			Backward time: 	 0.09 sec 
2023-03-31 20:58:19,133 			Learning rate: weights:   1.000e-03    
2023-03-31 20:58:19,134 			Last test performance: 98.34%
2023-03-31 20:58:19,134 ----------------
2023-03-31 20:58:19,496   11  =>  19   		Training 486 pattern with 98.54% 	Forward time: 	 0.21 sec
2023-03-31 20:58:19,496 			Loss:    3.519e-03    			Backward time: 	 0.13 sec 
2023-03-31 20:58:19,687 			Learning rate: weights:   1.000e-03    
2023-03-31 20:58:19,688 			Last test performance: 98.34%
2023-03-31 20:58:19,688 ----------------
2023-03-31 20:58:20,092   11  =>  20   		Training 486 pattern with 96.88% 	Forward time: 	 0.26 sec
2023-03-31 20:58:20,092 			Loss:    3.761e-03    			Backward time: 	 0.12 sec 
2023-03-31 20:58:20,297 			Learning rate: weights:   1.000e-03    
2023-03-31 20:58:20,297 			Last test performance: 98.34%
2023-03-31 20:58:20,297 ----------------
2023-03-31 20:58:20,645   11  =>  21   		Training 486 pattern with 97.92% 	Forward time: 	 0.24 sec
2023-03-31 20:58:20,645 			Loss:    3.286e-03    			Backward time: 	 0.09 sec 
2023-03-31 20:58:20,739 			Learning rate: weights:   1.000e-03    
2023-03-31 20:58:20,739 			Last test performance: 98.34%
2023-03-31 20:58:20,739 ----------------
2023-03-31 20:58:21,169   11  =>  22   		Training 486 pattern with 96.67% 	Forward time: 	 0.24 sec
2023-03-31 20:58:21,169 			Loss:    3.347e-03    			Backward time: 	 0.18 sec 
2023-03-31 20:58:21,361 			Learning rate: weights:   1.000e-03    
2023-03-31 20:58:21,361 			Last test performance: 98.34%
2023-03-31 20:58:21,361 ----------------
2023-03-31 20:58:21,694   11  =>  23   		Training 486 pattern with 97.71% 	Forward time: 	 0.21 sec
2023-03-31 20:58:21,694 			Loss:    3.177e-03    			Backward time: 	 0.10 sec 
2023-03-31 20:58:21,787 			Learning rate: weights:   1.000e-03    
2023-03-31 20:58:21,787 			Last test performance: 98.34%
2023-03-31 20:58:21,787 ----------------
2023-03-31 20:58:22,110   11  =>  24   		Training 486 pattern with 96.88% 	Forward time: 	 0.22 sec
2023-03-31 20:58:22,111 			Loss:    4.557e-03    			Backward time: 	 0.08 sec 
2023-03-31 20:58:22,225 			Learning rate: weights:   1.000e-03    
2023-03-31 20:58:22,226 			Last test performance: 98.34%
2023-03-31 20:58:22,226 ----------------
2023-03-31 20:58:22,623   11  =>  25   		Training 486 pattern with 97.08% 	Forward time: 	 0.26 sec
2023-03-31 20:58:22,624 			Loss:    4.143e-03    			Backward time: 	 0.12 sec 
2023-03-31 20:58:22,725 			Learning rate: weights:   1.000e-03    
2023-03-31 20:58:22,725 			Last test performance: 98.34%
2023-03-31 20:58:22,725 ----------------
2023-03-31 20:58:23,110   11  =>  26   		Training 486 pattern with 97.71% 	Forward time: 	 0.27 sec
2023-03-31 20:58:23,110 			Loss:    3.228e-03    			Backward time: 	 0.10 sec 
2023-03-31 20:58:23,262 			Learning rate: weights:   1.000e-03    
2023-03-31 20:58:23,262 			Last test performance: 98.34%
2023-03-31 20:58:23,262 ----------------
2023-03-31 20:58:23,618   11  =>  27   		Training 486 pattern with 97.50% 	Forward time: 	 0.24 sec
2023-03-31 20:58:23,618 			Loss:    2.926e-03    			Backward time: 	 0.10 sec 
2023-03-31 20:58:23,702 			Learning rate: weights:   1.000e-03    
2023-03-31 20:58:23,702 			Last test performance: 98.34%
2023-03-31 20:58:23,702 ----------------
2023-03-31 20:58:24,063   11  =>  28   		Training 486 pattern with 98.33% 	Forward time: 	 0.24 sec
2023-03-31 20:58:24,063 			Loss:    2.770e-03    			Backward time: 	 0.10 sec 
2023-03-31 20:58:24,169 			Learning rate: weights:   1.000e-03    
2023-03-31 20:58:24,169 			Last test performance: 98.34%
2023-03-31 20:58:24,169 ----------------
2023-03-31 20:58:24,516   11  =>  29   		Training 486 pattern with 96.67% 	Forward time: 	 0.23 sec
2023-03-31 20:58:24,517 			Loss:    3.802e-03    			Backward time: 	 0.10 sec 
2023-03-31 20:58:24,609 			Learning rate: weights:   1.000e-03    
2023-03-31 20:58:24,609 			Last test performance: 98.34%
2023-03-31 20:58:24,609 ----------------
2023-03-31 20:58:24,988   11  =>  30   		Training 486 pattern with 96.04% 	Forward time: 	 0.26 sec
2023-03-31 20:58:24,988 			Loss:    5.117e-03    			Backward time: 	 0.10 sec 
2023-03-31 20:58:25,141 			Learning rate: weights:   1.000e-03    
2023-03-31 20:58:25,141 			Last test performance: 98.34%
2023-03-31 20:58:25,141 ----------------
2023-03-31 20:58:25,514   11  =>  31   		Training 486 pattern with 96.46% 	Forward time: 	 0.22 sec
2023-03-31 20:58:25,514 			Loss:    4.911e-03    			Backward time: 	 0.14 sec 
2023-03-31 20:58:25,653 			Learning rate: weights:   1.000e-03    
2023-03-31 20:58:25,653 			Last test performance: 98.34%
2023-03-31 20:58:25,653 ----------------
2023-03-31 20:58:26,021   11  =>  32   		Training 486 pattern with 97.92% 	Forward time: 	 0.26 sec
2023-03-31 20:58:26,021 			Loss:    2.751e-03    			Backward time: 	 0.09 sec 
2023-03-31 20:58:26,159 			Learning rate: weights:   1.000e-03    
2023-03-31 20:58:26,160 			Last test performance: 98.34%
2023-03-31 20:58:26,160 ----------------
2023-03-31 20:58:26,582   11  =>  33   		Training 486 pattern with 97.29% 	Forward time: 	 0.28 sec
2023-03-31 20:58:26,582 			Loss:    3.023e-03    			Backward time: 	 0.12 sec 
2023-03-31 20:58:26,746 			Learning rate: weights:   1.000e-03    
2023-03-31 20:58:26,747 			Last test performance: 98.34%
2023-03-31 20:58:26,748 ----------------
2023-03-31 20:58:27,081   11  =>  34   		Training 486 pattern with 97.08% 	Forward time: 	 0.23 sec
2023-03-31 20:58:27,082 			Loss:    3.393e-03    			Backward time: 	 0.09 sec 
2023-03-31 20:58:27,178 			Learning rate: weights:   1.000e-03    
2023-03-31 20:58:27,178 			Last test performance: 98.34%
2023-03-31 20:58:27,178 ----------------
2023-03-31 20:58:28,095   11  =>  35   		Training 486 pattern with 97.29% 	Forward time: 	 0.78 sec
2023-03-31 20:58:28,095 			Loss:    3.813e-03    			Backward time: 	 0.12 sec 
2023-03-31 20:58:28,212 			Learning rate: weights:   1.000e-03    
2023-03-31 20:58:28,212 			Last test performance: 98.34%
2023-03-31 20:58:28,212 ----------------
2023-03-31 20:58:28,590   11  =>  36   		Training 486 pattern with 97.29% 	Forward time: 	 0.27 sec
2023-03-31 20:58:28,590 			Loss:    3.428e-03    			Backward time: 	 0.09 sec 
2023-03-31 20:58:28,755 			Learning rate: weights:   1.000e-03    
2023-03-31 20:58:28,756 			Last test performance: 98.34%
2023-03-31 20:58:28,756 ----------------
2023-03-31 20:58:29,150   11  =>  37   		Training 486 pattern with 98.96% 	Forward time: 	 0.28 sec
2023-03-31 20:58:29,150 			Loss:    1.568e-03    			Backward time: 	 0.09 sec 
2023-03-31 20:58:29,244 			Learning rate: weights:   1.000e-03    
2023-03-31 20:58:29,245 			Last test performance: 98.34%
2023-03-31 20:58:29,245 ----------------
2023-03-31 20:58:29,574   11  =>  38   		Training 486 pattern with 99.38% 	Forward time: 	 0.22 sec
2023-03-31 20:58:29,574 			Loss:    1.534e-03    			Backward time: 	 0.09 sec 
2023-03-31 20:58:29,660 			Learning rate: weights:   1.000e-03    
2023-03-31 20:58:29,660 			Last test performance: 98.34%
2023-03-31 20:58:29,660 ----------------
2023-03-31 20:58:30,010   11  =>  39   		Training 486 pattern with 97.08% 	Forward time: 	 0.24 sec
2023-03-31 20:58:30,010 			Loss:    3.740e-03    			Backward time: 	 0.09 sec 
2023-03-31 20:58:30,123 			Learning rate: weights:   1.000e-03    
2023-03-31 20:58:30,123 			Last test performance: 98.34%
2023-03-31 20:58:30,123 ----------------
2023-03-31 20:58:30,476   11  =>  40   		Training 486 pattern with 98.12% 	Forward time: 	 0.24 sec
2023-03-31 20:58:30,476 			Loss:    3.117e-03    			Backward time: 	 0.09 sec 
2023-03-31 20:58:30,648 			Learning rate: weights:   1.000e-03    
2023-03-31 20:58:30,648 			Last test performance: 98.34%
2023-03-31 20:58:30,648 ----------------
2023-03-31 20:58:30,997   11  =>  41   		Training 486 pattern with 98.33% 	Forward time: 	 0.22 sec
2023-03-31 20:58:30,997 			Loss:    2.608e-03    			Backward time: 	 0.10 sec 
2023-03-31 20:58:31,089 			Learning rate: weights:   1.000e-03    
2023-03-31 20:58:31,089 			Last test performance: 98.34%
2023-03-31 20:58:31,089 ----------------
2023-03-31 20:58:31,442   11  =>  42   		Training 486 pattern with 99.38% 	Forward time: 	 0.25 sec
2023-03-31 20:58:31,443 			Loss:    1.477e-03    			Backward time: 	 0.09 sec 
2023-03-31 20:58:31,591 			Learning rate: weights:   1.000e-03    
2023-03-31 20:58:31,591 			Last test performance: 98.34%
2023-03-31 20:58:31,591 ----------------
2023-03-31 20:58:31,959   11  =>  43   		Training 486 pattern with 97.29% 	Forward time: 	 0.24 sec
2023-03-31 20:58:31,959 			Loss:    3.471e-03    			Backward time: 	 0.10 sec 
2023-03-31 20:58:32,197 			Learning rate: weights:   1.000e-03    
2023-03-31 20:58:32,198 			Last test performance: 98.34%
2023-03-31 20:58:32,198 ----------------
2023-03-31 20:58:32,521   11  =>  44   		Training 486 pattern with 96.88% 	Forward time: 	 0.21 sec
2023-03-31 20:58:32,521 			Loss:    3.476e-03    			Backward time: 	 0.09 sec 
2023-03-31 20:58:32,614 			Learning rate: weights:   1.000e-03    
2023-03-31 20:58:32,615 			Last test performance: 98.34%
2023-03-31 20:58:32,615 ----------------
2023-03-31 20:58:33,025   11  =>  45   		Training 486 pattern with 97.08% 	Forward time: 	 0.30 sec
2023-03-31 20:58:33,025 			Loss:    3.671e-03    			Backward time: 	 0.09 sec 
2023-03-31 20:58:33,112 			Learning rate: weights:   1.000e-03    
2023-03-31 20:58:33,112 			Last test performance: 98.34%
2023-03-31 20:58:33,112 ----------------
2023-03-31 20:58:33,486   11  =>  46   		Training 486 pattern with 97.29% 	Forward time: 	 0.25 sec
2023-03-31 20:58:33,487 			Loss:    4.486e-03    			Backward time: 	 0.10 sec 
2023-03-31 20:58:33,572 			Learning rate: weights:   1.000e-03    
2023-03-31 20:58:33,572 			Last test performance: 98.34%
2023-03-31 20:58:33,572 ----------------
2023-03-31 20:58:34,006   11  =>  47   		Training 486 pattern with 96.67% 	Forward time: 	 0.33 sec
2023-03-31 20:58:34,007 			Loss:    4.136e-03    			Backward time: 	 0.09 sec 
2023-03-31 20:58:34,110 			Learning rate: weights:   1.000e-03    
2023-03-31 20:58:34,110 			Last test performance: 98.34%
2023-03-31 20:58:34,110 ----------------
2023-03-31 20:58:34,481   11  =>  48   		Training 486 pattern with 97.50% 	Forward time: 	 0.24 sec
2023-03-31 20:58:34,481 			Loss:    3.973e-03    			Backward time: 	 0.12 sec 
2023-03-31 20:58:34,643 			Learning rate: weights:   1.000e-03    
2023-03-31 20:58:34,643 			Last test performance: 98.34%
2023-03-31 20:58:34,643 ----------------
2023-03-31 20:58:35,011   11  =>  49   		Training 486 pattern with 96.88% 	Forward time: 	 0.25 sec
2023-03-31 20:58:35,011 			Loss:    4.139e-03    			Backward time: 	 0.09 sec 
2023-03-31 20:58:35,173 			Learning rate: weights:   1.000e-03    
2023-03-31 20:58:35,173 			Last test performance: 98.34%
2023-03-31 20:58:35,173 ----------------
2023-03-31 20:58:35,624   11  =>  50   		Training 486 pattern with 97.29% 	Forward time: 	 0.31 sec
2023-03-31 20:58:35,624 			Loss:    3.378e-03    			Backward time: 	 0.12 sec 
2023-03-31 20:58:35,720 			Learning rate: weights:   1.000e-03    
2023-03-31 20:58:35,720 			Last test performance: 98.34%
2023-03-31 20:58:35,720 ----------------
2023-03-31 20:58:36,070   11  =>  51   		Training 486 pattern with 97.92% 	Forward time: 	 0.24 sec
2023-03-31 20:58:36,071 			Loss:    3.225e-03    			Backward time: 	 0.09 sec 
2023-03-31 20:58:36,189 			Learning rate: weights:   1.000e-03    
2023-03-31 20:58:36,189 			Last test performance: 98.34%
2023-03-31 20:58:36,189 ----------------
2023-03-31 20:58:36,522   11  =>  52   		Training 486 pattern with 98.12% 	Forward time: 	 0.22 sec
2023-03-31 20:58:36,522 			Loss:    1.912e-03    			Backward time: 	 0.09 sec 
2023-03-31 20:58:36,688 			Learning rate: weights:   1.000e-03    
2023-03-31 20:58:36,688 			Last test performance: 98.34%
2023-03-31 20:58:36,689 ----------------
2023-03-31 20:58:37,090   11  =>  53   		Training 486 pattern with 96.67% 	Forward time: 	 0.27 sec
2023-03-31 20:58:37,090 			Loss:    3.304e-03    			Backward time: 	 0.11 sec 
2023-03-31 20:58:37,230 			Learning rate: weights:   1.000e-03    
2023-03-31 20:58:37,231 			Last test performance: 98.34%
2023-03-31 20:58:37,231 ----------------
2023-03-31 20:58:37,598   11  =>  54   		Training 486 pattern with 97.29% 	Forward time: 	 0.22 sec
2023-03-31 20:58:37,599 			Loss:    3.844e-03    			Backward time: 	 0.12 sec 
2023-03-31 20:58:37,729 			Learning rate: weights:   1.000e-03    
2023-03-31 20:58:37,729 			Last test performance: 98.34%
2023-03-31 20:58:37,729 ----------------
2023-03-31 20:58:38,305   11  =>  55   		Training 486 pattern with 97.29% 	Forward time: 	 0.46 sec
2023-03-31 20:58:38,306 			Loss:    2.961e-03    			Backward time: 	 0.10 sec 
2023-03-31 20:58:38,478 			Learning rate: weights:   1.000e-03    
2023-03-31 20:58:38,478 			Last test performance: 98.34%
2023-03-31 20:58:38,478 ----------------
2023-03-31 20:58:38,957   11  =>  56   		Training 486 pattern with 97.71% 	Forward time: 	 0.29 sec
2023-03-31 20:58:38,958 			Loss:    2.585e-03    			Backward time: 	 0.15 sec 
2023-03-31 20:58:39,059 			Learning rate: weights:   1.000e-03    
2023-03-31 20:58:39,059 			Last test performance: 98.34%
2023-03-31 20:58:39,060 ----------------
2023-03-31 20:58:39,491   11  =>  57   		Training 486 pattern with 97.08% 	Forward time: 	 0.30 sec
2023-03-31 20:58:39,491 			Loss:    3.747e-03    			Backward time: 	 0.11 sec 
2023-03-31 20:58:39,594 			Learning rate: weights:   1.000e-03    
2023-03-31 20:58:39,594 			Last test performance: 98.34%
2023-03-31 20:58:39,594 ----------------
2023-03-31 20:58:39,998   11  =>  58   		Training 486 pattern with 96.46% 	Forward time: 	 0.28 sec
2023-03-31 20:58:39,999 			Loss:    4.543e-03    			Backward time: 	 0.10 sec 
2023-03-31 20:58:40,197 			Learning rate: weights:   1.000e-03    
2023-03-31 20:58:40,197 			Last test performance: 98.34%
2023-03-31 20:58:40,198 ----------------
2023-03-31 20:58:40,626   11  =>  59   		Training 486 pattern with 97.08% 	Forward time: 	 0.26 sec
2023-03-31 20:58:40,627 			Loss:    3.909e-03    			Backward time: 	 0.14 sec 
2023-03-31 20:58:40,750 			Learning rate: weights:   1.000e-03    
2023-03-31 20:58:40,750 			Last test performance: 98.34%
2023-03-31 20:58:40,750 ----------------
2023-03-31 20:58:41,154   11  =>  60   		Training 486 pattern with 96.67% 	Forward time: 	 0.25 sec
2023-03-31 20:58:41,155 			Loss:    3.959e-03    			Backward time: 	 0.13 sec 
2023-03-31 20:58:41,257 			Learning rate: weights:   1.000e-03    
2023-03-31 20:58:41,257 			Last test performance: 98.34%
2023-03-31 20:58:41,257 ----------------
2023-03-31 20:58:41,703   11  =>  61   		Training 486 pattern with 96.88% 	Forward time: 	 0.33 sec
2023-03-31 20:58:41,703 			Loss:    4.348e-03    			Backward time: 	 0.10 sec 
2023-03-31 20:58:41,806 			Learning rate: weights:   1.000e-03    
2023-03-31 20:58:41,806 			Last test performance: 98.34%
2023-03-31 20:58:41,806 ----------------
2023-03-31 20:58:42,218   11  =>  62   		Training 486 pattern with 97.92% 	Forward time: 	 0.29 sec
2023-03-31 20:58:42,218 			Loss:    2.705e-03    			Backward time: 	 0.10 sec 
2023-03-31 20:58:42,362 			Learning rate: weights:   1.000e-03    
2023-03-31 20:58:42,362 			Last test performance: 98.34%
2023-03-31 20:58:42,362 ----------------
2023-03-31 20:58:43,051   11  =>  63   		Training 486 pattern with 97.92% 	Forward time: 	 0.57 sec
2023-03-31 20:58:43,051 			Loss:    3.602e-03    			Backward time: 	 0.10 sec 
2023-03-31 20:58:43,247 			Learning rate: weights:   1.000e-03    
2023-03-31 20:58:43,247 			Last test performance: 98.34%
2023-03-31 20:58:43,248 ----------------
2023-03-31 20:58:43,690   11  =>  64   		Training 486 pattern with 97.71% 	Forward time: 	 0.32 sec
2023-03-31 20:58:43,690 			Loss:    3.437e-03    			Backward time: 	 0.10 sec 
2023-03-31 20:58:43,786 			Learning rate: weights:   1.000e-03    
2023-03-31 20:58:43,786 			Last test performance: 98.34%
2023-03-31 20:58:43,786 ----------------
2023-03-31 20:58:44,152   11  =>  65   		Training 486 pattern with 96.67% 	Forward time: 	 0.25 sec
2023-03-31 20:58:44,152 			Loss:    3.048e-03    			Backward time: 	 0.10 sec 
2023-03-31 20:58:44,324 			Learning rate: weights:   1.000e-03    
2023-03-31 20:58:44,324 			Last test performance: 98.34%
2023-03-31 20:58:44,324 ----------------
2023-03-31 20:58:44,728   11  =>  66   		Training 486 pattern with 97.08% 	Forward time: 	 0.28 sec
2023-03-31 20:58:44,728 			Loss:    3.872e-03    			Backward time: 	 0.10 sec 
2023-03-31 20:58:44,822 			Learning rate: weights:   1.000e-03    
2023-03-31 20:58:44,822 			Last test performance: 98.34%
2023-03-31 20:58:44,822 ----------------
2023-03-31 20:58:45,236   11  =>  67   		Training 486 pattern with 97.71% 	Forward time: 	 0.29 sec
2023-03-31 20:58:45,236 			Loss:    3.422e-03    			Backward time: 	 0.10 sec 
2023-03-31 20:58:45,310 			Learning rate: weights:   1.000e-03    
2023-03-31 20:58:45,311 			Last test performance: 98.34%
2023-03-31 20:58:45,311 ----------------
2023-03-31 20:58:45,689   11  =>  68   		Training 486 pattern with 97.50% 	Forward time: 	 0.26 sec
2023-03-31 20:58:45,689 			Loss:    3.531e-03    			Backward time: 	 0.10 sec 
2023-03-31 20:58:45,782 			Learning rate: weights:   1.000e-03    
2023-03-31 20:58:45,782 			Last test performance: 98.34%
2023-03-31 20:58:45,782 ----------------
2023-03-31 20:58:46,227   11  =>  69   		Training 486 pattern with 97.50% 	Forward time: 	 0.24 sec
2023-03-31 20:58:46,227 			Loss:    3.812e-03    			Backward time: 	 0.19 sec 
2023-03-31 20:58:46,326 			Learning rate: weights:   1.000e-03    
2023-03-31 20:58:46,326 			Last test performance: 98.34%
2023-03-31 20:58:46,326 ----------------
2023-03-31 20:58:46,711   11  =>  70   		Training 486 pattern with 96.25% 	Forward time: 	 0.26 sec
2023-03-31 20:58:46,712 			Loss:    5.385e-03    			Backward time: 	 0.11 sec 
2023-03-31 20:58:46,808 			Learning rate: weights:   1.000e-03    
2023-03-31 20:58:46,808 			Last test performance: 98.34%
2023-03-31 20:58:46,808 ----------------
2023-03-31 20:58:47,194   11  =>  71   		Training 486 pattern with 97.71% 	Forward time: 	 0.26 sec
2023-03-31 20:58:47,195 			Loss:    2.450e-03    			Backward time: 	 0.11 sec 
2023-03-31 20:58:47,290 			Learning rate: weights:   1.000e-03    
2023-03-31 20:58:47,290 			Last test performance: 98.34%
2023-03-31 20:58:47,290 ----------------
2023-03-31 20:58:47,651   11  =>  72   		Training 486 pattern with 96.88% 	Forward time: 	 0.25 sec
2023-03-31 20:58:47,652 			Loss:    4.325e-03    			Backward time: 	 0.09 sec 
2023-03-31 20:58:47,773 			Learning rate: weights:   1.000e-03    
2023-03-31 20:58:47,774 			Last test performance: 98.34%
2023-03-31 20:58:47,775 ----------------
2023-03-31 20:58:48,175   11  =>  73   		Training 486 pattern with 97.92% 	Forward time: 	 0.25 sec
2023-03-31 20:58:48,175 			Loss:    3.081e-03    			Backward time: 	 0.13 sec 
2023-03-31 20:58:48,322 			Learning rate: weights:   1.000e-03    
2023-03-31 20:58:48,322 			Last test performance: 98.34%
2023-03-31 20:58:48,322 ----------------
2023-03-31 20:58:48,691   11  =>  74   		Training 486 pattern with 97.08% 	Forward time: 	 0.25 sec
2023-03-31 20:58:48,691 			Loss:    3.718e-03    			Backward time: 	 0.10 sec 
2023-03-31 20:58:48,805 			Learning rate: weights:   1.000e-03    
2023-03-31 20:58:48,805 			Last test performance: 98.34%
2023-03-31 20:58:48,805 ----------------
2023-03-31 20:58:49,203   11  =>  75   		Training 486 pattern with 97.92% 	Forward time: 	 0.27 sec
2023-03-31 20:58:49,203 			Loss:    3.136e-03    			Backward time: 	 0.10 sec 
2023-03-31 20:58:49,346 			Learning rate: weights:   1.000e-03    
2023-03-31 20:58:49,346 			Last test performance: 98.34%
2023-03-31 20:58:49,347 ----------------
2023-03-31 20:58:49,744   11  =>  76   		Training 486 pattern with 97.92% 	Forward time: 	 0.29 sec
2023-03-31 20:58:49,745 			Loss:    2.397e-03    			Backward time: 	 0.09 sec 
2023-03-31 20:58:49,931 			Learning rate: weights:   1.000e-03    
2023-03-31 20:58:49,931 			Last test performance: 98.34%
2023-03-31 20:58:49,931 ----------------
2023-03-31 20:58:50,290   11  =>  77   		Training 486 pattern with 98.54% 	Forward time: 	 0.24 sec
2023-03-31 20:58:50,290 			Loss:    2.717e-03    			Backward time: 	 0.10 sec 
2023-03-31 20:58:50,397 			Learning rate: weights:   1.000e-03    
2023-03-31 20:58:50,397 			Last test performance: 98.34%
2023-03-31 20:58:50,397 ----------------
2023-03-31 20:58:50,769   11  =>  78   		Training 486 pattern with 98.33% 	Forward time: 	 0.25 sec
2023-03-31 20:58:50,769 			Loss:    3.007e-03    			Backward time: 	 0.10 sec 
2023-03-31 20:58:50,865 			Learning rate: weights:   1.000e-03    
2023-03-31 20:58:50,866 			Last test performance: 98.34%
2023-03-31 20:58:50,866 ----------------
2023-03-31 20:58:51,242   11  =>  79   		Training 486 pattern with 95.62% 	Forward time: 	 0.25 sec
2023-03-31 20:58:51,242 			Loss:    4.925e-03    			Backward time: 	 0.10 sec 
2023-03-31 20:58:51,350 			Learning rate: weights:   1.000e-03    
2023-03-31 20:58:51,351 			Last test performance: 98.34%
2023-03-31 20:58:51,351 ----------------
2023-03-31 20:58:51,706   11  =>  80   		Training 486 pattern with 96.67% 	Forward time: 	 0.24 sec
2023-03-31 20:58:51,706 			Loss:    3.561e-03    			Backward time: 	 0.09 sec 
2023-03-31 20:58:51,801 			Learning rate: weights:   1.000e-03    
2023-03-31 20:58:51,802 			Last test performance: 98.34%
2023-03-31 20:58:51,802 ----------------
2023-03-31 20:58:52,156   11  =>  81   		Training 486 pattern with 98.33% 	Forward time: 	 0.24 sec
2023-03-31 20:58:52,157 			Loss:    2.232e-03    			Backward time: 	 0.09 sec 
2023-03-31 20:58:52,253 			Learning rate: weights:   1.000e-03    
2023-03-31 20:58:52,253 			Last test performance: 98.34%
2023-03-31 20:58:52,254 ----------------
2023-03-31 20:58:52,608   11  =>  82   		Training 486 pattern with 97.50% 	Forward time: 	 0.25 sec
2023-03-31 20:58:52,608 			Loss:    3.204e-03    			Backward time: 	 0.09 sec 
2023-03-31 20:58:52,683 			Learning rate: weights:   1.000e-03    
2023-03-31 20:58:52,683 			Last test performance: 98.34%
2023-03-31 20:58:52,683 ----------------
2023-03-31 20:58:53,037   11  =>  83   		Training 486 pattern with 98.12% 	Forward time: 	 0.24 sec
2023-03-31 20:58:53,037 			Loss:    2.959e-03    			Backward time: 	 0.09 sec 
2023-03-31 20:58:53,220 			Learning rate: weights:   1.000e-03    
2023-03-31 20:58:53,220 			Last test performance: 98.34%
2023-03-31 20:58:53,220 ----------------
2023-03-31 20:58:53,605   11  =>  84   		Training 486 pattern with 97.71% 	Forward time: 	 0.26 sec
2023-03-31 20:58:53,606 			Loss:    3.169e-03    			Backward time: 	 0.09 sec 
2023-03-31 20:58:53,711 			Learning rate: weights:   1.000e-03    
2023-03-31 20:58:53,711 			Last test performance: 98.34%
2023-03-31 20:58:53,711 ----------------
2023-03-31 20:58:54,113   11  =>  85   		Training 486 pattern with 97.50% 	Forward time: 	 0.27 sec
2023-03-31 20:58:54,113 			Loss:    3.795e-03    			Backward time: 	 0.10 sec 
2023-03-31 20:58:54,194 			Learning rate: weights:   1.000e-03    
2023-03-31 20:58:54,194 			Last test performance: 98.34%
2023-03-31 20:58:54,194 ----------------
2023-03-31 20:58:54,619   11  =>  86   		Training 486 pattern with 98.54% 	Forward time: 	 0.30 sec
2023-03-31 20:58:54,619 			Loss:    1.998e-03    			Backward time: 	 0.11 sec 
2023-03-31 20:58:54,729 			Learning rate: weights:   1.000e-03    
2023-03-31 20:58:54,729 			Last test performance: 98.34%
2023-03-31 20:58:54,729 ----------------
2023-03-31 20:58:55,084   11  =>  87   		Training 486 pattern with 97.71% 	Forward time: 	 0.25 sec
2023-03-31 20:58:55,084 			Loss:    3.953e-03    			Backward time: 	 0.09 sec 
2023-03-31 20:58:55,271 			Learning rate: weights:   1.000e-03    
2023-03-31 20:58:55,272 			Last test performance: 98.34%
2023-03-31 20:58:55,272 ----------------
2023-03-31 20:58:55,718   11  =>  88   		Training 486 pattern with 97.71% 	Forward time: 	 0.33 sec
2023-03-31 20:58:55,718 			Loss:    2.898e-03    			Backward time: 	 0.09 sec 
2023-03-31 20:58:55,832 			Learning rate: weights:   1.000e-03    
2023-03-31 20:58:55,833 			Last test performance: 98.34%
2023-03-31 20:58:55,833 ----------------
2023-03-31 20:58:56,227   11  =>  89   		Training 486 pattern with 97.71% 	Forward time: 	 0.25 sec
2023-03-31 20:58:56,227 			Loss:    4.821e-03    			Backward time: 	 0.12 sec 
2023-03-31 20:58:56,361 			Learning rate: weights:   1.000e-03    
2023-03-31 20:58:56,361 			Last test performance: 98.34%
2023-03-31 20:58:56,361 ----------------
2023-03-31 20:58:56,775   11  =>  90   		Training 486 pattern with 97.50% 	Forward time: 	 0.25 sec
2023-03-31 20:58:56,775 			Loss:    2.541e-03    			Backward time: 	 0.14 sec 
2023-03-31 20:58:56,872 			Learning rate: weights:   1.000e-03    
2023-03-31 20:58:56,872 			Last test performance: 98.34%
2023-03-31 20:58:56,873 ----------------
2023-03-31 20:58:57,243   11  =>  91   		Training 486 pattern with 97.08% 	Forward time: 	 0.25 sec
2023-03-31 20:58:57,243 			Loss:    3.551e-03    			Backward time: 	 0.10 sec 
2023-03-31 20:58:57,471 			Learning rate: weights:   1.000e-03    
2023-03-31 20:58:57,471 			Last test performance: 98.34%
2023-03-31 20:58:57,472 ----------------
2023-03-31 20:58:57,867   11  =>  92   		Training 486 pattern with 97.50% 	Forward time: 	 0.28 sec
2023-03-31 20:58:57,867 			Loss:    2.879e-03    			Backward time: 	 0.09 sec 
2023-03-31 20:58:58,011 			Learning rate: weights:   1.000e-03    
2023-03-31 20:58:58,011 			Last test performance: 98.34%
2023-03-31 20:58:58,011 ----------------
2023-03-31 20:58:58,481   11  =>  93   		Training 486 pattern with 96.46% 	Forward time: 	 0.34 sec
2023-03-31 20:58:58,481 			Loss:    3.161e-03    			Backward time: 	 0.10 sec 
2023-03-31 20:58:58,664 			Learning rate: weights:   1.000e-03    
2023-03-31 20:58:58,664 			Last test performance: 98.34%
2023-03-31 20:58:58,664 ----------------
2023-03-31 20:58:59,071   11  =>  94   		Training 486 pattern with 98.33% 	Forward time: 	 0.29 sec
2023-03-31 20:58:59,071 			Loss:    2.397e-03    			Backward time: 	 0.10 sec 
2023-03-31 20:58:59,181 			Learning rate: weights:   1.000e-03    
2023-03-31 20:58:59,181 			Last test performance: 98.34%
2023-03-31 20:58:59,182 ----------------
2023-03-31 20:58:59,693   11  =>  95   		Training 486 pattern with 97.29% 	Forward time: 	 0.38 sec
2023-03-31 20:58:59,693 			Loss:    3.981e-03    			Backward time: 	 0.11 sec 
2023-03-31 20:58:59,803 			Learning rate: weights:   1.000e-03    
2023-03-31 20:58:59,803 			Last test performance: 98.34%
2023-03-31 20:58:59,803 ----------------
2023-03-31 20:59:00,219   11  =>  96   		Training 486 pattern with 97.71% 	Forward time: 	 0.29 sec
2023-03-31 20:59:00,219 			Loss:    2.546e-03    			Backward time: 	 0.10 sec 
2023-03-31 20:59:00,379 			Learning rate: weights:   1.000e-03    
2023-03-31 20:59:00,379 			Last test performance: 98.34%
2023-03-31 20:59:00,379 ----------------
2023-03-31 20:59:00,753   11  =>  97   		Training 486 pattern with 97.50% 	Forward time: 	 0.25 sec
2023-03-31 20:59:00,754 			Loss:    3.860e-03    			Backward time: 	 0.10 sec 
2023-03-31 20:59:00,896 			Learning rate: weights:   1.000e-03    
2023-03-31 20:59:00,897 			Last test performance: 98.34%
2023-03-31 20:59:00,897 ----------------
2023-03-31 20:59:01,266   11  =>  98   		Training 486 pattern with 95.83% 	Forward time: 	 0.25 sec
2023-03-31 20:59:01,266 			Loss:    4.973e-03    			Backward time: 	 0.10 sec 
2023-03-31 20:59:01,370 			Learning rate: weights:   1.000e-03    
2023-03-31 20:59:01,371 			Last test performance: 98.34%
2023-03-31 20:59:01,371 ----------------
2023-03-31 20:59:01,799   11  =>  99   		Training 486 pattern with 96.88% 	Forward time: 	 0.25 sec
2023-03-31 20:59:01,799 			Loss:    3.554e-03    			Backward time: 	 0.15 sec 
2023-03-31 20:59:01,911 			Learning rate: weights:   1.000e-03    
2023-03-31 20:59:01,912 			Last test performance: 98.34%
2023-03-31 20:59:01,912 ----------------
2023-03-31 20:59:02,364   11  => 100   		Training 486 pattern with 97.29% 	Forward time: 	 0.33 sec
2023-03-31 20:59:02,365 			Loss:    4.890e-03    			Backward time: 	 0.10 sec 
2023-03-31 20:59:02,457 			Learning rate: weights:   1.000e-03    
2023-03-31 20:59:02,458 			Last test performance: 98.34%
2023-03-31 20:59:02,458 ----------------
2023-03-31 20:59:02,959   11  => 101   		Training 486 pattern with 98.12% 	Forward time: 	 0.35 sec
2023-03-31 20:59:02,959 			Loss:    3.036e-03    			Backward time: 	 0.13 sec 
2023-03-31 20:59:03,116 			Learning rate: weights:   1.000e-03    
2023-03-31 20:59:03,116 			Last test performance: 98.34%
2023-03-31 20:59:03,117 ----------------
2023-03-31 20:59:03,538   11  => 102   		Training 486 pattern with 97.08% 	Forward time: 	 0.31 sec
2023-03-31 20:59:03,538 			Loss:    3.282e-03    			Backward time: 	 0.09 sec 
2023-03-31 20:59:03,676 			Learning rate: weights:   1.000e-03    
2023-03-31 20:59:03,677 			Last test performance: 98.34%
2023-03-31 20:59:03,677 ----------------
2023-03-31 20:59:04,057   11  => 103   		Training 486 pattern with 97.08% 	Forward time: 	 0.27 sec
2023-03-31 20:59:04,057 			Loss:    2.827e-03    			Backward time: 	 0.09 sec 
2023-03-31 20:59:04,232 			Learning rate: weights:   1.000e-03    
2023-03-31 20:59:04,232 			Last test performance: 98.34%
2023-03-31 20:59:04,232 ----------------
2023-03-31 20:59:04,599   11  => 104   		Training 486 pattern with 98.54% 	Forward time: 	 0.25 sec
2023-03-31 20:59:04,599 			Loss:    2.545e-03    			Backward time: 	 0.09 sec 
2023-03-31 20:59:04,786 			Learning rate: weights:   1.000e-03    
2023-03-31 20:59:04,787 			Last test performance: 98.34%
2023-03-31 20:59:04,787 ----------------
2023-03-31 20:59:05,179   11  => 105   		Training 486 pattern with 98.33% 	Forward time: 	 0.27 sec
2023-03-31 20:59:05,179 			Loss:    2.583e-03    			Backward time: 	 0.10 sec 
2023-03-31 20:59:05,276 			Learning rate: weights:   1.000e-03    
2023-03-31 20:59:05,276 			Last test performance: 98.34%
2023-03-31 20:59:05,276 ----------------
2023-03-31 20:59:05,651   11  => 106   		Training 486 pattern with 97.92% 	Forward time: 	 0.26 sec
2023-03-31 20:59:05,652 			Loss:    3.669e-03    			Backward time: 	 0.09 sec 
2023-03-31 20:59:05,847 			Learning rate: weights:   1.000e-03    
2023-03-31 20:59:05,847 			Last test performance: 98.34%
2023-03-31 20:59:05,847 ----------------
2023-03-31 20:59:06,236   11  => 107   		Training 486 pattern with 96.25% 	Forward time: 	 0.28 sec
2023-03-31 20:59:06,236 			Loss:    4.182e-03    			Backward time: 	 0.09 sec 
2023-03-31 20:59:06,330 			Learning rate: weights:   1.000e-03    
2023-03-31 20:59:06,330 			Last test performance: 98.34%
2023-03-31 20:59:06,330 ----------------
2023-03-31 20:59:06,751   11  => 108   		Training 486 pattern with 97.08% 	Forward time: 	 0.29 sec
2023-03-31 20:59:06,751 			Loss:    4.054e-03    			Backward time: 	 0.10 sec 
2023-03-31 20:59:06,893 			Learning rate: weights:   1.000e-03    
2023-03-31 20:59:06,893 			Last test performance: 98.34%
2023-03-31 20:59:06,893 ----------------
2023-03-31 20:59:07,242   11  => 109   		Training 486 pattern with 97.71% 	Forward time: 	 0.23 sec
2023-03-31 20:59:07,242 			Loss:    3.616e-03    			Backward time: 	 0.09 sec 
2023-03-31 20:59:07,361 			Learning rate: weights:   1.000e-03    
2023-03-31 20:59:07,361 			Last test performance: 98.34%
2023-03-31 20:59:07,361 ----------------
2023-03-31 20:59:07,746   11  => 110   		Training 486 pattern with 97.29% 	Forward time: 	 0.24 sec
2023-03-31 20:59:07,747 			Loss:    3.428e-03    			Backward time: 	 0.13 sec 
2023-03-31 20:59:07,841 			Learning rate: weights:   1.000e-03    
2023-03-31 20:59:07,841 			Last test performance: 98.34%
2023-03-31 20:59:07,841 ----------------
2023-03-31 20:59:08,687   11  => 111   		Training 486 pattern with 97.71% 	Forward time: 	 0.74 sec
2023-03-31 20:59:08,687 			Loss:    2.804e-03    			Backward time: 	 0.08 sec 
2023-03-31 20:59:08,895 			Learning rate: weights:   1.000e-03    
2023-03-31 20:59:08,895 			Last test performance: 98.34%
2023-03-31 20:59:08,895 ----------------
2023-03-31 20:59:09,288   11  => 112   		Training 486 pattern with 96.88% 	Forward time: 	 0.25 sec
2023-03-31 20:59:09,288 			Loss:    2.846e-03    			Backward time: 	 0.12 sec 
2023-03-31 20:59:09,816 			Learning rate: weights:   1.000e-03    
2023-03-31 20:59:09,817 			Last test performance: 98.34%
2023-03-31 20:59:09,817 ----------------
2023-03-31 20:59:10,235   11  => 113   		Training 486 pattern with 97.71% 	Forward time: 	 0.32 sec
2023-03-31 20:59:10,235 			Loss:    2.574e-03    			Backward time: 	 0.08 sec 
2023-03-31 20:59:10,344 			Learning rate: weights:   1.000e-03    
2023-03-31 20:59:10,344 			Last test performance: 98.34%
2023-03-31 20:59:10,345 ----------------
2023-03-31 20:59:10,698   11  => 114   		Training 486 pattern with 96.25% 	Forward time: 	 0.25 sec
2023-03-31 20:59:10,698 			Loss:    4.325e-03    			Backward time: 	 0.09 sec 
2023-03-31 20:59:11,184 			Learning rate: weights:   1.000e-03    
2023-03-31 20:59:11,185 			Last test performance: 98.34%
2023-03-31 20:59:11,185 ----------------
2023-03-31 20:59:11,605   11  => 115   		Training 486 pattern with 97.92% 	Forward time: 	 0.28 sec
2023-03-31 20:59:11,605 			Loss:    2.598e-03    			Backward time: 	 0.12 sec 
2023-03-31 20:59:11,796 			Learning rate: weights:   1.000e-03    
2023-03-31 20:59:11,796 			Last test performance: 98.34%
2023-03-31 20:59:11,797 ----------------
2023-03-31 20:59:12,134   11  => 116   		Training 486 pattern with 98.54% 	Forward time: 	 0.24 sec
2023-03-31 20:59:12,134 			Loss:    2.932e-03    			Backward time: 	 0.08 sec 
2023-03-31 20:59:12,328 			Learning rate: weights:   1.000e-03    
2023-03-31 20:59:12,328 			Last test performance: 98.34%
2023-03-31 20:59:12,328 ----------------
2023-03-31 20:59:12,681   11  => 117   		Training 486 pattern with 97.29% 	Forward time: 	 0.25 sec
2023-03-31 20:59:12,681 			Loss:    3.626e-03    			Backward time: 	 0.09 sec 
2023-03-31 20:59:12,797 			Learning rate: weights:   1.000e-03    
2023-03-31 20:59:12,798 			Last test performance: 98.34%
2023-03-31 20:59:12,798 ----------------
2023-03-31 20:59:13,223   11  => 118   		Training 486 pattern with 97.92% 	Forward time: 	 0.29 sec
2023-03-31 20:59:13,224 			Loss:    3.308e-03    			Backward time: 	 0.11 sec 
2023-03-31 20:59:13,334 			Learning rate: weights:   1.000e-03    
2023-03-31 20:59:13,335 			Last test performance: 98.34%
2023-03-31 20:59:13,335 ----------------
2023-03-31 20:59:13,662   11  => 119   		Training 486 pattern with 98.12% 	Forward time: 	 0.22 sec
2023-03-31 20:59:13,663 			Loss:    2.621e-03    			Backward time: 	 0.09 sec 
2023-03-31 20:59:13,777 			Learning rate: weights:   1.000e-03    
2023-03-31 20:59:13,777 			Last test performance: 98.34%
2023-03-31 20:59:13,777 ----------------
2023-03-31 20:59:14,172   11  => 120   		Training 486 pattern with 96.46% 	Forward time: 	 0.26 sec
2023-03-31 20:59:14,173 			Loss:    3.741e-03    			Backward time: 	 0.11 sec 
2023-03-31 20:59:14,261 			Learning rate: weights:   1.000e-03    
2023-03-31 20:59:14,261 			Last test performance: 98.34%
2023-03-31 20:59:14,261 ----------------
2023-03-31 20:59:14,595   11  => 121   		Training 486 pattern with 98.33% 	Forward time: 	 0.23 sec
2023-03-31 20:59:14,595 			Loss:    2.388e-03    			Backward time: 	 0.09 sec 
2023-03-31 20:59:14,681 			Learning rate: weights:   1.000e-03    
2023-03-31 20:59:14,681 			Last test performance: 98.34%
2023-03-31 20:59:14,681 ----------------
2023-03-31 20:59:15,023   11  => 122   		Training 486 pattern with 97.08% 	Forward time: 	 0.23 sec
2023-03-31 20:59:15,023 			Loss:    3.114e-03    			Backward time: 	 0.09 sec 
2023-03-31 20:59:15,124 			Learning rate: weights:   1.000e-03    
2023-03-31 20:59:15,124 			Last test performance: 98.34%
2023-03-31 20:59:15,124 ----------------
2023-03-31 20:59:15,525   11  => 123   		Training 486 pattern with 98.12% 	Forward time: 	 0.28 sec
2023-03-31 20:59:15,526 			Loss:    2.896e-03    			Backward time: 	 0.10 sec 
2023-03-31 20:59:15,616 			Learning rate: weights:   1.000e-03    
2023-03-31 20:59:15,617 			Last test performance: 98.34%
2023-03-31 20:59:15,617 ----------------
2023-03-31 20:59:15,994   11  => 124   		Training 486 pattern with 96.04% 	Forward time: 	 0.21 sec
2023-03-31 20:59:15,994 			Loss:    4.985e-03    			Backward time: 	 0.15 sec 
2023-03-31 20:59:16,111 
2023-03-31 20:59:16,111 Testing:
2023-03-31 20:59:16,128 		24 of 10000 with 91.67% 	 Time used:  0.01 sec
2023-03-31 20:59:16,143 		48 of 10000 with 93.75% 	 Time used:  0.01 sec
2023-03-31 20:59:16,158 		72 of 10000 with 95.83% 	 Time used:  0.01 sec
2023-03-31 20:59:16,173 		96 of 10000 with 95.83% 	 Time used:  0.01 sec
2023-03-31 20:59:16,182 		120 of 10000 with 96.67% 	 Time used:  0.01 sec
2023-03-31 20:59:16,191 		144 of 10000 with 96.53% 	 Time used:  0.01 sec
2023-03-31 20:59:16,199 		168 of 10000 with 96.43% 	 Time used:  0.01 sec
2023-03-31 20:59:16,208 		192 of 10000 with 96.88% 	 Time used:  0.01 sec
2023-03-31 20:59:16,216 		216 of 10000 with 97.22% 	 Time used:  0.01 sec
2023-03-31 20:59:16,224 		240 of 10000 with 97.50% 	 Time used:  0.01 sec
2023-03-31 20:59:16,233 		264 of 10000 with 97.35% 	 Time used:  0.01 sec
2023-03-31 20:59:16,241 		288 of 10000 with 97.57% 	 Time used:  0.01 sec
2023-03-31 20:59:16,250 		312 of 10000 with 97.76% 	 Time used:  0.01 sec
2023-03-31 20:59:16,258 		336 of 10000 with 97.92% 	 Time used:  0.01 sec
2023-03-31 20:59:16,267 		360 of 10000 with 97.78% 	 Time used:  0.01 sec
2023-03-31 20:59:16,275 		384 of 10000 with 97.66% 	 Time used:  0.01 sec
2023-03-31 20:59:16,284 		408 of 10000 with 97.79% 	 Time used:  0.01 sec
2023-03-31 20:59:16,292 		432 of 10000 with 97.92% 	 Time used:  0.01 sec
2023-03-31 20:59:16,300 		456 of 10000 with 97.59% 	 Time used:  0.01 sec
2023-03-31 20:59:16,309 		480 of 10000 with 97.50% 	 Time used:  0.01 sec
2023-03-31 20:59:16,317 		504 of 10000 with 97.62% 	 Time used:  0.01 sec
2023-03-31 20:59:16,326 		528 of 10000 with 97.73% 	 Time used:  0.01 sec
2023-03-31 20:59:16,334 		552 of 10000 with 97.83% 	 Time used:  0.01 sec
2023-03-31 20:59:16,343 		576 of 10000 with 97.74% 	 Time used:  0.01 sec
2023-03-31 20:59:16,351 		600 of 10000 with 97.83% 	 Time used:  0.01 sec
2023-03-31 20:59:16,360 		624 of 10000 with 97.92% 	 Time used:  0.01 sec
2023-03-31 20:59:16,368 		648 of 10000 with 97.99% 	 Time used:  0.01 sec
2023-03-31 20:59:16,376 		672 of 10000 with 98.07% 	 Time used:  0.01 sec
2023-03-31 20:59:16,385 		696 of 10000 with 98.13% 	 Time used:  0.01 sec
2023-03-31 20:59:16,393 		720 of 10000 with 98.19% 	 Time used:  0.01 sec
2023-03-31 20:59:16,401 		744 of 10000 with 98.12% 	 Time used:  0.01 sec
2023-03-31 20:59:16,410 		768 of 10000 with 98.18% 	 Time used:  0.01 sec
2023-03-31 20:59:16,418 		792 of 10000 with 98.23% 	 Time used:  0.01 sec
2023-03-31 20:59:16,426 		816 of 10000 with 98.16% 	 Time used:  0.01 sec
2023-03-31 20:59:16,435 		840 of 10000 with 98.21% 	 Time used:  0.01 sec
2023-03-31 20:59:16,443 		864 of 10000 with 98.26% 	 Time used:  0.01 sec
2023-03-31 20:59:16,451 		888 of 10000 with 98.31% 	 Time used:  0.01 sec
2023-03-31 20:59:16,460 		912 of 10000 with 98.14% 	 Time used:  0.01 sec
2023-03-31 20:59:16,468 		936 of 10000 with 98.18% 	 Time used:  0.01 sec
2023-03-31 20:59:16,476 		960 of 10000 with 98.23% 	 Time used:  0.01 sec
2023-03-31 20:59:16,485 		984 of 10000 with 98.27% 	 Time used:  0.01 sec
2023-03-31 20:59:16,493 		1008 of 10000 with 98.21% 	 Time used:  0.01 sec
2023-03-31 20:59:16,501 		1032 of 10000 with 98.26% 	 Time used:  0.01 sec
2023-03-31 20:59:16,510 		1056 of 10000 with 98.30% 	 Time used:  0.01 sec
2023-03-31 20:59:16,518 		1080 of 10000 with 98.24% 	 Time used:  0.01 sec
2023-03-31 20:59:16,527 		1104 of 10000 with 98.28% 	 Time used:  0.01 sec
2023-03-31 20:59:16,535 		1128 of 10000 with 98.32% 	 Time used:  0.01 sec
2023-03-31 20:59:16,544 		1152 of 10000 with 98.35% 	 Time used:  0.01 sec
2023-03-31 20:59:16,552 		1176 of 10000 with 98.38% 	 Time used:  0.01 sec
2023-03-31 20:59:16,560 		1200 of 10000 with 98.42% 	 Time used:  0.01 sec
2023-03-31 20:59:16,569 		1224 of 10000 with 98.45% 	 Time used:  0.01 sec
2023-03-31 20:59:16,577 		1248 of 10000 with 98.48% 	 Time used:  0.01 sec
2023-03-31 20:59:16,586 		1272 of 10000 with 98.51% 	 Time used:  0.01 sec
2023-03-31 20:59:16,594 		1296 of 10000 with 98.46% 	 Time used:  0.01 sec
2023-03-31 20:59:16,603 		1320 of 10000 with 98.41% 	 Time used:  0.01 sec
2023-03-31 20:59:16,611 		1344 of 10000 with 98.44% 	 Time used:  0.01 sec
2023-03-31 20:59:16,619 		1368 of 10000 with 98.46% 	 Time used:  0.01 sec
2023-03-31 20:59:16,628 		1392 of 10000 with 98.49% 	 Time used:  0.01 sec
2023-03-31 20:59:16,636 		1416 of 10000 with 98.52% 	 Time used:  0.01 sec
2023-03-31 20:59:16,645 		1440 of 10000 with 98.54% 	 Time used:  0.01 sec
2023-03-31 20:59:16,653 		1464 of 10000 with 98.57% 	 Time used:  0.01 sec
2023-03-31 20:59:16,661 		1488 of 10000 with 98.52% 	 Time used:  0.01 sec
2023-03-31 20:59:16,670 		1512 of 10000 with 98.54% 	 Time used:  0.01 sec
2023-03-31 20:59:16,679 		1536 of 10000 with 98.57% 	 Time used:  0.01 sec
2023-03-31 20:59:16,688 		1560 of 10000 with 98.59% 	 Time used:  0.01 sec
2023-03-31 20:59:16,698 		1584 of 10000 with 98.48% 	 Time used:  0.01 sec
2023-03-31 20:59:16,707 		1608 of 10000 with 98.45% 	 Time used:  0.01 sec
2023-03-31 20:59:16,716 		1632 of 10000 with 98.47% 	 Time used:  0.01 sec
2023-03-31 20:59:16,726 		1656 of 10000 with 98.49% 	 Time used:  0.01 sec
2023-03-31 20:59:16,735 		1680 of 10000 with 98.51% 	 Time used:  0.01 sec
2023-03-31 20:59:16,744 		1704 of 10000 with 98.53% 	 Time used:  0.01 sec
2023-03-31 20:59:16,754 		1728 of 10000 with 98.44% 	 Time used:  0.01 sec
2023-03-31 20:59:16,763 		1752 of 10000 with 98.46% 	 Time used:  0.01 sec
2023-03-31 20:59:16,772 		1776 of 10000 with 98.48% 	 Time used:  0.01 sec
2023-03-31 20:59:16,781 		1800 of 10000 with 98.50% 	 Time used:  0.01 sec
2023-03-31 20:59:16,791 		1824 of 10000 with 98.41% 	 Time used:  0.01 sec
2023-03-31 20:59:16,800 		1848 of 10000 with 98.32% 	 Time used:  0.01 sec
2023-03-31 20:59:16,809 		1872 of 10000 with 98.29% 	 Time used:  0.01 sec
2023-03-31 20:59:16,819 		1896 of 10000 with 98.26% 	 Time used:  0.01 sec
2023-03-31 20:59:16,828 		1920 of 10000 with 98.28% 	 Time used:  0.01 sec
2023-03-31 20:59:16,837 		1944 of 10000 with 98.30% 	 Time used:  0.01 sec
2023-03-31 20:59:16,874 		1968 of 10000 with 98.22% 	 Time used:  0.04 sec
2023-03-31 20:59:16,884 		1992 of 10000 with 98.24% 	 Time used:  0.01 sec
2023-03-31 20:59:16,893 		2016 of 10000 with 98.26% 	 Time used:  0.01 sec
2023-03-31 20:59:16,902 		2040 of 10000 with 98.28% 	 Time used:  0.01 sec
2023-03-31 20:59:16,912 		2064 of 10000 with 98.30% 	 Time used:  0.01 sec
2023-03-31 20:59:16,921 		2088 of 10000 with 98.28% 	 Time used:  0.01 sec
2023-03-31 20:59:16,930 		2112 of 10000 with 98.30% 	 Time used:  0.01 sec
2023-03-31 20:59:16,940 		2136 of 10000 with 98.31% 	 Time used:  0.01 sec
2023-03-31 20:59:16,949 		2160 of 10000 with 98.33% 	 Time used:  0.01 sec
2023-03-31 20:59:16,958 		2184 of 10000 with 98.35% 	 Time used:  0.01 sec
2023-03-31 20:59:16,967 		2208 of 10000 with 98.37% 	 Time used:  0.01 sec
2023-03-31 20:59:16,977 		2232 of 10000 with 98.39% 	 Time used:  0.01 sec
2023-03-31 20:59:16,986 		2256 of 10000 with 98.40% 	 Time used:  0.01 sec
2023-03-31 20:59:16,996 		2280 of 10000 with 98.42% 	 Time used:  0.01 sec
2023-03-31 20:59:17,005 		2304 of 10000 with 98.44% 	 Time used:  0.01 sec
2023-03-31 20:59:17,014 		2328 of 10000 with 98.45% 	 Time used:  0.01 sec
2023-03-31 20:59:17,024 		2352 of 10000 with 98.47% 	 Time used:  0.01 sec
2023-03-31 20:59:17,033 		2376 of 10000 with 98.48% 	 Time used:  0.01 sec
2023-03-31 20:59:17,042 		2400 of 10000 with 98.50% 	 Time used:  0.01 sec
2023-03-31 20:59:17,052 		2424 of 10000 with 98.47% 	 Time used:  0.01 sec
2023-03-31 20:59:17,061 		2448 of 10000 with 98.45% 	 Time used:  0.01 sec
2023-03-31 20:59:17,070 		2472 of 10000 with 98.46% 	 Time used:  0.01 sec
2023-03-31 20:59:17,079 		2496 of 10000 with 98.48% 	 Time used:  0.01 sec
2023-03-31 20:59:17,089 		2520 of 10000 with 98.49% 	 Time used:  0.01 sec
2023-03-31 20:59:17,098 		2544 of 10000 with 98.51% 	 Time used:  0.01 sec
2023-03-31 20:59:17,108 		2568 of 10000 with 98.48% 	 Time used:  0.01 sec
2023-03-31 20:59:17,117 		2592 of 10000 with 98.50% 	 Time used:  0.01 sec
2023-03-31 20:59:17,126 		2616 of 10000 with 98.51% 	 Time used:  0.01 sec
2023-03-31 20:59:17,136 		2640 of 10000 with 98.48% 	 Time used:  0.01 sec
2023-03-31 20:59:17,145 		2664 of 10000 with 98.50% 	 Time used:  0.01 sec
2023-03-31 20:59:17,155 		2688 of 10000 with 98.51% 	 Time used:  0.01 sec
2023-03-31 20:59:17,164 		2712 of 10000 with 98.53% 	 Time used:  0.01 sec
2023-03-31 20:59:17,173 		2736 of 10000 with 98.54% 	 Time used:  0.01 sec
2023-03-31 20:59:17,183 		2760 of 10000 with 98.55% 	 Time used:  0.01 sec
2023-03-31 20:59:17,192 		2784 of 10000 with 98.56% 	 Time used:  0.01 sec
2023-03-31 20:59:17,201 		2808 of 10000 with 98.58% 	 Time used:  0.01 sec
2023-03-31 20:59:17,210 		2832 of 10000 with 98.59% 	 Time used:  0.01 sec
2023-03-31 20:59:17,220 		2856 of 10000 with 98.60% 	 Time used:  0.01 sec
2023-03-31 20:59:17,229 		2880 of 10000 with 98.61% 	 Time used:  0.01 sec
2023-03-31 20:59:17,239 		2904 of 10000 with 98.62% 	 Time used:  0.01 sec
2023-03-31 20:59:17,248 		2928 of 10000 with 98.63% 	 Time used:  0.01 sec
2023-03-31 20:59:17,257 		2952 of 10000 with 98.64% 	 Time used:  0.01 sec
2023-03-31 20:59:17,266 		2976 of 10000 with 98.66% 	 Time used:  0.01 sec
2023-03-31 20:59:17,276 		3000 of 10000 with 98.67% 	 Time used:  0.01 sec
2023-03-31 20:59:17,285 		3024 of 10000 with 98.64% 	 Time used:  0.01 sec
2023-03-31 20:59:17,294 		3048 of 10000 with 98.65% 	 Time used:  0.01 sec
2023-03-31 20:59:17,304 		3072 of 10000 with 98.67% 	 Time used:  0.01 sec
2023-03-31 20:59:17,313 		3096 of 10000 with 98.68% 	 Time used:  0.01 sec
2023-03-31 20:59:17,322 		3120 of 10000 with 98.69% 	 Time used:  0.01 sec
2023-03-31 20:59:17,332 		3144 of 10000 with 98.70% 	 Time used:  0.01 sec
2023-03-31 20:59:17,341 		3168 of 10000 with 98.71% 	 Time used:  0.01 sec
2023-03-31 20:59:17,351 		3192 of 10000 with 98.68% 	 Time used:  0.01 sec
2023-03-31 20:59:17,360 		3216 of 10000 with 98.69% 	 Time used:  0.01 sec
2023-03-31 20:59:17,370 		3240 of 10000 with 98.67% 	 Time used:  0.01 sec
2023-03-31 20:59:17,379 		3264 of 10000 with 98.68% 	 Time used:  0.01 sec
2023-03-31 20:59:17,388 		3288 of 10000 with 98.66% 	 Time used:  0.01 sec
2023-03-31 20:59:17,398 		3312 of 10000 with 98.67% 	 Time used:  0.01 sec
2023-03-31 20:59:17,407 		3336 of 10000 with 98.62% 	 Time used:  0.01 sec
2023-03-31 20:59:17,416 		3360 of 10000 with 98.63% 	 Time used:  0.01 sec
2023-03-31 20:59:17,426 		3384 of 10000 with 98.64% 	 Time used:  0.01 sec
2023-03-31 20:59:17,435 		3408 of 10000 with 98.65% 	 Time used:  0.01 sec
2023-03-31 20:59:17,444 		3432 of 10000 with 98.66% 	 Time used:  0.01 sec
2023-03-31 20:59:17,454 		3456 of 10000 with 98.64% 	 Time used:  0.01 sec
2023-03-31 20:59:17,463 		3480 of 10000 with 98.62% 	 Time used:  0.01 sec
2023-03-31 20:59:17,472 		3504 of 10000 with 98.63% 	 Time used:  0.01 sec
2023-03-31 20:59:17,482 		3528 of 10000 with 98.64% 	 Time used:  0.01 sec
2023-03-31 20:59:17,491 		3552 of 10000 with 98.65% 	 Time used:  0.01 sec
2023-03-31 20:59:17,500 		3576 of 10000 with 98.63% 	 Time used:  0.01 sec
2023-03-31 20:59:17,510 		3600 of 10000 with 98.64% 	 Time used:  0.01 sec
2023-03-31 20:59:17,519 		3624 of 10000 with 98.65% 	 Time used:  0.01 sec
2023-03-31 20:59:17,528 		3648 of 10000 with 98.63% 	 Time used:  0.01 sec
2023-03-31 20:59:17,538 		3672 of 10000 with 98.64% 	 Time used:  0.01 sec
2023-03-31 20:59:17,547 		3696 of 10000 with 98.62% 	 Time used:  0.01 sec
2023-03-31 20:59:17,557 		3720 of 10000 with 98.60% 	 Time used:  0.01 sec
2023-03-31 20:59:17,566 		3744 of 10000 with 98.61% 	 Time used:  0.01 sec
2023-03-31 20:59:17,576 		3768 of 10000 with 98.62% 	 Time used:  0.01 sec
2023-03-31 20:59:17,587 		3792 of 10000 with 98.63% 	 Time used:  0.01 sec
2023-03-31 20:59:17,597 		3816 of 10000 with 98.61% 	 Time used:  0.01 sec
2023-03-31 20:59:17,606 		3840 of 10000 with 98.62% 	 Time used:  0.01 sec
2023-03-31 20:59:17,616 		3864 of 10000 with 98.63% 	 Time used:  0.01 sec
2023-03-31 20:59:17,625 		3888 of 10000 with 98.64% 	 Time used:  0.01 sec
2023-03-31 20:59:17,634 		3912 of 10000 with 98.65% 	 Time used:  0.01 sec
2023-03-31 20:59:17,644 		3936 of 10000 with 98.65% 	 Time used:  0.01 sec
2023-03-31 20:59:17,653 		3960 of 10000 with 98.66% 	 Time used:  0.01 sec
2023-03-31 20:59:17,663 		3984 of 10000 with 98.64% 	 Time used:  0.01 sec
2023-03-31 20:59:17,672 		4008 of 10000 with 98.63% 	 Time used:  0.01 sec
2023-03-31 20:59:17,681 		4032 of 10000 with 98.64% 	 Time used:  0.01 sec
2023-03-31 20:59:17,691 		4056 of 10000 with 98.64% 	 Time used:  0.01 sec
2023-03-31 20:59:17,701 		4080 of 10000 with 98.65% 	 Time used:  0.01 sec
2023-03-31 20:59:17,710 		4104 of 10000 with 98.66% 	 Time used:  0.01 sec
2023-03-31 20:59:17,720 		4128 of 10000 with 98.67% 	 Time used:  0.01 sec
2023-03-31 20:59:17,729 		4152 of 10000 with 98.68% 	 Time used:  0.01 sec
2023-03-31 20:59:17,738 		4176 of 10000 with 98.68% 	 Time used:  0.01 sec
2023-03-31 20:59:17,748 		4200 of 10000 with 98.64% 	 Time used:  0.01 sec
2023-03-31 20:59:17,757 		4224 of 10000 with 98.65% 	 Time used:  0.01 sec
2023-03-31 20:59:17,766 		4248 of 10000 with 98.66% 	 Time used:  0.01 sec
2023-03-31 20:59:17,775 		4272 of 10000 with 98.67% 	 Time used:  0.01 sec
2023-03-31 20:59:17,785 		4296 of 10000 with 98.67% 	 Time used:  0.01 sec
2023-03-31 20:59:17,794 		4320 of 10000 with 98.68% 	 Time used:  0.01 sec
2023-03-31 20:59:17,804 		4344 of 10000 with 98.69% 	 Time used:  0.01 sec
2023-03-31 20:59:17,813 		4368 of 10000 with 98.67% 	 Time used:  0.01 sec
2023-03-31 20:59:17,822 		4392 of 10000 with 98.66% 	 Time used:  0.01 sec
2023-03-31 20:59:17,832 		4416 of 10000 with 98.66% 	 Time used:  0.01 sec
2023-03-31 20:59:17,841 		4440 of 10000 with 98.65% 	 Time used:  0.01 sec
2023-03-31 20:59:17,850 		4464 of 10000 with 98.66% 	 Time used:  0.01 sec
2023-03-31 20:59:17,859 		4488 of 10000 with 98.66% 	 Time used:  0.01 sec
2023-03-31 20:59:17,868 		4512 of 10000 with 98.65% 	 Time used:  0.01 sec
2023-03-31 20:59:17,878 		4536 of 10000 with 98.63% 	 Time used:  0.01 sec
2023-03-31 20:59:17,887 		4560 of 10000 with 98.64% 	 Time used:  0.01 sec
2023-03-31 20:59:17,896 		4584 of 10000 with 98.65% 	 Time used:  0.01 sec
2023-03-31 20:59:17,905 		4608 of 10000 with 98.63% 	 Time used:  0.01 sec
2023-03-31 20:59:17,914 		4632 of 10000 with 98.64% 	 Time used:  0.01 sec
2023-03-31 20:59:17,923 		4656 of 10000 with 98.65% 	 Time used:  0.01 sec
2023-03-31 20:59:17,932 		4680 of 10000 with 98.65% 	 Time used:  0.01 sec
2023-03-31 20:59:17,941 		4704 of 10000 with 98.66% 	 Time used:  0.01 sec
2023-03-31 20:59:17,951 		4728 of 10000 with 98.65% 	 Time used:  0.01 sec
2023-03-31 20:59:17,960 		4752 of 10000 with 98.65% 	 Time used:  0.01 sec
2023-03-31 20:59:17,969 		4776 of 10000 with 98.64% 	 Time used:  0.01 sec
2023-03-31 20:59:17,978 		4800 of 10000 with 98.65% 	 Time used:  0.01 sec
2023-03-31 20:59:17,987 		4824 of 10000 with 98.65% 	 Time used:  0.01 sec
2023-03-31 20:59:17,996 		4848 of 10000 with 98.66% 	 Time used:  0.01 sec
2023-03-31 20:59:18,005 		4872 of 10000 with 98.65% 	 Time used:  0.01 sec
2023-03-31 20:59:18,014 		4896 of 10000 with 98.65% 	 Time used:  0.01 sec
2023-03-31 20:59:18,024 		4920 of 10000 with 98.66% 	 Time used:  0.01 sec
2023-03-31 20:59:18,033 		4944 of 10000 with 98.67% 	 Time used:  0.01 sec
2023-03-31 20:59:18,042 		4968 of 10000 with 98.67% 	 Time used:  0.01 sec
2023-03-31 20:59:18,051 		4992 of 10000 with 98.66% 	 Time used:  0.01 sec
2023-03-31 20:59:18,060 		5016 of 10000 with 98.66% 	 Time used:  0.01 sec
2023-03-31 20:59:18,070 		5040 of 10000 with 98.67% 	 Time used:  0.01 sec
2023-03-31 20:59:18,079 		5064 of 10000 with 98.68% 	 Time used:  0.01 sec
2023-03-31 20:59:18,088 		5088 of 10000 with 98.68% 	 Time used:  0.01 sec
2023-03-31 20:59:18,097 		5112 of 10000 with 98.69% 	 Time used:  0.01 sec
2023-03-31 20:59:18,106 		5136 of 10000 with 98.70% 	 Time used:  0.01 sec
2023-03-31 20:59:18,135 		5160 of 10000 with 98.70% 	 Time used:  0.03 sec
2023-03-31 20:59:18,145 		5184 of 10000 with 98.71% 	 Time used:  0.01 sec
2023-03-31 20:59:18,155 		5208 of 10000 with 98.71% 	 Time used:  0.01 sec
2023-03-31 20:59:18,165 		5232 of 10000 with 98.72% 	 Time used:  0.01 sec
2023-03-31 20:59:18,175 		5256 of 10000 with 98.73% 	 Time used:  0.01 sec
2023-03-31 20:59:18,185 		5280 of 10000 with 98.73% 	 Time used:  0.01 sec
2023-03-31 20:59:18,195 		5304 of 10000 with 98.74% 	 Time used:  0.01 sec
2023-03-31 20:59:18,205 		5328 of 10000 with 98.69% 	 Time used:  0.01 sec
2023-03-31 20:59:18,215 		5352 of 10000 with 98.67% 	 Time used:  0.01 sec
2023-03-31 20:59:18,225 		5376 of 10000 with 98.68% 	 Time used:  0.01 sec
2023-03-31 20:59:18,235 		5400 of 10000 with 98.69% 	 Time used:  0.01 sec
2023-03-31 20:59:18,245 		5424 of 10000 with 98.67% 	 Time used:  0.01 sec
2023-03-31 20:59:18,255 		5448 of 10000 with 98.68% 	 Time used:  0.01 sec
2023-03-31 20:59:18,265 		5472 of 10000 with 98.68% 	 Time used:  0.01 sec
2023-03-31 20:59:18,275 		5496 of 10000 with 98.69% 	 Time used:  0.01 sec
2023-03-31 20:59:18,285 		5520 of 10000 with 98.70% 	 Time used:  0.01 sec
2023-03-31 20:59:18,295 		5544 of 10000 with 98.70% 	 Time used:  0.01 sec
2023-03-31 20:59:18,305 		5568 of 10000 with 98.71% 	 Time used:  0.01 sec
2023-03-31 20:59:18,315 		5592 of 10000 with 98.71% 	 Time used:  0.01 sec
2023-03-31 20:59:18,325 		5616 of 10000 with 98.70% 	 Time used:  0.01 sec
2023-03-31 20:59:18,335 		5640 of 10000 with 98.69% 	 Time used:  0.01 sec
2023-03-31 20:59:18,345 		5664 of 10000 with 98.69% 	 Time used:  0.01 sec
2023-03-31 20:59:18,355 		5688 of 10000 with 98.68% 	 Time used:  0.01 sec
2023-03-31 20:59:18,365 		5712 of 10000 with 98.67% 	 Time used:  0.01 sec
2023-03-31 20:59:18,375 		5736 of 10000 with 98.62% 	 Time used:  0.01 sec
2023-03-31 20:59:18,385 		5760 of 10000 with 98.63% 	 Time used:  0.01 sec
2023-03-31 20:59:18,395 		5784 of 10000 with 98.63% 	 Time used:  0.01 sec
2023-03-31 20:59:18,405 		5808 of 10000 with 98.62% 	 Time used:  0.01 sec
2023-03-31 20:59:18,415 		5832 of 10000 with 98.61% 	 Time used:  0.01 sec
2023-03-31 20:59:18,425 		5856 of 10000 with 98.58% 	 Time used:  0.01 sec
2023-03-31 20:59:18,435 		5880 of 10000 with 98.59% 	 Time used:  0.01 sec
2023-03-31 20:59:18,445 		5904 of 10000 with 98.59% 	 Time used:  0.01 sec
2023-03-31 20:59:18,455 		5928 of 10000 with 98.60% 	 Time used:  0.01 sec
2023-03-31 20:59:18,465 		5952 of 10000 with 98.61% 	 Time used:  0.01 sec
2023-03-31 20:59:18,475 		5976 of 10000 with 98.61% 	 Time used:  0.01 sec
2023-03-31 20:59:18,485 		6000 of 10000 with 98.60% 	 Time used:  0.01 sec
2023-03-31 20:59:18,495 		6024 of 10000 with 98.61% 	 Time used:  0.01 sec
2023-03-31 20:59:18,505 		6048 of 10000 with 98.59% 	 Time used:  0.01 sec
2023-03-31 20:59:18,515 		6072 of 10000 with 98.60% 	 Time used:  0.01 sec
2023-03-31 20:59:18,525 		6096 of 10000 with 98.57% 	 Time used:  0.01 sec
2023-03-31 20:59:18,535 		6120 of 10000 with 98.56% 	 Time used:  0.01 sec
2023-03-31 20:59:18,546 		6144 of 10000 with 98.57% 	 Time used:  0.01 sec
2023-03-31 20:59:18,556 		6168 of 10000 with 98.56% 	 Time used:  0.01 sec
2023-03-31 20:59:18,566 		6192 of 10000 with 98.56% 	 Time used:  0.01 sec
2023-03-31 20:59:18,576 		6216 of 10000 with 98.57% 	 Time used:  0.01 sec
2023-03-31 20:59:18,586 		6240 of 10000 with 98.57% 	 Time used:  0.01 sec
2023-03-31 20:59:18,596 		6264 of 10000 with 98.58% 	 Time used:  0.01 sec
2023-03-31 20:59:18,606 		6288 of 10000 with 98.58% 	 Time used:  0.01 sec
2023-03-31 20:59:18,616 		6312 of 10000 with 98.59% 	 Time used:  0.01 sec
2023-03-31 20:59:18,626 		6336 of 10000 with 98.60% 	 Time used:  0.01 sec
2023-03-31 20:59:18,636 		6360 of 10000 with 98.60% 	 Time used:  0.01 sec
2023-03-31 20:59:18,646 		6384 of 10000 with 98.59% 	 Time used:  0.01 sec
2023-03-31 20:59:18,656 		6408 of 10000 with 98.60% 	 Time used:  0.01 sec
2023-03-31 20:59:18,666 		6432 of 10000 with 98.59% 	 Time used:  0.01 sec
2023-03-31 20:59:18,676 		6456 of 10000 with 98.59% 	 Time used:  0.01 sec
2023-03-31 20:59:18,686 		6480 of 10000 with 98.60% 	 Time used:  0.01 sec
2023-03-31 20:59:18,696 		6504 of 10000 with 98.60% 	 Time used:  0.01 sec
2023-03-31 20:59:18,706 		6528 of 10000 with 98.61% 	 Time used:  0.01 sec
2023-03-31 20:59:18,716 		6552 of 10000 with 98.60% 	 Time used:  0.01 sec
2023-03-31 20:59:18,726 		6576 of 10000 with 98.60% 	 Time used:  0.01 sec
2023-03-31 20:59:18,736 		6600 of 10000 with 98.61% 	 Time used:  0.01 sec
2023-03-31 20:59:18,746 		6624 of 10000 with 98.61% 	 Time used:  0.01 sec
2023-03-31 20:59:18,756 		6648 of 10000 with 98.62% 	 Time used:  0.01 sec
2023-03-31 20:59:18,766 		6672 of 10000 with 98.62% 	 Time used:  0.01 sec
2023-03-31 20:59:18,776 		6696 of 10000 with 98.63% 	 Time used:  0.01 sec
2023-03-31 20:59:18,786 		6720 of 10000 with 98.59% 	 Time used:  0.01 sec
2023-03-31 20:59:18,796 		6744 of 10000 with 98.56% 	 Time used:  0.01 sec
2023-03-31 20:59:18,806 		6768 of 10000 with 98.57% 	 Time used:  0.01 sec
2023-03-31 20:59:18,816 		6792 of 10000 with 98.56% 	 Time used:  0.01 sec
2023-03-31 20:59:18,826 		6816 of 10000 with 98.53% 	 Time used:  0.01 sec
2023-03-31 20:59:18,836 		6840 of 10000 with 98.52% 	 Time used:  0.01 sec
2023-03-31 20:59:18,846 		6864 of 10000 with 98.53% 	 Time used:  0.01 sec
2023-03-31 20:59:18,856 		6888 of 10000 with 98.53% 	 Time used:  0.01 sec
2023-03-31 20:59:18,866 		6912 of 10000 with 98.52% 	 Time used:  0.01 sec
2023-03-31 20:59:18,876 		6936 of 10000 with 98.51% 	 Time used:  0.01 sec
2023-03-31 20:59:18,886 		6960 of 10000 with 98.52% 	 Time used:  0.01 sec
2023-03-31 20:59:18,896 		6984 of 10000 with 98.50% 	 Time used:  0.01 sec
2023-03-31 20:59:18,906 		7008 of 10000 with 98.50% 	 Time used:  0.01 sec
2023-03-31 20:59:18,916 		7032 of 10000 with 98.51% 	 Time used:  0.01 sec
2023-03-31 20:59:18,926 		7056 of 10000 with 98.51% 	 Time used:  0.01 sec
2023-03-31 20:59:18,936 		7080 of 10000 with 98.52% 	 Time used:  0.01 sec
2023-03-31 20:59:18,946 		7104 of 10000 with 98.51% 	 Time used:  0.01 sec
2023-03-31 20:59:18,956 		7128 of 10000 with 98.51% 	 Time used:  0.01 sec
2023-03-31 20:59:18,966 		7152 of 10000 with 98.52% 	 Time used:  0.01 sec
2023-03-31 20:59:18,976 		7176 of 10000 with 98.49% 	 Time used:  0.01 sec
2023-03-31 20:59:18,986 		7200 of 10000 with 98.50% 	 Time used:  0.01 sec
2023-03-31 20:59:18,996 		7224 of 10000 with 98.50% 	 Time used:  0.01 sec
2023-03-31 20:59:19,006 		7248 of 10000 with 98.50% 	 Time used:  0.01 sec
2023-03-31 20:59:19,016 		7272 of 10000 with 98.49% 	 Time used:  0.01 sec
2023-03-31 20:59:19,026 		7296 of 10000 with 98.49% 	 Time used:  0.01 sec
2023-03-31 20:59:19,036 		7320 of 10000 with 98.47% 	 Time used:  0.01 sec
2023-03-31 20:59:19,047 		7344 of 10000 with 98.46% 	 Time used:  0.01 sec
2023-03-31 20:59:19,057 		7368 of 10000 with 98.47% 	 Time used:  0.01 sec
2023-03-31 20:59:19,067 		7392 of 10000 with 98.47% 	 Time used:  0.01 sec
2023-03-31 20:59:19,077 		7416 of 10000 with 98.48% 	 Time used:  0.01 sec
2023-03-31 20:59:19,087 		7440 of 10000 with 98.48% 	 Time used:  0.01 sec
2023-03-31 20:59:19,097 		7464 of 10000 with 98.49% 	 Time used:  0.01 sec
2023-03-31 20:59:19,107 		7488 of 10000 with 98.49% 	 Time used:  0.01 sec
2023-03-31 20:59:19,117 		7512 of 10000 with 98.50% 	 Time used:  0.01 sec
2023-03-31 20:59:19,127 		7536 of 10000 with 98.50% 	 Time used:  0.01 sec
2023-03-31 20:59:19,137 		7560 of 10000 with 98.48% 	 Time used:  0.01 sec
2023-03-31 20:59:19,147 		7584 of 10000 with 98.48% 	 Time used:  0.01 sec
2023-03-31 20:59:19,157 		7608 of 10000 with 98.48% 	 Time used:  0.01 sec
2023-03-31 20:59:19,167 		7632 of 10000 with 98.48% 	 Time used:  0.01 sec
2023-03-31 20:59:19,177 		7656 of 10000 with 98.48% 	 Time used:  0.01 sec
2023-03-31 20:59:19,187 		7680 of 10000 with 98.48% 	 Time used:  0.01 sec
2023-03-31 20:59:19,197 		7704 of 10000 with 98.47% 	 Time used:  0.01 sec
2023-03-31 20:59:19,207 		7728 of 10000 with 98.47% 	 Time used:  0.01 sec
2023-03-31 20:59:19,217 		7752 of 10000 with 98.48% 	 Time used:  0.01 sec
2023-03-31 20:59:19,227 		7776 of 10000 with 98.48% 	 Time used:  0.01 sec
2023-03-31 20:59:19,237 		7800 of 10000 with 98.49% 	 Time used:  0.01 sec
2023-03-31 20:59:19,247 		7824 of 10000 with 98.49% 	 Time used:  0.01 sec
2023-03-31 20:59:19,257 		7848 of 10000 with 98.50% 	 Time used:  0.01 sec
2023-03-31 20:59:19,267 		7872 of 10000 with 98.50% 	 Time used:  0.01 sec
2023-03-31 20:59:19,277 		7896 of 10000 with 98.51% 	 Time used:  0.01 sec
2023-03-31 20:59:19,287 		7920 of 10000 with 98.51% 	 Time used:  0.01 sec
2023-03-31 20:59:19,328 		7944 of 10000 with 98.51% 	 Time used:  0.04 sec
2023-03-31 20:59:19,338 		7968 of 10000 with 98.52% 	 Time used:  0.01 sec
2023-03-31 20:59:19,348 		7992 of 10000 with 98.52% 	 Time used:  0.01 sec
2023-03-31 20:59:19,358 		8016 of 10000 with 98.52% 	 Time used:  0.01 sec
2023-03-31 20:59:19,368 		8040 of 10000 with 98.52% 	 Time used:  0.01 sec
2023-03-31 20:59:19,378 		8064 of 10000 with 98.52% 	 Time used:  0.01 sec
2023-03-31 20:59:19,388 		8088 of 10000 with 98.52% 	 Time used:  0.01 sec
2023-03-31 20:59:19,398 		8112 of 10000 with 98.51% 	 Time used:  0.01 sec
2023-03-31 20:59:19,408 		8136 of 10000 with 98.50% 	 Time used:  0.01 sec
2023-03-31 20:59:19,418 		8160 of 10000 with 98.50% 	 Time used:  0.01 sec
2023-03-31 20:59:19,428 		8184 of 10000 with 98.51% 	 Time used:  0.01 sec
2023-03-31 20:59:19,438 		8208 of 10000 with 98.51% 	 Time used:  0.01 sec
2023-03-31 20:59:19,448 		8232 of 10000 with 98.52% 	 Time used:  0.01 sec
2023-03-31 20:59:19,458 		8256 of 10000 with 98.52% 	 Time used:  0.01 sec
2023-03-31 20:59:19,468 		8280 of 10000 with 98.53% 	 Time used:  0.01 sec
2023-03-31 20:59:19,478 		8304 of 10000 with 98.53% 	 Time used:  0.01 sec
2023-03-31 20:59:19,488 		8328 of 10000 with 98.54% 	 Time used:  0.01 sec
2023-03-31 20:59:19,498 		8352 of 10000 with 98.53% 	 Time used:  0.01 sec
2023-03-31 20:59:19,508 		8376 of 10000 with 98.53% 	 Time used:  0.01 sec
2023-03-31 20:59:19,518 		8400 of 10000 with 98.54% 	 Time used:  0.01 sec
2023-03-31 20:59:19,528 		8424 of 10000 with 98.54% 	 Time used:  0.01 sec
2023-03-31 20:59:19,538 		8448 of 10000 with 98.52% 	 Time used:  0.01 sec
2023-03-31 20:59:19,548 		8472 of 10000 with 98.52% 	 Time used:  0.01 sec
2023-03-31 20:59:19,558 		8496 of 10000 with 98.53% 	 Time used:  0.01 sec
2023-03-31 20:59:19,568 		8520 of 10000 with 98.52% 	 Time used:  0.01 sec
2023-03-31 20:59:19,579 		8544 of 10000 with 98.53% 	 Time used:  0.01 sec
2023-03-31 20:59:19,589 		8568 of 10000 with 98.53% 	 Time used:  0.01 sec
2023-03-31 20:59:19,599 		8592 of 10000 with 98.53% 	 Time used:  0.01 sec
2023-03-31 20:59:19,609 		8616 of 10000 with 98.54% 	 Time used:  0.01 sec
2023-03-31 20:59:19,619 		8640 of 10000 with 98.53% 	 Time used:  0.01 sec
2023-03-31 20:59:19,629 		8664 of 10000 with 98.53% 	 Time used:  0.01 sec
2023-03-31 20:59:19,639 		8688 of 10000 with 98.53% 	 Time used:  0.01 sec
2023-03-31 20:59:19,649 		8712 of 10000 with 98.53% 	 Time used:  0.01 sec
2023-03-31 20:59:19,659 		8736 of 10000 with 98.53% 	 Time used:  0.01 sec
2023-03-31 20:59:19,669 		8760 of 10000 with 98.54% 	 Time used:  0.01 sec
2023-03-31 20:59:19,679 		8784 of 10000 with 98.54% 	 Time used:  0.01 sec
2023-03-31 20:59:19,689 		8808 of 10000 with 98.54% 	 Time used:  0.01 sec
2023-03-31 20:59:19,699 		8832 of 10000 with 98.54% 	 Time used:  0.01 sec
2023-03-31 20:59:19,709 		8856 of 10000 with 98.53% 	 Time used:  0.01 sec
2023-03-31 20:59:19,719 		8880 of 10000 with 98.52% 	 Time used:  0.01 sec
2023-03-31 20:59:19,729 		8904 of 10000 with 98.53% 	 Time used:  0.01 sec
2023-03-31 20:59:19,739 		8928 of 10000 with 98.53% 	 Time used:  0.01 sec
2023-03-31 20:59:19,749 		8952 of 10000 with 98.54% 	 Time used:  0.01 sec
2023-03-31 20:59:19,759 		8976 of 10000 with 98.54% 	 Time used:  0.01 sec
2023-03-31 20:59:19,769 		9000 of 10000 with 98.54% 	 Time used:  0.01 sec
2023-03-31 20:59:19,779 		9024 of 10000 with 98.55% 	 Time used:  0.01 sec
2023-03-31 20:59:19,789 		9048 of 10000 with 98.55% 	 Time used:  0.01 sec
2023-03-31 20:59:19,799 		9072 of 10000 with 98.53% 	 Time used:  0.01 sec
2023-03-31 20:59:19,809 		9096 of 10000 with 98.53% 	 Time used:  0.01 sec
2023-03-31 20:59:19,819 		9120 of 10000 with 98.53% 	 Time used:  0.01 sec
2023-03-31 20:59:19,830 		9144 of 10000 with 98.53% 	 Time used:  0.01 sec
2023-03-31 20:59:19,840 		9168 of 10000 with 98.54% 	 Time used:  0.01 sec
2023-03-31 20:59:19,850 		9192 of 10000 with 98.54% 	 Time used:  0.01 sec
2023-03-31 20:59:19,860 		9216 of 10000 with 98.54% 	 Time used:  0.01 sec
2023-03-31 20:59:19,870 		9240 of 10000 with 98.53% 	 Time used:  0.01 sec
2023-03-31 20:59:19,880 		9264 of 10000 with 98.53% 	 Time used:  0.01 sec
2023-03-31 20:59:19,890 		9288 of 10000 with 98.54% 	 Time used:  0.01 sec
2023-03-31 20:59:19,900 		9312 of 10000 with 98.54% 	 Time used:  0.01 sec
2023-03-31 20:59:19,910 		9336 of 10000 with 98.54% 	 Time used:  0.01 sec
2023-03-31 20:59:19,920 		9360 of 10000 with 98.53% 	 Time used:  0.01 sec
2023-03-31 20:59:19,930 		9384 of 10000 with 98.52% 	 Time used:  0.01 sec
2023-03-31 20:59:19,940 		9408 of 10000 with 98.52% 	 Time used:  0.01 sec
2023-03-31 20:59:19,950 		9432 of 10000 with 98.52% 	 Time used:  0.01 sec
2023-03-31 20:59:19,960 		9456 of 10000 with 98.52% 	 Time used:  0.01 sec
2023-03-31 20:59:19,970 		9480 of 10000 with 98.52% 	 Time used:  0.01 sec
2023-03-31 20:59:19,980 		9504 of 10000 with 98.53% 	 Time used:  0.01 sec
2023-03-31 20:59:19,990 		9528 of 10000 with 98.53% 	 Time used:  0.01 sec
2023-03-31 20:59:20,000 		9552 of 10000 with 98.53% 	 Time used:  0.01 sec
2023-03-31 20:59:20,010 		9576 of 10000 with 98.54% 	 Time used:  0.01 sec
2023-03-31 20:59:20,020 		9600 of 10000 with 98.54% 	 Time used:  0.01 sec
2023-03-31 20:59:20,030 		9624 of 10000 with 98.55% 	 Time used:  0.01 sec
2023-03-31 20:59:20,040 		9648 of 10000 with 98.54% 	 Time used:  0.01 sec
2023-03-31 20:59:20,050 		9672 of 10000 with 98.54% 	 Time used:  0.01 sec
2023-03-31 20:59:20,060 		9696 of 10000 with 98.55% 	 Time used:  0.01 sec
2023-03-31 20:59:20,070 		9720 of 10000 with 98.55% 	 Time used:  0.01 sec
2023-03-31 20:59:20,080 		9744 of 10000 with 98.54% 	 Time used:  0.01 sec
2023-03-31 20:59:20,090 		9768 of 10000 with 98.54% 	 Time used:  0.01 sec
2023-03-31 20:59:20,102 		9792 of 10000 with 98.54% 	 Time used:  0.01 sec
2023-03-31 20:59:20,112 		9816 of 10000 with 98.54% 	 Time used:  0.01 sec
2023-03-31 20:59:20,122 		9840 of 10000 with 98.55% 	 Time used:  0.01 sec
2023-03-31 20:59:20,132 		9864 of 10000 with 98.55% 	 Time used:  0.01 sec
2023-03-31 20:59:20,142 		9888 of 10000 with 98.55% 	 Time used:  0.01 sec
2023-03-31 20:59:20,152 		9912 of 10000 with 98.56% 	 Time used:  0.01 sec
2023-03-31 20:59:20,162 		9936 of 10000 with 98.56% 	 Time used:  0.01 sec
2023-03-31 20:59:20,172 		9960 of 10000 with 98.56% 	 Time used:  0.01 sec
2023-03-31 20:59:20,182 		9984 of 10000 with 98.57% 	 Time used:  0.01 sec
2023-03-31 20:59:20,194 		10000 of 10000 with 98.57% 	 Time used:  0.01 sec
2023-03-31 20:59:20,194 
2023-03-31 20:59:20,200 			Learning rate: weights:   1.000e-03    
2023-03-31 20:59:20,200 			Last test performance: 98.57%
2023-03-31 20:59:20,200 ----------------
2023-03-31 20:59:20,561   12  =>  0    		Training 486 pattern with 97.92% 	Forward time: 	 0.23 sec
2023-03-31 20:59:20,561 			Loss:    3.266e-03    			Backward time: 	 0.10 sec 
2023-03-31 20:59:20,685 			Learning rate: weights:   1.000e-03    
2023-03-31 20:59:20,685 			Last test performance: 98.57%
2023-03-31 20:59:20,685 ----------------
2023-03-31 20:59:21,089   12  =>  1    		Training 486 pattern with 98.54% 	Forward time: 	 0.26 sec
2023-03-31 20:59:21,089 			Loss:    2.078e-03    			Backward time: 	 0.12 sec 
2023-03-31 20:59:21,182 			Learning rate: weights:   1.000e-03    
2023-03-31 20:59:21,182 			Last test performance: 98.57%
2023-03-31 20:59:21,183 ----------------
2023-03-31 20:59:21,631   12  =>  2    		Training 486 pattern with 97.71% 	Forward time: 	 0.25 sec
2023-03-31 20:59:21,631 			Loss:    3.609e-03    			Backward time: 	 0.17 sec 
2023-03-31 20:59:21,840 			Learning rate: weights:   1.000e-03    
2023-03-31 20:59:21,841 			Last test performance: 98.57%
2023-03-31 20:59:21,841 ----------------
2023-03-31 20:59:22,290   12  =>  3    		Training 486 pattern with 97.08% 	Forward time: 	 0.33 sec
2023-03-31 20:59:22,290 			Loss:    4.297e-03    			Backward time: 	 0.10 sec 
2023-03-31 20:59:22,392 			Learning rate: weights:   1.000e-03    
2023-03-31 20:59:22,392 			Last test performance: 98.57%
2023-03-31 20:59:22,392 ----------------
2023-03-31 20:59:22,805   12  =>  4    		Training 486 pattern with 97.92% 	Forward time: 	 0.29 sec
2023-03-31 20:59:22,806 			Loss:    3.401e-03    			Backward time: 	 0.10 sec 
2023-03-31 20:59:22,897 			Learning rate: weights:   1.000e-03    
2023-03-31 20:59:22,897 			Last test performance: 98.57%
2023-03-31 20:59:22,898 ----------------
2023-03-31 20:59:23,354   12  =>  5    		Training 486 pattern with 97.71% 	Forward time: 	 0.27 sec
2023-03-31 20:59:23,355 			Loss:    2.877e-03    			Backward time: 	 0.17 sec 
2023-03-31 20:59:23,522 			Learning rate: weights:   1.000e-03    
2023-03-31 20:59:23,522 			Last test performance: 98.57%
2023-03-31 20:59:23,523 ----------------
2023-03-31 20:59:23,891   12  =>  6    		Training 486 pattern with 96.46% 	Forward time: 	 0.26 sec
2023-03-31 20:59:23,891 			Loss:    4.014e-03    			Backward time: 	 0.08 sec 
2023-03-31 20:59:24,020 			Learning rate: weights:   1.000e-03    
2023-03-31 20:59:24,020 			Last test performance: 98.57%
2023-03-31 20:59:24,020 ----------------
2023-03-31 20:59:24,380   12  =>  7    		Training 486 pattern with 98.54% 	Forward time: 	 0.25 sec
2023-03-31 20:59:24,381 			Loss:    2.691e-03    			Backward time: 	 0.08 sec 
2023-03-31 20:59:24,479 			Learning rate: weights:   1.000e-03    
2023-03-31 20:59:24,480 			Last test performance: 98.57%
2023-03-31 20:59:24,480 ----------------
2023-03-31 20:59:24,904   12  =>  8    		Training 486 pattern with 97.08% 	Forward time: 	 0.30 sec
2023-03-31 20:59:24,904 			Loss:    3.394e-03    			Backward time: 	 0.10 sec 
2023-03-31 20:59:25,018 			Learning rate: weights:   1.000e-03    
2023-03-31 20:59:25,018 			Last test performance: 98.57%
2023-03-31 20:59:25,018 ----------------
2023-03-31 20:59:25,471   12  =>  9    		Training 486 pattern with 97.71% 	Forward time: 	 0.33 sec
2023-03-31 20:59:25,472 			Loss:    2.682e-03    			Backward time: 	 0.10 sec 
2023-03-31 20:59:25,566 			Learning rate: weights:   1.000e-03    
2023-03-31 20:59:25,567 			Last test performance: 98.57%
2023-03-31 20:59:25,567 ----------------
2023-03-31 20:59:26,041   12  =>  10   		Training 486 pattern with 97.29% 	Forward time: 	 0.32 sec
2023-03-31 20:59:26,042 			Loss:    3.548e-03    			Backward time: 	 0.13 sec 
2023-03-31 20:59:26,240 			Learning rate: weights:   1.000e-03    
2023-03-31 20:59:26,240 			Last test performance: 98.57%
2023-03-31 20:59:26,240 ----------------
2023-03-31 20:59:26,603   12  =>  11   		Training 486 pattern with 97.08% 	Forward time: 	 0.24 sec
2023-03-31 20:59:26,603 			Loss:    3.870e-03    			Backward time: 	 0.10 sec 
2023-03-31 20:59:26,788 			Learning rate: weights:   1.000e-03    
2023-03-31 20:59:26,796 			Last test performance: 98.57%
2023-03-31 20:59:26,796 ----------------
2023-03-31 20:59:27,304   12  =>  12   		Training 486 pattern with 97.92% 	Forward time: 	 0.39 sec
2023-03-31 20:59:27,304 			Loss:    2.144e-03    			Backward time: 	 0.10 sec 
2023-03-31 20:59:27,452 			Learning rate: weights:   1.000e-03    
2023-03-31 20:59:27,453 			Last test performance: 98.57%
2023-03-31 20:59:27,453 ----------------
2023-03-31 20:59:27,837   12  =>  13   		Training 486 pattern with 98.12% 	Forward time: 	 0.27 sec
2023-03-31 20:59:27,837 			Loss:    2.616e-03    			Backward time: 	 0.09 sec 
2023-03-31 20:59:27,948 			Learning rate: weights:   1.000e-03    
2023-03-31 20:59:27,948 			Last test performance: 98.57%
2023-03-31 20:59:27,948 ----------------
2023-03-31 20:59:28,400   12  =>  14   		Training 486 pattern with 96.88% 	Forward time: 	 0.34 sec
2023-03-31 20:59:28,400 			Loss:    3.869e-03    			Backward time: 	 0.09 sec 
2023-03-31 20:59:28,517 			Learning rate: weights:   1.000e-03    
2023-03-31 20:59:28,517 			Last test performance: 98.57%
2023-03-31 20:59:28,517 ----------------
2023-03-31 20:59:28,926   12  =>  15   		Training 486 pattern with 97.92% 	Forward time: 	 0.26 sec
2023-03-31 20:59:28,926 			Loss:    2.605e-03    			Backward time: 	 0.12 sec 
2023-03-31 20:59:29,048 			Learning rate: weights:   1.000e-03    
2023-03-31 20:59:29,048 			Last test performance: 98.57%
2023-03-31 20:59:29,048 ----------------
2023-03-31 20:59:29,479   12  =>  16   		Training 486 pattern with 97.92% 	Forward time: 	 0.31 sec
2023-03-31 20:59:29,480 			Loss:    2.717e-03    			Backward time: 	 0.10 sec 
2023-03-31 20:59:29,615 			Learning rate: weights:   1.000e-03    
2023-03-31 20:59:29,616 			Last test performance: 98.57%
2023-03-31 20:59:29,616 ----------------
2023-03-31 20:59:29,995   12  =>  17   		Training 486 pattern with 98.54% 	Forward time: 	 0.24 sec
2023-03-31 20:59:29,996 			Loss:    2.361e-03    			Backward time: 	 0.12 sec 
2023-03-31 20:59:30,091 			Learning rate: weights:   1.000e-03    
2023-03-31 20:59:30,091 			Last test performance: 98.57%
2023-03-31 20:59:30,092 ----------------
2023-03-31 20:59:30,506   12  =>  18   		Training 486 pattern with 98.75% 	Forward time: 	 0.29 sec
2023-03-31 20:59:30,506 			Loss:    2.219e-03    			Backward time: 	 0.10 sec 
2023-03-31 20:59:30,656 			Learning rate: weights:   1.000e-03    
2023-03-31 20:59:30,656 			Last test performance: 98.57%
2023-03-31 20:59:30,656 ----------------
2023-03-31 20:59:31,030   12  =>  19   		Training 486 pattern with 98.75% 	Forward time: 	 0.25 sec
2023-03-31 20:59:31,031 			Loss:    1.901e-03    			Backward time: 	 0.10 sec 
2023-03-31 20:59:31,181 			Learning rate: weights:   1.000e-03    
2023-03-31 20:59:31,181 			Last test performance: 98.57%
2023-03-31 20:59:31,181 ----------------
2023-03-31 20:59:31,568   12  =>  20   		Training 486 pattern with 97.71% 	Forward time: 	 0.26 sec
2023-03-31 20:59:31,568 			Loss:    2.942e-03    			Backward time: 	 0.11 sec 
2023-03-31 20:59:31,730 			Learning rate: weights:   1.000e-03    
2023-03-31 20:59:31,730 			Last test performance: 98.57%
2023-03-31 20:59:31,730 ----------------
2023-03-31 20:59:32,144   12  =>  21   		Training 486 pattern with 97.29% 	Forward time: 	 0.25 sec
2023-03-31 20:59:32,144 			Loss:    3.870e-03    			Backward time: 	 0.13 sec 
2023-03-31 20:59:32,271 			Learning rate: weights:   1.000e-03    
2023-03-31 20:59:32,271 			Last test performance: 98.57%
2023-03-31 20:59:32,271 ----------------
2023-03-31 20:59:32,663   12  =>  22   		Training 486 pattern with 99.38% 	Forward time: 	 0.26 sec
2023-03-31 20:59:32,663 			Loss:    1.450e-03    			Backward time: 	 0.10 sec 
2023-03-31 20:59:32,771 			Learning rate: weights:   1.000e-03    
2023-03-31 20:59:32,771 			Last test performance: 98.57%
2023-03-31 20:59:32,772 ----------------
2023-03-31 20:59:33,164   12  =>  23   		Training 486 pattern with 98.12% 	Forward time: 	 0.26 sec
2023-03-31 20:59:33,164 			Loss:    3.475e-03    			Backward time: 	 0.10 sec 
2023-03-31 20:59:33,295 			Learning rate: weights:   1.000e-03    
2023-03-31 20:59:33,295 			Last test performance: 98.57%
2023-03-31 20:59:33,295 ----------------
2023-03-31 20:59:33,678   12  =>  24   		Training 486 pattern with 96.04% 	Forward time: 	 0.26 sec
2023-03-31 20:59:33,679 			Loss:    5.530e-03    			Backward time: 	 0.10 sec 
2023-03-31 20:59:33,800 			Learning rate: weights:   1.000e-03    
2023-03-31 20:59:33,803 			Last test performance: 98.57%
2023-03-31 20:59:33,803 ----------------
2023-03-31 20:59:34,274   12  =>  25   		Training 486 pattern with 98.12% 	Forward time: 	 0.32 sec
2023-03-31 20:59:34,274 			Loss:    2.035e-03    			Backward time: 	 0.13 sec 
2023-03-31 20:59:34,464 			Learning rate: weights:   1.000e-03    
2023-03-31 20:59:34,464 			Last test performance: 98.57%
2023-03-31 20:59:34,464 ----------------
2023-03-31 20:59:34,867   12  =>  26   		Training 486 pattern with 96.67% 	Forward time: 	 0.28 sec
2023-03-31 20:59:34,867 			Loss:    5.116e-03    			Backward time: 	 0.10 sec 
2023-03-31 20:59:35,020 			Learning rate: weights:   1.000e-03    
2023-03-31 20:59:35,020 			Last test performance: 98.57%
2023-03-31 20:59:35,020 ----------------
2023-03-31 20:59:35,397   12  =>  27   		Training 486 pattern with 97.29% 	Forward time: 	 0.25 sec
2023-03-31 20:59:35,398 			Loss:    3.156e-03    			Backward time: 	 0.10 sec 
2023-03-31 20:59:35,488 			Learning rate: weights:   1.000e-03    
2023-03-31 20:59:35,488 			Last test performance: 98.57%
2023-03-31 20:59:35,488 ----------------
2023-03-31 20:59:35,958   12  =>  28   		Training 486 pattern with 97.92% 	Forward time: 	 0.23 sec
2023-03-31 20:59:35,958 			Loss:    2.592e-03    			Backward time: 	 0.21 sec 
2023-03-31 20:59:36,062 			Learning rate: weights:   1.000e-03    
2023-03-31 20:59:36,062 			Last test performance: 98.57%
2023-03-31 20:59:36,062 ----------------
2023-03-31 20:59:36,578   12  =>  29   		Training 486 pattern with 97.71% 	Forward time: 	 0.36 sec
2023-03-31 20:59:36,579 			Loss:    4.007e-03    			Backward time: 	 0.14 sec 
2023-03-31 20:59:36,742 			Learning rate: weights:   1.000e-03    
2023-03-31 20:59:36,742 			Last test performance: 98.57%
2023-03-31 20:59:36,743 ----------------
2023-03-31 20:59:37,268   12  =>  30   		Training 486 pattern with 97.50% 	Forward time: 	 0.39 sec
2023-03-31 20:59:37,268 			Loss:    3.299e-03    			Backward time: 	 0.12 sec 
2023-03-31 20:59:37,462 			Learning rate: weights:   1.000e-03    
2023-03-31 20:59:37,463 			Last test performance: 98.57%
2023-03-31 20:59:37,469 ----------------
2023-03-31 20:59:37,989   12  =>  31   		Training 486 pattern with 97.50% 	Forward time: 	 0.38 sec
2023-03-31 20:59:37,990 			Loss:    4.526e-03    			Backward time: 	 0.12 sec 
2023-03-31 20:59:38,184 			Learning rate: weights:   1.000e-03    
2023-03-31 20:59:38,184 			Last test performance: 98.57%
2023-03-31 20:59:38,185 ----------------
2023-03-31 20:59:38,611   12  =>  32   		Training 486 pattern with 97.71% 	Forward time: 	 0.30 sec
2023-03-31 20:59:38,612 			Loss:    3.474e-03    			Backward time: 	 0.10 sec 
2023-03-31 20:59:38,764 			Learning rate: weights:   1.000e-03    
2023-03-31 20:59:38,764 			Last test performance: 98.57%
2023-03-31 20:59:38,764 ----------------
2023-03-31 20:59:39,157   12  =>  33   		Training 486 pattern with 98.12% 	Forward time: 	 0.25 sec
2023-03-31 20:59:39,157 			Loss:    2.581e-03    			Backward time: 	 0.12 sec 
2023-03-31 20:59:39,264 			Learning rate: weights:   1.000e-03    
2023-03-31 20:59:39,264 			Last test performance: 98.57%
2023-03-31 20:59:39,264 ----------------
2023-03-31 20:59:39,711   12  =>  34   		Training 486 pattern with 97.50% 	Forward time: 	 0.32 sec
2023-03-31 20:59:39,711 			Loss:    2.998e-03    			Backward time: 	 0.10 sec 
2023-03-31 20:59:39,917 			Learning rate: weights:   1.000e-03    
2023-03-31 20:59:39,918 			Last test performance: 98.57%
2023-03-31 20:59:39,918 ----------------
2023-03-31 20:59:40,378   12  =>  35   		Training 486 pattern with 96.67% 	Forward time: 	 0.32 sec
2023-03-31 20:59:40,379 			Loss:    4.096e-03    			Backward time: 	 0.11 sec 
2023-03-31 20:59:40,537 			Learning rate: weights:   1.000e-03    
2023-03-31 20:59:40,537 			Last test performance: 98.57%
2023-03-31 20:59:40,537 ----------------
2023-03-31 20:59:41,012   12  =>  36   		Training 486 pattern with 97.71% 	Forward time: 	 0.32 sec
2023-03-31 20:59:41,012 			Loss:    3.130e-03    			Backward time: 	 0.12 sec 
2023-03-31 20:59:41,136 			Learning rate: weights:   1.000e-03    
2023-03-31 20:59:41,136 			Last test performance: 98.57%
2023-03-31 20:59:41,136 ----------------
2023-03-31 20:59:41,665   12  =>  37   		Training 486 pattern with 97.29% 	Forward time: 	 0.36 sec
2023-03-31 20:59:41,666 			Loss:    3.161e-03    			Backward time: 	 0.15 sec 
2023-03-31 20:59:41,842 			Learning rate: weights:   1.000e-03    
2023-03-31 20:59:41,842 			Last test performance: 98.57%
2023-03-31 20:59:41,843 ----------------
2023-03-31 20:59:42,247   12  =>  38   		Training 486 pattern with 96.67% 	Forward time: 	 0.29 sec
2023-03-31 20:59:42,248 			Loss:    4.774e-03    			Backward time: 	 0.10 sec 
2023-03-31 20:59:42,316 			Learning rate: weights:   1.000e-03    
2023-03-31 20:59:42,317 			Last test performance: 98.57%
2023-03-31 20:59:42,317 ----------------
2023-03-31 20:59:42,752   12  =>  39   		Training 486 pattern with 97.08% 	Forward time: 	 0.32 sec
2023-03-31 20:59:42,752 			Loss:    3.644e-03    			Backward time: 	 0.09 sec 
2023-03-31 20:59:42,898 			Learning rate: weights:   1.000e-03    
2023-03-31 20:59:42,898 			Last test performance: 98.57%
2023-03-31 20:59:42,898 ----------------
2023-03-31 20:59:43,397   12  =>  40   		Training 486 pattern with 96.67% 	Forward time: 	 0.35 sec
2023-03-31 20:59:43,397 			Loss:    3.761e-03    			Backward time: 	 0.13 sec 
2023-03-31 20:59:43,507 			Learning rate: weights:   1.000e-03    
2023-03-31 20:59:43,507 			Last test performance: 98.57%
2023-03-31 20:59:43,507 ----------------
2023-03-31 20:59:43,909   12  =>  41   		Training 486 pattern with 96.46% 	Forward time: 	 0.28 sec
2023-03-31 20:59:43,909 			Loss:    4.266e-03    			Backward time: 	 0.10 sec 
2023-03-31 20:59:44,010 			Learning rate: weights:   1.000e-03    
2023-03-31 20:59:44,011 			Last test performance: 98.57%
2023-03-31 20:59:44,011 ----------------
2023-03-31 20:59:44,489   12  =>  42   		Training 486 pattern with 97.92% 	Forward time: 	 0.30 sec
2023-03-31 20:59:44,489 			Loss:    3.127e-03    			Backward time: 	 0.16 sec 
2023-03-31 20:59:44,647 			Learning rate: weights:   1.000e-03    
2023-03-31 20:59:44,647 			Last test performance: 98.57%
2023-03-31 20:59:44,647 ----------------
2023-03-31 20:59:45,025   12  =>  43   		Training 486 pattern with 97.71% 	Forward time: 	 0.25 sec
2023-03-31 20:59:45,025 			Loss:    3.348e-03    			Backward time: 	 0.10 sec 
2023-03-31 20:59:45,197 			Learning rate: weights:   1.000e-03    
2023-03-31 20:59:45,197 			Last test performance: 98.57%
2023-03-31 20:59:45,197 ----------------
2023-03-31 20:59:45,666   12  =>  44   		Training 486 pattern with 97.71% 	Forward time: 	 0.27 sec
2023-03-31 20:59:45,666 			Loss:    3.403e-03    			Backward time: 	 0.18 sec 
2023-03-31 20:59:45,763 			Learning rate: weights:   1.000e-03    
2023-03-31 20:59:45,764 			Last test performance: 98.57%
2023-03-31 20:59:45,764 ----------------
2023-03-31 20:59:46,198   12  =>  45   		Training 486 pattern with 98.96% 	Forward time: 	 0.27 sec
2023-03-31 20:59:46,199 			Loss:    1.852e-03    			Backward time: 	 0.14 sec 
2023-03-31 20:59:46,296 			Learning rate: weights:   1.000e-03    
2023-03-31 20:59:46,296 			Last test performance: 98.57%
2023-03-31 20:59:46,296 ----------------
2023-03-31 20:59:46,725   12  =>  46   		Training 486 pattern with 97.71% 	Forward time: 	 0.26 sec
2023-03-31 20:59:46,725 			Loss:    3.360e-03    			Backward time: 	 0.14 sec 
2023-03-31 20:59:46,856 			Learning rate: weights:   1.000e-03    
2023-03-31 20:59:46,856 			Last test performance: 98.57%
2023-03-31 20:59:46,857 ----------------
2023-03-31 20:59:47,312   12  =>  47   		Training 486 pattern with 97.50% 	Forward time: 	 0.30 sec
2023-03-31 20:59:47,312 			Loss:    3.313e-03    			Backward time: 	 0.13 sec 
2023-03-31 20:59:47,415 			Learning rate: weights:   1.000e-03    
2023-03-31 20:59:47,416 			Last test performance: 98.57%
2023-03-31 20:59:47,416 ----------------
2023-03-31 20:59:47,829   12  =>  48   		Training 486 pattern with 98.75% 	Forward time: 	 0.29 sec
2023-03-31 20:59:47,829 			Loss:    2.459e-03    			Backward time: 	 0.10 sec 
2023-03-31 20:59:47,923 			Learning rate: weights:   1.000e-03    
2023-03-31 20:59:47,923 			Last test performance: 98.57%
2023-03-31 20:59:47,924 ----------------
2023-03-31 20:59:48,382   12  =>  49   		Training 486 pattern with 97.92% 	Forward time: 	 0.32 sec
2023-03-31 20:59:48,383 			Loss:    2.530e-03    			Backward time: 	 0.11 sec 
2023-03-31 20:59:48,485 			Learning rate: weights:   1.000e-03    
2023-03-31 20:59:48,485 			Last test performance: 98.57%
2023-03-31 20:59:48,485 ----------------
2023-03-31 20:59:48,911   12  =>  50   		Training 486 pattern with 98.33% 	Forward time: 	 0.30 sec
2023-03-31 20:59:48,912 			Loss:    2.645e-03    			Backward time: 	 0.10 sec 
2023-03-31 20:59:49,011 			Learning rate: weights:   1.000e-03    
2023-03-31 20:59:49,011 			Last test performance: 98.57%
2023-03-31 20:59:49,011 ----------------
2023-03-31 20:59:49,401   12  =>  51   		Training 486 pattern with 98.96% 	Forward time: 	 0.26 sec
2023-03-31 20:59:49,402 			Loss:    2.077e-03    			Backward time: 	 0.10 sec 
2023-03-31 20:59:49,532 			Learning rate: weights:   1.000e-03    
2023-03-31 20:59:49,532 			Last test performance: 98.57%
2023-03-31 20:59:49,532 ----------------
2023-03-31 20:59:49,958   12  =>  52   		Training 486 pattern with 99.38% 	Forward time: 	 0.26 sec
2023-03-31 20:59:49,958 			Loss:    1.587e-03    			Backward time: 	 0.14 sec 
2023-03-31 20:59:50,107 			Learning rate: weights:   1.000e-03    
2023-03-31 20:59:50,108 			Last test performance: 98.57%
2023-03-31 20:59:50,108 ----------------
2023-03-31 20:59:50,533   12  =>  53   		Training 486 pattern with 95.62% 	Forward time: 	 0.32 sec
2023-03-31 20:59:50,533 			Loss:    5.648e-03    			Backward time: 	 0.09 sec 
2023-03-31 20:59:50,635 			Learning rate: weights:   1.000e-03    
2023-03-31 20:59:50,636 			Last test performance: 98.57%
2023-03-31 20:59:50,636 ----------------
2023-03-31 20:59:51,056   12  =>  54   		Training 486 pattern with 97.71% 	Forward time: 	 0.24 sec
2023-03-31 20:59:51,056 			Loss:    2.911e-03    			Backward time: 	 0.16 sec 
2023-03-31 20:59:51,263 			Learning rate: weights:   1.000e-03    
2023-03-31 20:59:51,264 			Last test performance: 98.57%
2023-03-31 20:59:51,265 ----------------
2023-03-31 20:59:51,728   12  =>  55   		Training 486 pattern with 96.88% 	Forward time: 	 0.33 sec
2023-03-31 20:59:51,729 			Loss:    4.418e-03    			Backward time: 	 0.11 sec 
2023-03-31 20:59:51,994 			Learning rate: weights:   1.000e-03    
2023-03-31 20:59:51,995 			Last test performance: 98.57%
2023-03-31 20:59:51,995 ----------------
2023-03-31 20:59:52,398   12  =>  56   		Training 486 pattern with 97.50% 	Forward time: 	 0.27 sec
2023-03-31 20:59:52,398 			Loss:    2.693e-03    			Backward time: 	 0.10 sec 
2023-03-31 20:59:52,522 			Learning rate: weights:   1.000e-03    
2023-03-31 20:59:52,522 			Last test performance: 98.57%
2023-03-31 20:59:52,523 ----------------
2023-03-31 20:59:53,053   12  =>  57   		Training 486 pattern with 98.12% 	Forward time: 	 0.35 sec
2023-03-31 20:59:53,053 			Loss:    2.513e-03    			Backward time: 	 0.15 sec 
2023-03-31 20:59:53,151 			Learning rate: weights:   1.000e-03    
2023-03-31 20:59:53,151 			Last test performance: 98.57%
2023-03-31 20:59:53,151 ----------------
2023-03-31 20:59:53,580   12  =>  58   		Training 486 pattern with 98.54% 	Forward time: 	 0.29 sec
2023-03-31 20:59:53,580 			Loss:    2.482e-03    			Backward time: 	 0.11 sec 
2023-03-31 20:59:53,679 			Learning rate: weights:   1.000e-03    
2023-03-31 20:59:53,680 			Last test performance: 98.57%
2023-03-31 20:59:53,680 ----------------
2023-03-31 20:59:54,107   12  =>  59   		Training 486 pattern with 98.12% 	Forward time: 	 0.29 sec
2023-03-31 20:59:54,108 			Loss:    3.089e-03    			Backward time: 	 0.11 sec 
2023-03-31 20:59:54,286 			Learning rate: weights:   1.000e-03    
2023-03-31 20:59:54,287 			Last test performance: 98.57%
2023-03-31 20:59:54,287 ----------------
2023-03-31 20:59:54,679   12  =>  60   		Training 486 pattern with 96.67% 	Forward time: 	 0.27 sec
2023-03-31 20:59:54,679 			Loss:    2.972e-03    			Backward time: 	 0.10 sec 
2023-03-31 20:59:54,794 			Learning rate: weights:   1.000e-03    
2023-03-31 20:59:54,794 			Last test performance: 98.57%
2023-03-31 20:59:54,794 ----------------
2023-03-31 20:59:55,264   12  =>  61   		Training 486 pattern with 97.50% 	Forward time: 	 0.30 sec
2023-03-31 20:59:55,264 			Loss:    3.147e-03    			Backward time: 	 0.10 sec 
2023-03-31 20:59:55,406 			Learning rate: weights:   1.000e-03    
2023-03-31 20:59:55,407 			Last test performance: 98.57%
2023-03-31 20:59:55,407 ----------------
2023-03-31 20:59:55,800   12  =>  62   		Training 486 pattern with 97.29% 	Forward time: 	 0.27 sec
2023-03-31 20:59:55,800 			Loss:    3.470e-03    			Backward time: 	 0.10 sec 
2023-03-31 20:59:55,973 			Learning rate: weights:   1.000e-03    
2023-03-31 20:59:55,974 			Last test performance: 98.57%
2023-03-31 20:59:55,974 ----------------
2023-03-31 20:59:56,440   12  =>  63   		Training 486 pattern with 97.29% 	Forward time: 	 0.34 sec
2023-03-31 20:59:56,440 			Loss:    3.290e-03    			Backward time: 	 0.10 sec 
2023-03-31 20:59:56,557 			Learning rate: weights:   1.000e-03    
2023-03-31 20:59:56,558 			Last test performance: 98.57%
2023-03-31 20:59:56,558 ----------------
2023-03-31 20:59:56,981   12  =>  64   		Training 486 pattern with 97.50% 	Forward time: 	 0.29 sec
2023-03-31 20:59:56,981 			Loss:    3.000e-03    			Backward time: 	 0.11 sec 
2023-03-31 20:59:57,078 			Learning rate: weights:   1.000e-03    
2023-03-31 20:59:57,079 			Last test performance: 98.57%
2023-03-31 20:59:57,079 ----------------
2023-03-31 20:59:57,539   12  =>  65   		Training 486 pattern with 97.71% 	Forward time: 	 0.33 sec
2023-03-31 20:59:57,539 			Loss:    3.206e-03    			Backward time: 	 0.11 sec 
2023-03-31 20:59:57,658 			Learning rate: weights:   1.000e-03    
2023-03-31 20:59:57,659 			Last test performance: 98.57%
2023-03-31 20:59:57,659 ----------------
2023-03-31 20:59:58,079   12  =>  66   		Training 486 pattern with 97.29% 	Forward time: 	 0.29 sec
2023-03-31 20:59:58,079 			Loss:    3.799e-03    			Backward time: 	 0.11 sec 
2023-03-31 20:59:58,279 			Learning rate: weights:   1.000e-03    
2023-03-31 20:59:58,279 			Last test performance: 98.57%
2023-03-31 20:59:58,279 ----------------
2023-03-31 20:59:58,666   12  =>  67   		Training 486 pattern with 95.83% 	Forward time: 	 0.26 sec
2023-03-31 20:59:58,666 			Loss:    4.478e-03    			Backward time: 	 0.10 sec 
2023-03-31 20:59:58,814 			Learning rate: weights:   1.000e-03    
2023-03-31 20:59:58,815 			Last test performance: 98.57%
2023-03-31 20:59:58,815 ----------------
2023-03-31 20:59:59,244   12  =>  68   		Training 486 pattern with 96.67% 	Forward time: 	 0.29 sec
2023-03-31 20:59:59,244 			Loss:    4.432e-03    			Backward time: 	 0.11 sec 
2023-03-31 20:59:59,368 			Learning rate: weights:   1.000e-03    
2023-03-31 20:59:59,368 			Last test performance: 98.57%
2023-03-31 20:59:59,368 ----------------
2023-03-31 20:59:59,805   12  =>  69   		Training 486 pattern with 97.92% 	Forward time: 	 0.31 sec
2023-03-31 20:59:59,805 			Loss:    3.057e-03    			Backward time: 	 0.10 sec 
2023-03-31 20:59:59,991 			Learning rate: weights:   1.000e-03    
2023-03-31 20:59:59,992 			Last test performance: 98.57%
2023-03-31 20:59:59,992 ----------------
2023-03-31 21:00:00,477   12  =>  70   		Training 486 pattern with 97.08% 	Forward time: 	 0.33 sec
2023-03-31 21:00:00,477 			Loss:    2.592e-03    			Backward time: 	 0.13 sec 
2023-03-31 21:00:00,656 			Learning rate: weights:   1.000e-03    
2023-03-31 21:00:00,657 			Last test performance: 98.57%
2023-03-31 21:00:00,657 ----------------
2023-03-31 21:00:01,067   12  =>  71   		Training 486 pattern with 97.50% 	Forward time: 	 0.28 sec
2023-03-31 21:00:01,068 			Loss:    2.906e-03    			Backward time: 	 0.10 sec 
2023-03-31 21:00:01,165 			Learning rate: weights:   1.000e-03    
2023-03-31 21:00:01,165 			Last test performance: 98.57%
2023-03-31 21:00:01,165 ----------------
2023-03-31 21:00:01,621   12  =>  72   		Training 486 pattern with 97.92% 	Forward time: 	 0.33 sec
2023-03-31 21:00:01,621 			Loss:    2.082e-03    			Backward time: 	 0.10 sec 
2023-03-31 21:00:01,738 			Learning rate: weights:   1.000e-03    
2023-03-31 21:00:01,738 			Last test performance: 98.57%
2023-03-31 21:00:01,738 ----------------
2023-03-31 21:00:02,227   12  =>  73   		Training 486 pattern with 97.50% 	Forward time: 	 0.32 sec
2023-03-31 21:00:02,227 			Loss:    3.116e-03    			Backward time: 	 0.14 sec 
2023-03-31 21:00:02,395 			Learning rate: weights:   1.000e-03    
2023-03-31 21:00:02,396 			Last test performance: 98.57%
2023-03-31 21:00:02,396 ----------------
2023-03-31 21:00:02,893   12  =>  74   		Training 486 pattern with 97.71% 	Forward time: 	 0.37 sec
2023-03-31 21:00:02,893 			Loss:    2.847e-03    			Backward time: 	 0.10 sec 
2023-03-31 21:00:03,017 			Learning rate: weights:   1.000e-03    
2023-03-31 21:00:03,017 			Last test performance: 98.57%
2023-03-31 21:00:03,017 ----------------
2023-03-31 21:00:03,478   12  =>  75   		Training 486 pattern with 97.71% 	Forward time: 	 0.30 sec
2023-03-31 21:00:03,478 			Loss:    2.868e-03    			Backward time: 	 0.13 sec 
2023-03-31 21:00:03,626 			Learning rate: weights:   1.000e-03    
2023-03-31 21:00:03,626 			Last test performance: 98.57%
2023-03-31 21:00:03,627 ----------------
2023-03-31 21:00:04,089   12  =>  76   		Training 486 pattern with 97.92% 	Forward time: 	 0.30 sec
2023-03-31 21:00:04,090 			Loss:    2.933e-03    			Backward time: 	 0.13 sec 
2023-03-31 21:00:04,220 			Learning rate: weights:   1.000e-03    
2023-03-31 21:00:04,220 			Last test performance: 98.57%
2023-03-31 21:00:04,220 ----------------
2023-03-31 21:00:04,705   12  =>  77   		Training 486 pattern with 98.54% 	Forward time: 	 0.33 sec
2023-03-31 21:00:04,705 			Loss:    2.561e-03    			Backward time: 	 0.13 sec 
2023-03-31 21:00:04,794 			Learning rate: weights:   1.000e-03    
2023-03-31 21:00:04,794 			Last test performance: 98.57%
2023-03-31 21:00:04,794 ----------------
2023-03-31 21:00:05,262   12  =>  78   		Training 486 pattern with 96.04% 	Forward time: 	 0.34 sec
2023-03-31 21:00:05,262 			Loss:    4.514e-03    			Backward time: 	 0.10 sec 
2023-03-31 21:00:05,353 			Learning rate: weights:   1.000e-03    
2023-03-31 21:00:05,354 			Last test performance: 98.57%
2023-03-31 21:00:05,354 ----------------
2023-03-31 21:00:05,752   12  =>  79   		Training 486 pattern with 96.46% 	Forward time: 	 0.28 sec
2023-03-31 21:00:05,752 			Loss:    5.668e-03    			Backward time: 	 0.09 sec 
2023-03-31 21:00:05,861 			Learning rate: weights:   1.000e-03    
2023-03-31 21:00:05,861 			Last test performance: 98.57%
2023-03-31 21:00:05,862 ----------------
2023-03-31 21:00:06,286   12  =>  80   		Training 486 pattern with 97.92% 	Forward time: 	 0.28 sec
2023-03-31 21:00:06,286 			Loss:    2.640e-03    			Backward time: 	 0.12 sec 
2023-03-31 21:00:06,354 			Learning rate: weights:   1.000e-03    
2023-03-31 21:00:06,354 			Last test performance: 98.57%
2023-03-31 21:00:06,355 ----------------
2023-03-31 21:00:06,766   12  =>  81   		Training 486 pattern with 97.71% 	Forward time: 	 0.28 sec
2023-03-31 21:00:06,767 			Loss:    2.953e-03    			Backward time: 	 0.12 sec 
2023-03-31 21:00:06,873 			Learning rate: weights:   1.000e-03    
2023-03-31 21:00:06,873 			Last test performance: 98.57%
2023-03-31 21:00:06,874 ----------------
2023-03-31 21:00:07,338   12  =>  82   		Training 486 pattern with 98.33% 	Forward time: 	 0.30 sec
2023-03-31 21:00:07,338 			Loss:    2.383e-03    			Backward time: 	 0.14 sec 
2023-03-31 21:00:07,518 			Learning rate: weights:   1.000e-03    
2023-03-31 21:00:07,518 			Last test performance: 98.57%
2023-03-31 21:00:07,519 ----------------
2023-03-31 21:00:07,853   12  =>  83   		Training 486 pattern with 97.50% 	Forward time: 	 0.22 sec
2023-03-31 21:00:07,853 			Loss:    3.470e-03    			Backward time: 	 0.09 sec 
2023-03-31 21:00:08,097 			Learning rate: weights:   1.000e-03    
2023-03-31 21:00:08,097 			Last test performance: 98.57%
2023-03-31 21:00:08,097 ----------------
2023-03-31 21:00:08,547   12  =>  84   		Training 486 pattern with 98.54% 	Forward time: 	 0.28 sec
2023-03-31 21:00:08,547 			Loss:    2.435e-03    			Backward time: 	 0.15 sec 
2023-03-31 21:00:08,729 			Learning rate: weights:   1.000e-03    
2023-03-31 21:00:08,729 			Last test performance: 98.57%
2023-03-31 21:00:08,729 ----------------
2023-03-31 21:00:09,180   12  =>  85   		Training 486 pattern with 97.92% 	Forward time: 	 0.26 sec
2023-03-31 21:00:09,181 			Loss:    2.976e-03    			Backward time: 	 0.17 sec 
2023-03-31 21:00:09,328 			Learning rate: weights:   1.000e-03    
2023-03-31 21:00:09,328 			Last test performance: 98.57%
2023-03-31 21:00:09,328 ----------------
2023-03-31 21:00:09,661   12  =>  86   		Training 486 pattern with 97.08% 	Forward time: 	 0.23 sec
2023-03-31 21:00:09,661 			Loss:    2.921e-03    			Backward time: 	 0.09 sec 
2023-03-31 21:00:09,753 			Learning rate: weights:   1.000e-03    
2023-03-31 21:00:09,753 			Last test performance: 98.57%
2023-03-31 21:00:09,754 ----------------
2023-03-31 21:00:10,091   12  =>  87   		Training 486 pattern with 98.12% 	Forward time: 	 0.23 sec
2023-03-31 21:00:10,091 			Loss:    2.767e-03    			Backward time: 	 0.09 sec 
2023-03-31 21:00:10,173 			Learning rate: weights:   1.000e-03    
2023-03-31 21:00:10,174 			Last test performance: 98.57%
2023-03-31 21:00:10,174 ----------------
2023-03-31 21:00:10,526   12  =>  88   		Training 486 pattern with 96.25% 	Forward time: 	 0.22 sec
2023-03-31 21:00:10,526 			Loss:    4.555e-03    			Backward time: 	 0.11 sec 
2023-03-31 21:00:10,650 			Learning rate: weights:   1.000e-03    
2023-03-31 21:00:10,651 			Last test performance: 98.57%
2023-03-31 21:00:10,651 ----------------
2023-03-31 21:00:11,025   12  =>  89   		Training 486 pattern with 96.46% 	Forward time: 	 0.26 sec
2023-03-31 21:00:11,026 			Loss:    4.097e-03    			Backward time: 	 0.09 sec 
2023-03-31 21:00:11,119 			Learning rate: weights:   1.000e-03    
2023-03-31 21:00:11,119 			Last test performance: 98.57%
2023-03-31 21:00:11,120 ----------------
2023-03-31 21:00:11,482   12  =>  90   		Training 486 pattern with 97.29% 	Forward time: 	 0.25 sec
2023-03-31 21:00:11,482 			Loss:    4.424e-03    			Backward time: 	 0.09 sec 
2023-03-31 21:00:11,667 			Learning rate: weights:   1.000e-03    
2023-03-31 21:00:11,667 			Last test performance: 98.57%
2023-03-31 21:00:11,667 ----------------
2023-03-31 21:00:12,076   12  =>  91   		Training 486 pattern with 97.08% 	Forward time: 	 0.26 sec
2023-03-31 21:00:12,076 			Loss:    3.493e-03    			Backward time: 	 0.12 sec 
2023-03-31 21:00:12,227 			Learning rate: weights:   1.000e-03    
2023-03-31 21:00:12,227 			Last test performance: 98.57%
2023-03-31 21:00:12,228 ----------------
2023-03-31 21:00:12,645   12  =>  92   		Training 486 pattern with 97.92% 	Forward time: 	 0.28 sec
2023-03-31 21:00:12,645 			Loss:    2.585e-03    			Backward time: 	 0.12 sec 
2023-03-31 21:00:12,781 			Learning rate: weights:   1.000e-03    
2023-03-31 21:00:12,781 			Last test performance: 98.57%
2023-03-31 21:00:12,782 ----------------
2023-03-31 21:00:13,117   12  =>  93   		Training 486 pattern with 98.12% 	Forward time: 	 0.23 sec
2023-03-31 21:00:13,117 			Loss:    2.264e-03    			Backward time: 	 0.09 sec 
2023-03-31 21:00:13,241 			Learning rate: weights:   1.000e-03    
2023-03-31 21:00:13,241 			Last test performance: 98.57%
2023-03-31 21:00:13,242 ----------------
2023-03-31 21:00:13,598   12  =>  94   		Training 486 pattern with 97.71% 	Forward time: 	 0.25 sec
2023-03-31 21:00:13,598 			Loss:    3.997e-03    			Backward time: 	 0.09 sec 
2023-03-31 21:00:13,694 			Learning rate: weights:   1.000e-03    
2023-03-31 21:00:13,694 			Last test performance: 98.57%
2023-03-31 21:00:13,694 ----------------
2023-03-31 21:00:14,659   12  =>  95   		Training 486 pattern with 96.88% 	Forward time: 	 0.86 sec
2023-03-31 21:00:14,659 			Loss:    3.224e-03    			Backward time: 	 0.08 sec 
2023-03-31 21:00:14,890 			Learning rate: weights:   1.000e-03    
2023-03-31 21:00:14,891 			Last test performance: 98.57%
2023-03-31 21:00:14,891 ----------------
2023-03-31 21:00:16,362   12  =>  96   		Training 486 pattern with 98.33% 	Forward time: 	 1.30 sec
2023-03-31 21:00:16,363 			Loss:    2.947e-03    			Backward time: 	 0.15 sec 
2023-03-31 21:00:16,488 			Learning rate: weights:   1.000e-03    
2023-03-31 21:00:16,488 			Last test performance: 98.57%
2023-03-31 21:00:16,488 ----------------
2023-03-31 21:00:16,926   12  =>  97   		Training 486 pattern with 96.04% 	Forward time: 	 0.31 sec
2023-03-31 21:00:16,926 			Loss:    5.042e-03    			Backward time: 	 0.10 sec 
2023-03-31 21:00:17,161 			Learning rate: weights:   1.000e-03    
2023-03-31 21:00:17,161 			Last test performance: 98.57%
2023-03-31 21:00:17,161 ----------------
2023-03-31 21:00:17,612   12  =>  98   		Training 486 pattern with 97.92% 	Forward time: 	 0.32 sec
2023-03-31 21:00:17,612 			Loss:    2.722e-03    			Backward time: 	 0.09 sec 
2023-03-31 21:00:17,704 			Learning rate: weights:   1.000e-03    
2023-03-31 21:00:17,704 			Last test performance: 98.57%
2023-03-31 21:00:17,704 ----------------
2023-03-31 21:00:18,137   12  =>  99   		Training 486 pattern with 97.08% 	Forward time: 	 0.26 sec
2023-03-31 21:00:18,138 			Loss:    3.172e-03    			Backward time: 	 0.14 sec 
2023-03-31 21:00:18,265 			Learning rate: weights:   1.000e-03    
2023-03-31 21:00:18,265 			Last test performance: 98.57%
2023-03-31 21:00:18,266 ----------------
2023-03-31 21:00:18,670   12  => 100   		Training 486 pattern with 96.25% 	Forward time: 	 0.23 sec
2023-03-31 21:00:18,670 			Loss:    4.032e-03    			Backward time: 	 0.15 sec 
2023-03-31 21:00:18,774 			Learning rate: weights:   1.000e-03    
2023-03-31 21:00:18,774 			Last test performance: 98.57%
2023-03-31 21:00:18,774 ----------------
2023-03-31 21:00:19,193   12  => 101   		Training 486 pattern with 96.46% 	Forward time: 	 0.29 sec
2023-03-31 21:00:19,193 			Loss:    3.940e-03    			Backward time: 	 0.10 sec 
2023-03-31 21:00:20,018 			Learning rate: weights:   1.000e-03    
2023-03-31 21:00:20,018 			Last test performance: 98.57%
2023-03-31 21:00:20,019 ----------------
2023-03-31 21:00:20,504   12  => 102   		Training 486 pattern with 96.88% 	Forward time: 	 0.31 sec
2023-03-31 21:00:20,505 			Loss:    3.234e-03    			Backward time: 	 0.15 sec 
2023-03-31 21:00:20,632 			Learning rate: weights:   1.000e-03    
2023-03-31 21:00:20,632 			Last test performance: 98.57%
2023-03-31 21:00:20,632 ----------------
2023-03-31 21:00:21,081   12  => 103   		Training 486 pattern with 98.12% 	Forward time: 	 0.28 sec
2023-03-31 21:00:21,082 			Loss:    2.707e-03    			Backward time: 	 0.14 sec 
2023-03-31 21:00:21,174 			Learning rate: weights:   1.000e-03    
2023-03-31 21:00:21,175 			Last test performance: 98.57%
2023-03-31 21:00:21,175 ----------------
2023-03-31 21:00:21,555   12  => 104   		Training 486 pattern with 97.92% 	Forward time: 	 0.26 sec
2023-03-31 21:00:21,555 			Loss:    3.107e-03    			Backward time: 	 0.09 sec 
2023-03-31 21:00:21,681 			Learning rate: weights:   1.000e-03    
2023-03-31 21:00:21,682 			Last test performance: 98.57%
2023-03-31 21:00:21,682 ----------------
2023-03-31 21:00:22,103   12  => 105   		Training 486 pattern with 97.29% 	Forward time: 	 0.30 sec
2023-03-31 21:00:22,103 			Loss:    3.738e-03    			Backward time: 	 0.10 sec 
2023-03-31 21:00:22,193 			Learning rate: weights:   1.000e-03    
2023-03-31 21:00:22,193 			Last test performance: 98.57%
2023-03-31 21:00:22,193 ----------------
2023-03-31 21:00:22,595   12  => 106   		Training 486 pattern with 97.92% 	Forward time: 	 0.28 sec
2023-03-31 21:00:22,595 			Loss:    3.796e-03    			Backward time: 	 0.09 sec 
2023-03-31 21:00:22,692 			Learning rate: weights:   1.000e-03    
2023-03-31 21:00:22,693 			Last test performance: 98.57%
2023-03-31 21:00:22,693 ----------------
2023-03-31 21:00:23,053   12  => 107   		Training 486 pattern with 97.71% 	Forward time: 	 0.24 sec
2023-03-31 21:00:23,053 			Loss:    3.019e-03    			Backward time: 	 0.09 sec 
2023-03-31 21:00:23,138 			Learning rate: weights:   1.000e-03    
2023-03-31 21:00:23,138 			Last test performance: 98.57%
2023-03-31 21:00:23,138 ----------------
2023-03-31 21:00:23,545   12  => 108   		Training 486 pattern with 98.54% 	Forward time: 	 0.29 sec
2023-03-31 21:00:23,545 			Loss:    2.814e-03    			Backward time: 	 0.09 sec 
2023-03-31 21:00:23,660 			Learning rate: weights:   1.000e-03    
2023-03-31 21:00:23,660 			Last test performance: 98.57%
2023-03-31 21:00:23,660 ----------------
2023-03-31 21:00:24,115   12  => 109   		Training 486 pattern with 97.92% 	Forward time: 	 0.33 sec
2023-03-31 21:00:24,116 			Loss:    3.087e-03    			Backward time: 	 0.10 sec 
2023-03-31 21:00:24,240 			Learning rate: weights:   1.000e-03    
2023-03-31 21:00:24,240 			Last test performance: 98.57%
2023-03-31 21:00:24,241 ----------------
2023-03-31 21:00:24,653   12  => 110   		Training 486 pattern with 96.67% 	Forward time: 	 0.28 sec
2023-03-31 21:00:24,653 			Loss:    3.719e-03    			Backward time: 	 0.11 sec 
2023-03-31 21:00:24,796 			Learning rate: weights:   1.000e-03    
2023-03-31 21:00:24,796 			Last test performance: 98.57%
2023-03-31 21:00:24,796 ----------------
2023-03-31 21:00:25,299   12  => 111   		Training 486 pattern with 97.71% 	Forward time: 	 0.37 sec
2023-03-31 21:00:25,299 			Loss:    3.454e-03    			Backward time: 	 0.10 sec 
2023-03-31 21:00:25,415 			Learning rate: weights:   1.000e-03    
2023-03-31 21:00:25,415 			Last test performance: 98.57%
2023-03-31 21:00:25,415 ----------------
2023-03-31 21:00:25,904   12  => 112   		Training 486 pattern with 97.92% 	Forward time: 	 0.33 sec
2023-03-31 21:00:25,905 			Loss:    2.797e-03    			Backward time: 	 0.14 sec 
2023-03-31 21:00:26,003 			Learning rate: weights:   1.000e-03    
2023-03-31 21:00:26,003 			Last test performance: 98.57%
2023-03-31 21:00:26,004 ----------------
2023-03-31 21:00:26,456   12  => 113   		Training 486 pattern with 97.92% 	Forward time: 	 0.27 sec
2023-03-31 21:00:26,456 			Loss:    2.513e-03    			Backward time: 	 0.15 sec 
2023-03-31 21:00:26,593 			Learning rate: weights:   1.000e-03    
2023-03-31 21:00:26,594 			Last test performance: 98.57%
2023-03-31 21:00:26,594 ----------------
2023-03-31 21:00:27,039   12  => 114   		Training 486 pattern with 98.96% 	Forward time: 	 0.32 sec
2023-03-31 21:00:27,039 			Loss:    1.651e-03    			Backward time: 	 0.10 sec 
2023-03-31 21:00:27,193 			Learning rate: weights:   1.000e-03    
2023-03-31 21:00:27,193 			Last test performance: 98.57%
2023-03-31 21:00:27,193 ----------------
2023-03-31 21:00:27,633   12  => 115   		Training 486 pattern with 98.54% 	Forward time: 	 0.31 sec
2023-03-31 21:00:27,634 			Loss:    1.800e-03    			Backward time: 	 0.10 sec 
2023-03-31 21:00:27,730 			Learning rate: weights:   1.000e-03    
2023-03-31 21:00:27,730 			Last test performance: 98.57%
2023-03-31 21:00:27,730 ----------------
2023-03-31 21:00:28,222   12  => 116   		Training 486 pattern with 97.71% 	Forward time: 	 0.36 sec
2023-03-31 21:00:28,223 			Loss:    2.422e-03    			Backward time: 	 0.10 sec 
2023-03-31 21:00:28,378 			Learning rate: weights:   1.000e-03    
2023-03-31 21:00:28,378 			Last test performance: 98.57%
2023-03-31 21:00:28,378 ----------------
2023-03-31 21:00:29,079   12  => 117   		Training 486 pattern with 98.33% 	Forward time: 	 0.56 sec
2023-03-31 21:00:29,079 			Loss:    2.896e-03    			Backward time: 	 0.11 sec 
2023-03-31 21:00:29,481 			Learning rate: weights:   1.000e-03    
2023-03-31 21:00:29,482 			Last test performance: 98.57%
2023-03-31 21:00:29,482 ----------------
2023-03-31 21:00:29,830   12  => 118   		Training 486 pattern with 97.08% 	Forward time: 	 0.23 sec
2023-03-31 21:00:29,831 			Loss:    2.931e-03    			Backward time: 	 0.09 sec 
2023-03-31 21:00:30,004 			Learning rate: weights:   1.000e-03    
2023-03-31 21:00:30,029 			Last test performance: 98.57%
2023-03-31 21:00:30,029 ----------------
2023-03-31 21:00:30,434   12  => 119   		Training 486 pattern with 96.04% 	Forward time: 	 0.30 sec
2023-03-31 21:00:30,434 			Loss:    3.656e-03    			Backward time: 	 0.10 sec 
2023-03-31 21:00:30,562 			Learning rate: weights:   1.000e-03    
2023-03-31 21:00:30,563 			Last test performance: 98.57%
2023-03-31 21:00:30,563 ----------------
2023-03-31 21:00:30,995   12  => 120   		Training 486 pattern with 97.71% 	Forward time: 	 0.28 sec
2023-03-31 21:00:30,996 			Loss:    3.341e-03    			Backward time: 	 0.13 sec 
2023-03-31 21:00:31,143 			Learning rate: weights:   1.000e-03    
2023-03-31 21:00:31,143 			Last test performance: 98.57%
2023-03-31 21:00:31,144 ----------------
2023-03-31 21:00:31,570   12  => 121   		Training 486 pattern with 96.88% 	Forward time: 	 0.30 sec
2023-03-31 21:00:31,571 			Loss:    3.500e-03    			Backward time: 	 0.10 sec 
2023-03-31 21:00:31,680 			Learning rate: weights:   1.000e-03    
2023-03-31 21:00:31,681 			Last test performance: 98.57%
2023-03-31 21:00:31,681 ----------------
2023-03-31 21:00:32,071   12  => 122   		Training 486 pattern with 98.12% 	Forward time: 	 0.27 sec
2023-03-31 21:00:32,072 			Loss:    2.038e-03    			Backward time: 	 0.10 sec 
2023-03-31 21:00:32,317 			Learning rate: weights:   1.000e-03    
2023-03-31 21:00:32,318 			Last test performance: 98.57%
2023-03-31 21:00:32,318 ----------------
2023-03-31 21:00:32,772   12  => 123   		Training 486 pattern with 98.12% 	Forward time: 	 0.33 sec
2023-03-31 21:00:32,772 			Loss:    2.799e-03    			Backward time: 	 0.10 sec 
2023-03-31 21:00:32,904 			Learning rate: weights:   1.000e-03    
2023-03-31 21:00:32,904 			Last test performance: 98.57%
2023-03-31 21:00:32,904 ----------------
2023-03-31 21:00:33,311   12  => 124   		Training 486 pattern with 96.25% 	Forward time: 	 0.29 sec
2023-03-31 21:00:33,311 			Loss:    4.904e-03    			Backward time: 	 0.09 sec 
2023-03-31 21:00:33,496 
2023-03-31 21:00:33,496 Testing:
2023-03-31 21:00:33,514 		24 of 10000 with 95.83% 	 Time used:  0.02 sec
2023-03-31 21:00:33,531 		48 of 10000 with 93.75% 	 Time used:  0.02 sec
2023-03-31 21:00:33,548 		72 of 10000 with 95.83% 	 Time used:  0.01 sec
2023-03-31 21:00:33,560 		96 of 10000 with 95.83% 	 Time used:  0.01 sec
2023-03-31 21:00:33,570 		120 of 10000 with 96.67% 	 Time used:  0.01 sec
2023-03-31 21:00:33,579 		144 of 10000 with 96.53% 	 Time used:  0.01 sec
2023-03-31 21:00:33,589 		168 of 10000 with 96.43% 	 Time used:  0.01 sec
2023-03-31 21:00:33,598 		192 of 10000 with 96.88% 	 Time used:  0.01 sec
2023-03-31 21:00:33,607 		216 of 10000 with 96.76% 	 Time used:  0.01 sec
2023-03-31 21:00:33,617 		240 of 10000 with 97.08% 	 Time used:  0.01 sec
2023-03-31 21:00:33,626 		264 of 10000 with 96.97% 	 Time used:  0.01 sec
2023-03-31 21:00:33,636 		288 of 10000 with 96.88% 	 Time used:  0.01 sec
2023-03-31 21:00:33,645 		312 of 10000 with 97.12% 	 Time used:  0.01 sec
2023-03-31 21:00:33,655 		336 of 10000 with 97.32% 	 Time used:  0.01 sec
2023-03-31 21:00:33,664 		360 of 10000 with 97.22% 	 Time used:  0.01 sec
2023-03-31 21:00:33,674 		384 of 10000 with 97.40% 	 Time used:  0.01 sec
2023-03-31 21:00:33,683 		408 of 10000 with 97.55% 	 Time used:  0.01 sec
2023-03-31 21:00:33,693 		432 of 10000 with 97.69% 	 Time used:  0.01 sec
2023-03-31 21:00:33,702 		456 of 10000 with 97.37% 	 Time used:  0.01 sec
2023-03-31 21:00:33,712 		480 of 10000 with 97.29% 	 Time used:  0.01 sec
2023-03-31 21:00:33,721 		504 of 10000 with 97.22% 	 Time used:  0.01 sec
2023-03-31 21:00:33,731 		528 of 10000 with 97.35% 	 Time used:  0.01 sec
2023-03-31 21:00:33,740 		552 of 10000 with 97.46% 	 Time used:  0.01 sec
2023-03-31 21:00:33,749 		576 of 10000 with 97.57% 	 Time used:  0.01 sec
2023-03-31 21:00:33,759 		600 of 10000 with 97.67% 	 Time used:  0.01 sec
2023-03-31 21:00:33,768 		624 of 10000 with 97.76% 	 Time used:  0.01 sec
2023-03-31 21:00:33,781 		648 of 10000 with 97.84% 	 Time used:  0.01 sec
2023-03-31 21:00:33,793 		672 of 10000 with 97.92% 	 Time used:  0.01 sec
2023-03-31 21:00:33,832 		696 of 10000 with 97.99% 	 Time used:  0.04 sec
2023-03-31 21:00:33,842 		720 of 10000 with 98.06% 	 Time used:  0.01 sec
2023-03-31 21:00:33,851 		744 of 10000 with 97.98% 	 Time used:  0.01 sec
2023-03-31 21:00:33,860 		768 of 10000 with 98.05% 	 Time used:  0.01 sec
2023-03-31 21:00:33,870 		792 of 10000 with 98.11% 	 Time used:  0.01 sec
2023-03-31 21:00:33,879 		816 of 10000 with 98.04% 	 Time used:  0.01 sec
2023-03-31 21:00:33,888 		840 of 10000 with 98.10% 	 Time used:  0.01 sec
2023-03-31 21:00:33,898 		864 of 10000 with 98.15% 	 Time used:  0.01 sec
2023-03-31 21:00:33,907 		888 of 10000 with 98.20% 	 Time used:  0.01 sec
2023-03-31 21:00:33,916 		912 of 10000 with 98.14% 	 Time used:  0.01 sec
2023-03-31 21:00:33,926 		936 of 10000 with 98.18% 	 Time used:  0.01 sec
2023-03-31 21:00:33,935 		960 of 10000 with 98.23% 	 Time used:  0.01 sec
2023-03-31 21:00:33,945 		984 of 10000 with 98.27% 	 Time used:  0.01 sec
2023-03-31 21:00:33,954 		1008 of 10000 with 98.21% 	 Time used:  0.01 sec
2023-03-31 21:00:33,963 		1032 of 10000 with 98.16% 	 Time used:  0.01 sec
2023-03-31 21:00:33,973 		1056 of 10000 with 98.20% 	 Time used:  0.01 sec
2023-03-31 21:00:33,982 		1080 of 10000 with 98.15% 	 Time used:  0.01 sec
2023-03-31 21:00:33,991 		1104 of 10000 with 98.19% 	 Time used:  0.01 sec
2023-03-31 21:00:34,004 		1128 of 10000 with 98.23% 	 Time used:  0.01 sec
2023-03-31 21:00:34,016 		1152 of 10000 with 98.26% 	 Time used:  0.01 sec
2023-03-31 21:00:34,061 		1176 of 10000 with 98.30% 	 Time used:  0.04 sec
2023-03-31 21:00:34,072 		1200 of 10000 with 98.25% 	 Time used:  0.01 sec
2023-03-31 21:00:34,081 		1224 of 10000 with 98.28% 	 Time used:  0.01 sec
2023-03-31 21:00:34,091 		1248 of 10000 with 98.32% 	 Time used:  0.01 sec
2023-03-31 21:00:34,100 		1272 of 10000 with 98.35% 	 Time used:  0.01 sec
2023-03-31 21:00:34,109 		1296 of 10000 with 98.30% 	 Time used:  0.01 sec
2023-03-31 21:00:34,119 		1320 of 10000 with 98.26% 	 Time used:  0.01 sec
2023-03-31 21:00:34,128 		1344 of 10000 with 98.29% 	 Time used:  0.01 sec
2023-03-31 21:00:34,138 		1368 of 10000 with 98.32% 	 Time used:  0.01 sec
2023-03-31 21:00:34,147 		1392 of 10000 with 98.35% 	 Time used:  0.01 sec
2023-03-31 21:00:34,156 		1416 of 10000 with 98.31% 	 Time used:  0.01 sec
2023-03-31 21:00:34,166 		1440 of 10000 with 98.33% 	 Time used:  0.01 sec
2023-03-31 21:00:34,175 		1464 of 10000 with 98.36% 	 Time used:  0.01 sec
2023-03-31 21:00:34,184 		1488 of 10000 with 98.32% 	 Time used:  0.01 sec
2023-03-31 21:00:34,194 		1512 of 10000 with 98.35% 	 Time used:  0.01 sec
2023-03-31 21:00:34,206 		1536 of 10000 with 98.31% 	 Time used:  0.01 sec
2023-03-31 21:00:34,219 		1560 of 10000 with 98.33% 	 Time used:  0.01 sec
2023-03-31 21:00:34,259 		1584 of 10000 with 98.30% 	 Time used:  0.04 sec
2023-03-31 21:00:34,268 		1608 of 10000 with 98.26% 	 Time used:  0.01 sec
2023-03-31 21:00:34,278 		1632 of 10000 with 98.28% 	 Time used:  0.01 sec
2023-03-31 21:00:34,287 		1656 of 10000 with 98.31% 	 Time used:  0.01 sec
2023-03-31 21:00:34,297 		1680 of 10000 with 98.33% 	 Time used:  0.01 sec
2023-03-31 21:00:34,306 		1704 of 10000 with 98.36% 	 Time used:  0.01 sec
2023-03-31 21:00:34,315 		1728 of 10000 with 98.26% 	 Time used:  0.01 sec
2023-03-31 21:00:34,325 		1752 of 10000 with 98.29% 	 Time used:  0.01 sec
2023-03-31 21:00:34,334 		1776 of 10000 with 98.31% 	 Time used:  0.01 sec
2023-03-31 21:00:34,343 		1800 of 10000 with 98.33% 	 Time used:  0.01 sec
2023-03-31 21:00:34,353 		1824 of 10000 with 98.25% 	 Time used:  0.01 sec
2023-03-31 21:00:34,362 		1848 of 10000 with 98.21% 	 Time used:  0.01 sec
2023-03-31 21:00:34,371 		1872 of 10000 with 98.24% 	 Time used:  0.01 sec
2023-03-31 21:00:34,381 		1896 of 10000 with 98.26% 	 Time used:  0.01 sec
2023-03-31 21:00:34,455 		1920 of 10000 with 98.28% 	 Time used:  0.07 sec
2023-03-31 21:00:34,464 		1944 of 10000 with 98.30% 	 Time used:  0.01 sec
2023-03-31 21:00:34,474 		1968 of 10000 with 98.22% 	 Time used:  0.01 sec
2023-03-31 21:00:34,483 		1992 of 10000 with 98.24% 	 Time used:  0.01 sec
2023-03-31 21:00:34,492 		2016 of 10000 with 98.26% 	 Time used:  0.01 sec
2023-03-31 21:00:34,502 		2040 of 10000 with 98.28% 	 Time used:  0.01 sec
2023-03-31 21:00:34,511 		2064 of 10000 with 98.30% 	 Time used:  0.01 sec
2023-03-31 21:00:34,521 		2088 of 10000 with 98.28% 	 Time used:  0.01 sec
2023-03-31 21:00:34,530 		2112 of 10000 with 98.30% 	 Time used:  0.01 sec
2023-03-31 21:00:34,539 		2136 of 10000 with 98.31% 	 Time used:  0.01 sec
2023-03-31 21:00:34,549 		2160 of 10000 with 98.33% 	 Time used:  0.01 sec
2023-03-31 21:00:34,558 		2184 of 10000 with 98.35% 	 Time used:  0.01 sec
2023-03-31 21:00:34,568 		2208 of 10000 with 98.37% 	 Time used:  0.01 sec
2023-03-31 21:00:34,577 		2232 of 10000 with 98.39% 	 Time used:  0.01 sec
2023-03-31 21:00:34,587 		2256 of 10000 with 98.40% 	 Time used:  0.01 sec
2023-03-31 21:00:34,596 		2280 of 10000 with 98.42% 	 Time used:  0.01 sec
2023-03-31 21:00:34,606 		2304 of 10000 with 98.44% 	 Time used:  0.01 sec
2023-03-31 21:00:34,615 		2328 of 10000 with 98.45% 	 Time used:  0.01 sec
2023-03-31 21:00:34,625 		2352 of 10000 with 98.47% 	 Time used:  0.01 sec
2023-03-31 21:00:34,655 		2376 of 10000 with 98.44% 	 Time used:  0.03 sec
2023-03-31 21:00:34,665 		2400 of 10000 with 98.46% 	 Time used:  0.01 sec
2023-03-31 21:00:34,675 		2424 of 10000 with 98.47% 	 Time used:  0.01 sec
2023-03-31 21:00:34,685 		2448 of 10000 with 98.49% 	 Time used:  0.01 sec
2023-03-31 21:00:34,694 		2472 of 10000 with 98.50% 	 Time used:  0.01 sec
2023-03-31 21:00:34,704 		2496 of 10000 with 98.52% 	 Time used:  0.01 sec
2023-03-31 21:00:34,714 		2520 of 10000 with 98.53% 	 Time used:  0.01 sec
2023-03-31 21:00:34,723 		2544 of 10000 with 98.55% 	 Time used:  0.01 sec
2023-03-31 21:00:34,733 		2568 of 10000 with 98.48% 	 Time used:  0.01 sec
2023-03-31 21:00:34,742 		2592 of 10000 with 98.50% 	 Time used:  0.01 sec
2023-03-31 21:00:34,752 		2616 of 10000 with 98.51% 	 Time used:  0.01 sec
2023-03-31 21:00:34,761 		2640 of 10000 with 98.48% 	 Time used:  0.01 sec
2023-03-31 21:00:34,771 		2664 of 10000 with 98.50% 	 Time used:  0.01 sec
2023-03-31 21:00:34,781 		2688 of 10000 with 98.51% 	 Time used:  0.01 sec
2023-03-31 21:00:34,791 		2712 of 10000 with 98.53% 	 Time used:  0.01 sec
2023-03-31 21:00:34,800 		2736 of 10000 with 98.54% 	 Time used:  0.01 sec
2023-03-31 21:00:34,810 		2760 of 10000 with 98.55% 	 Time used:  0.01 sec
2023-03-31 21:00:34,819 		2784 of 10000 with 98.56% 	 Time used:  0.01 sec
2023-03-31 21:00:34,829 		2808 of 10000 with 98.58% 	 Time used:  0.01 sec
2023-03-31 21:00:34,839 		2832 of 10000 with 98.59% 	 Time used:  0.01 sec
2023-03-31 21:00:34,848 		2856 of 10000 with 98.60% 	 Time used:  0.01 sec
2023-03-31 21:00:34,858 		2880 of 10000 with 98.61% 	 Time used:  0.01 sec
2023-03-31 21:00:34,867 		2904 of 10000 with 98.62% 	 Time used:  0.01 sec
2023-03-31 21:00:34,877 		2928 of 10000 with 98.63% 	 Time used:  0.01 sec
2023-03-31 21:00:34,886 		2952 of 10000 with 98.64% 	 Time used:  0.01 sec
2023-03-31 21:00:34,897 		2976 of 10000 with 98.62% 	 Time used:  0.01 sec
2023-03-31 21:00:34,907 		3000 of 10000 with 98.63% 	 Time used:  0.01 sec
2023-03-31 21:00:34,917 		3024 of 10000 with 98.64% 	 Time used:  0.01 sec
2023-03-31 21:00:34,927 		3048 of 10000 with 98.65% 	 Time used:  0.01 sec
2023-03-31 21:00:34,937 		3072 of 10000 with 98.67% 	 Time used:  0.01 sec
2023-03-31 21:00:34,947 		3096 of 10000 with 98.68% 	 Time used:  0.01 sec
2023-03-31 21:00:34,958 		3120 of 10000 with 98.69% 	 Time used:  0.01 sec
2023-03-31 21:00:34,968 		3144 of 10000 with 98.66% 	 Time used:  0.01 sec
2023-03-31 21:00:34,978 		3168 of 10000 with 98.67% 	 Time used:  0.01 sec
2023-03-31 21:00:34,989 		3192 of 10000 with 98.65% 	 Time used:  0.01 sec
2023-03-31 21:00:34,999 		3216 of 10000 with 98.63% 	 Time used:  0.01 sec
2023-03-31 21:00:35,010 		3240 of 10000 with 98.64% 	 Time used:  0.01 sec
2023-03-31 21:00:35,020 		3264 of 10000 with 98.65% 	 Time used:  0.01 sec
2023-03-31 21:00:35,030 		3288 of 10000 with 98.63% 	 Time used:  0.01 sec
2023-03-31 21:00:35,040 		3312 of 10000 with 98.64% 	 Time used:  0.01 sec
2023-03-31 21:00:35,050 		3336 of 10000 with 98.59% 	 Time used:  0.01 sec
2023-03-31 21:00:35,060 		3360 of 10000 with 98.60% 	 Time used:  0.01 sec
2023-03-31 21:00:35,070 		3384 of 10000 with 98.61% 	 Time used:  0.01 sec
2023-03-31 21:00:35,080 		3408 of 10000 with 98.62% 	 Time used:  0.01 sec
2023-03-31 21:00:35,090 		3432 of 10000 with 98.63% 	 Time used:  0.01 sec
2023-03-31 21:00:35,100 		3456 of 10000 with 98.61% 	 Time used:  0.01 sec
2023-03-31 21:00:35,111 		3480 of 10000 with 98.59% 	 Time used:  0.01 sec
2023-03-31 21:00:35,121 		3504 of 10000 with 98.60% 	 Time used:  0.01 sec
2023-03-31 21:00:35,132 		3528 of 10000 with 98.61% 	 Time used:  0.01 sec
2023-03-31 21:00:35,142 		3552 of 10000 with 98.62% 	 Time used:  0.01 sec
2023-03-31 21:00:35,152 		3576 of 10000 with 98.60% 	 Time used:  0.01 sec
2023-03-31 21:00:35,162 		3600 of 10000 with 98.61% 	 Time used:  0.01 sec
2023-03-31 21:00:35,172 		3624 of 10000 with 98.62% 	 Time used:  0.01 sec
2023-03-31 21:00:35,182 		3648 of 10000 with 98.63% 	 Time used:  0.01 sec
2023-03-31 21:00:35,193 		3672 of 10000 with 98.64% 	 Time used:  0.01 sec
2023-03-31 21:00:35,203 		3696 of 10000 with 98.62% 	 Time used:  0.01 sec
2023-03-31 21:00:35,213 		3720 of 10000 with 98.60% 	 Time used:  0.01 sec
2023-03-31 21:00:35,224 		3744 of 10000 with 98.61% 	 Time used:  0.01 sec
2023-03-31 21:00:35,234 		3768 of 10000 with 98.62% 	 Time used:  0.01 sec
2023-03-31 21:00:35,244 		3792 of 10000 with 98.63% 	 Time used:  0.01 sec
2023-03-31 21:00:35,254 		3816 of 10000 with 98.61% 	 Time used:  0.01 sec
2023-03-31 21:00:35,264 		3840 of 10000 with 98.62% 	 Time used:  0.01 sec
2023-03-31 21:00:35,274 		3864 of 10000 with 98.63% 	 Time used:  0.01 sec
2023-03-31 21:00:35,284 		3888 of 10000 with 98.64% 	 Time used:  0.01 sec
2023-03-31 21:00:35,294 		3912 of 10000 with 98.65% 	 Time used:  0.01 sec
2023-03-31 21:00:35,304 		3936 of 10000 with 98.65% 	 Time used:  0.01 sec
2023-03-31 21:00:35,314 		3960 of 10000 with 98.66% 	 Time used:  0.01 sec
2023-03-31 21:00:35,323 		3984 of 10000 with 98.64% 	 Time used:  0.01 sec
2023-03-31 21:00:35,333 		4008 of 10000 with 98.63% 	 Time used:  0.01 sec
2023-03-31 21:00:35,342 		4032 of 10000 with 98.64% 	 Time used:  0.01 sec
2023-03-31 21:00:35,351 		4056 of 10000 with 98.64% 	 Time used:  0.01 sec
2023-03-31 21:00:35,361 		4080 of 10000 with 98.65% 	 Time used:  0.01 sec
2023-03-31 21:00:35,371 		4104 of 10000 with 98.66% 	 Time used:  0.01 sec
2023-03-31 21:00:35,381 		4128 of 10000 with 98.67% 	 Time used:  0.01 sec
2023-03-31 21:00:35,391 		4152 of 10000 with 98.68% 	 Time used:  0.01 sec
2023-03-31 21:00:35,401 		4176 of 10000 with 98.66% 	 Time used:  0.01 sec
2023-03-31 21:00:35,411 		4200 of 10000 with 98.64% 	 Time used:  0.01 sec
2023-03-31 21:00:35,421 		4224 of 10000 with 98.65% 	 Time used:  0.01 sec
2023-03-31 21:00:35,431 		4248 of 10000 with 98.66% 	 Time used:  0.01 sec
2023-03-31 21:00:35,441 		4272 of 10000 with 98.67% 	 Time used:  0.01 sec
2023-03-31 21:00:35,451 		4296 of 10000 with 98.67% 	 Time used:  0.01 sec
2023-03-31 21:00:35,460 		4320 of 10000 with 98.68% 	 Time used:  0.01 sec
2023-03-31 21:00:35,470 		4344 of 10000 with 98.69% 	 Time used:  0.01 sec
2023-03-31 21:00:35,480 		4368 of 10000 with 98.70% 	 Time used:  0.01 sec
2023-03-31 21:00:35,518 		4392 of 10000 with 98.68% 	 Time used:  0.04 sec
2023-03-31 21:00:35,529 		4416 of 10000 with 98.69% 	 Time used:  0.01 sec
2023-03-31 21:00:35,539 		4440 of 10000 with 98.67% 	 Time used:  0.01 sec
2023-03-31 21:00:35,548 		4464 of 10000 with 98.68% 	 Time used:  0.01 sec
2023-03-31 21:00:35,558 		4488 of 10000 with 98.69% 	 Time used:  0.01 sec
2023-03-31 21:00:35,568 		4512 of 10000 with 98.67% 	 Time used:  0.01 sec
2023-03-31 21:00:35,578 		4536 of 10000 with 98.66% 	 Time used:  0.01 sec
2023-03-31 21:00:35,588 		4560 of 10000 with 98.66% 	 Time used:  0.01 sec
2023-03-31 21:00:35,597 		4584 of 10000 with 98.67% 	 Time used:  0.01 sec
2023-03-31 21:00:35,607 		4608 of 10000 with 98.68% 	 Time used:  0.01 sec
2023-03-31 21:00:35,645 		4632 of 10000 with 98.68% 	 Time used:  0.04 sec
2023-03-31 21:00:35,655 		4656 of 10000 with 98.69% 	 Time used:  0.01 sec
2023-03-31 21:00:35,665 		4680 of 10000 with 98.70% 	 Time used:  0.01 sec
2023-03-31 21:00:35,675 		4704 of 10000 with 98.70% 	 Time used:  0.01 sec
2023-03-31 21:00:35,684 		4728 of 10000 with 98.69% 	 Time used:  0.01 sec
2023-03-31 21:00:35,694 		4752 of 10000 with 98.70% 	 Time used:  0.01 sec
2023-03-31 21:00:35,704 		4776 of 10000 with 98.68% 	 Time used:  0.01 sec
2023-03-31 21:00:35,717 		4800 of 10000 with 98.69% 	 Time used:  0.01 sec
2023-03-31 21:00:35,728 		4824 of 10000 with 98.69% 	 Time used:  0.01 sec
2023-03-31 21:00:35,738 		4848 of 10000 with 98.70% 	 Time used:  0.01 sec
2023-03-31 21:00:35,749 		4872 of 10000 with 98.71% 	 Time used:  0.01 sec
2023-03-31 21:00:35,780 		4896 of 10000 with 98.71% 	 Time used:  0.03 sec
2023-03-31 21:00:35,810 		4920 of 10000 with 98.72% 	 Time used:  0.03 sec
2023-03-31 21:00:35,820 		4944 of 10000 with 98.73% 	 Time used:  0.01 sec
2023-03-31 21:00:35,830 		4968 of 10000 with 98.73% 	 Time used:  0.01 sec
2023-03-31 21:00:35,841 		4992 of 10000 with 98.72% 	 Time used:  0.01 sec
2023-03-31 21:00:35,851 		5016 of 10000 with 98.70% 	 Time used:  0.01 sec
2023-03-31 21:00:35,861 		5040 of 10000 with 98.71% 	 Time used:  0.01 sec
2023-03-31 21:00:35,871 		5064 of 10000 with 98.72% 	 Time used:  0.01 sec
2023-03-31 21:00:35,881 		5088 of 10000 with 98.72% 	 Time used:  0.01 sec
2023-03-31 21:00:35,890 		5112 of 10000 with 98.73% 	 Time used:  0.01 sec
2023-03-31 21:00:35,900 		5136 of 10000 with 98.73% 	 Time used:  0.01 sec
2023-03-31 21:00:35,910 		5160 of 10000 with 98.74% 	 Time used:  0.01 sec
2023-03-31 21:00:35,920 		5184 of 10000 with 98.73% 	 Time used:  0.01 sec
2023-03-31 21:00:35,929 		5208 of 10000 with 98.73% 	 Time used:  0.01 sec
2023-03-31 21:00:35,939 		5232 of 10000 with 98.72% 	 Time used:  0.01 sec
2023-03-31 21:00:36,007 		5256 of 10000 with 98.73% 	 Time used:  0.07 sec
2023-03-31 21:00:36,018 		5280 of 10000 with 98.73% 	 Time used:  0.01 sec
2023-03-31 21:00:36,028 		5304 of 10000 with 98.74% 	 Time used:  0.01 sec
2023-03-31 21:00:36,037 		5328 of 10000 with 98.70% 	 Time used:  0.01 sec
2023-03-31 21:00:36,047 		5352 of 10000 with 98.69% 	 Time used:  0.01 sec
2023-03-31 21:00:36,056 		5376 of 10000 with 98.70% 	 Time used:  0.01 sec
2023-03-31 21:00:36,066 		5400 of 10000 with 98.69% 	 Time used:  0.01 sec
2023-03-31 21:00:36,076 		5424 of 10000 with 98.67% 	 Time used:  0.01 sec
2023-03-31 21:00:36,085 		5448 of 10000 with 98.68% 	 Time used:  0.01 sec
2023-03-31 21:00:36,095 		5472 of 10000 with 98.67% 	 Time used:  0.01 sec
2023-03-31 21:00:36,105 		5496 of 10000 with 98.67% 	 Time used:  0.01 sec
2023-03-31 21:00:36,115 		5520 of 10000 with 98.66% 	 Time used:  0.01 sec
2023-03-31 21:00:36,124 		5544 of 10000 with 98.65% 	 Time used:  0.01 sec
2023-03-31 21:00:36,134 		5568 of 10000 with 98.65% 	 Time used:  0.01 sec
2023-03-31 21:00:36,144 		5592 of 10000 with 98.66% 	 Time used:  0.01 sec
2023-03-31 21:00:36,179 		5616 of 10000 with 98.66% 	 Time used:  0.03 sec
2023-03-31 21:00:36,190 		5640 of 10000 with 98.65% 	 Time used:  0.01 sec
2023-03-31 21:00:36,200 		5664 of 10000 with 98.66% 	 Time used:  0.01 sec
2023-03-31 21:00:36,209 		5688 of 10000 with 98.65% 	 Time used:  0.01 sec
2023-03-31 21:00:36,220 		5712 of 10000 with 98.63% 	 Time used:  0.01 sec
2023-03-31 21:00:36,230 		5736 of 10000 with 98.59% 	 Time used:  0.01 sec
2023-03-31 21:00:36,240 		5760 of 10000 with 98.59% 	 Time used:  0.01 sec
2023-03-31 21:00:36,250 		5784 of 10000 with 98.60% 	 Time used:  0.01 sec
2023-03-31 21:00:36,261 		5808 of 10000 with 98.59% 	 Time used:  0.01 sec
2023-03-31 21:00:36,270 		5832 of 10000 with 98.58% 	 Time used:  0.01 sec
2023-03-31 21:00:36,280 		5856 of 10000 with 98.55% 	 Time used:  0.01 sec
2023-03-31 21:00:36,289 		5880 of 10000 with 98.55% 	 Time used:  0.01 sec
2023-03-31 21:00:36,299 		5904 of 10000 with 98.56% 	 Time used:  0.01 sec
2023-03-31 21:00:36,309 		5928 of 10000 with 98.57% 	 Time used:  0.01 sec
2023-03-31 21:00:36,319 		5952 of 10000 with 98.57% 	 Time used:  0.01 sec
2023-03-31 21:00:36,329 		5976 of 10000 with 98.58% 	 Time used:  0.01 sec
2023-03-31 21:00:36,338 		6000 of 10000 with 98.57% 	 Time used:  0.01 sec
2023-03-31 21:00:36,379 		6024 of 10000 with 98.57% 	 Time used:  0.04 sec
2023-03-31 21:00:36,389 		6048 of 10000 with 98.58% 	 Time used:  0.01 sec
2023-03-31 21:00:36,399 		6072 of 10000 with 98.57% 	 Time used:  0.01 sec
2023-03-31 21:00:36,411 		6096 of 10000 with 98.56% 	 Time used:  0.01 sec
2023-03-31 21:00:36,421 		6120 of 10000 with 98.55% 	 Time used:  0.01 sec
2023-03-31 21:00:36,431 		6144 of 10000 with 98.55% 	 Time used:  0.01 sec
2023-03-31 21:00:36,441 		6168 of 10000 with 98.54% 	 Time used:  0.01 sec
2023-03-31 21:00:36,451 		6192 of 10000 with 98.55% 	 Time used:  0.01 sec
2023-03-31 21:00:36,460 		6216 of 10000 with 98.55% 	 Time used:  0.01 sec
2023-03-31 21:00:36,470 		6240 of 10000 with 98.56% 	 Time used:  0.01 sec
2023-03-31 21:00:36,513 		6264 of 10000 with 98.56% 	 Time used:  0.04 sec
2023-03-31 21:00:36,524 		6288 of 10000 with 98.57% 	 Time used:  0.01 sec
2023-03-31 21:00:36,534 		6312 of 10000 with 98.57% 	 Time used:  0.01 sec
2023-03-31 21:00:36,543 		6336 of 10000 with 98.58% 	 Time used:  0.01 sec
2023-03-31 21:00:36,553 		6360 of 10000 with 98.58% 	 Time used:  0.01 sec
2023-03-31 21:00:36,562 		6384 of 10000 with 98.57% 	 Time used:  0.01 sec
2023-03-31 21:00:36,572 		6408 of 10000 with 98.58% 	 Time used:  0.01 sec
2023-03-31 21:00:36,581 		6432 of 10000 with 98.57% 	 Time used:  0.01 sec
2023-03-31 21:00:36,590 		6456 of 10000 with 98.57% 	 Time used:  0.01 sec
2023-03-31 21:00:36,600 		6480 of 10000 with 98.58% 	 Time used:  0.01 sec
2023-03-31 21:00:36,609 		6504 of 10000 with 98.59% 	 Time used:  0.01 sec
2023-03-31 21:00:36,649 		6528 of 10000 with 98.58% 	 Time used:  0.04 sec
2023-03-31 21:00:36,659 		6552 of 10000 with 98.58% 	 Time used:  0.01 sec
2023-03-31 21:00:36,669 		6576 of 10000 with 98.59% 	 Time used:  0.01 sec
2023-03-31 21:00:36,678 		6600 of 10000 with 98.59% 	 Time used:  0.01 sec
2023-03-31 21:00:36,688 		6624 of 10000 with 98.60% 	 Time used:  0.01 sec
2023-03-31 21:00:36,697 		6648 of 10000 with 98.59% 	 Time used:  0.01 sec
2023-03-31 21:00:36,706 		6672 of 10000 with 98.59% 	 Time used:  0.01 sec
2023-03-31 21:00:36,716 		6696 of 10000 with 98.60% 	 Time used:  0.01 sec
2023-03-31 21:00:36,725 		6720 of 10000 with 98.57% 	 Time used:  0.01 sec
2023-03-31 21:00:36,735 		6744 of 10000 with 98.55% 	 Time used:  0.01 sec
2023-03-31 21:00:36,744 		6768 of 10000 with 98.55% 	 Time used:  0.01 sec
2023-03-31 21:00:36,754 		6792 of 10000 with 98.54% 	 Time used:  0.01 sec
2023-03-31 21:00:36,763 		6816 of 10000 with 98.50% 	 Time used:  0.01 sec
2023-03-31 21:00:36,773 		6840 of 10000 with 98.49% 	 Time used:  0.01 sec
2023-03-31 21:00:36,784 		6864 of 10000 with 98.50% 	 Time used:  0.01 sec
2023-03-31 21:00:36,820 		6888 of 10000 with 98.49% 	 Time used:  0.04 sec
2023-03-31 21:00:36,831 		6912 of 10000 with 98.47% 	 Time used:  0.01 sec
2023-03-31 21:00:36,841 		6936 of 10000 with 98.47% 	 Time used:  0.01 sec
2023-03-31 21:00:36,851 		6960 of 10000 with 98.48% 	 Time used:  0.01 sec
2023-03-31 21:00:36,861 		6984 of 10000 with 98.45% 	 Time used:  0.01 sec
2023-03-31 21:00:36,872 		7008 of 10000 with 98.46% 	 Time used:  0.01 sec
2023-03-31 21:00:36,882 		7032 of 10000 with 98.46% 	 Time used:  0.01 sec
2023-03-31 21:00:36,892 		7056 of 10000 with 98.47% 	 Time used:  0.01 sec
2023-03-31 21:00:36,902 		7080 of 10000 with 98.47% 	 Time used:  0.01 sec
2023-03-31 21:00:36,912 		7104 of 10000 with 98.48% 	 Time used:  0.01 sec
2023-03-31 21:00:36,923 		7128 of 10000 with 98.47% 	 Time used:  0.01 sec
2023-03-31 21:00:36,933 		7152 of 10000 with 98.48% 	 Time used:  0.01 sec
2023-03-31 21:00:36,943 		7176 of 10000 with 98.45% 	 Time used:  0.01 sec
2023-03-31 21:00:36,952 		7200 of 10000 with 98.46% 	 Time used:  0.01 sec
2023-03-31 21:00:36,962 		7224 of 10000 with 98.46% 	 Time used:  0.01 sec
2023-03-31 21:00:36,971 		7248 of 10000 with 98.45% 	 Time used:  0.01 sec
2023-03-31 21:00:36,980 		7272 of 10000 with 98.46% 	 Time used:  0.01 sec
2023-03-31 21:00:37,019 		7296 of 10000 with 98.46% 	 Time used:  0.04 sec
2023-03-31 21:00:37,029 		7320 of 10000 with 98.44% 	 Time used:  0.01 sec
2023-03-31 21:00:37,038 		7344 of 10000 with 98.43% 	 Time used:  0.01 sec
2023-03-31 21:00:37,047 		7368 of 10000 with 98.44% 	 Time used:  0.01 sec
2023-03-31 21:00:37,057 		7392 of 10000 with 98.43% 	 Time used:  0.01 sec
2023-03-31 21:00:37,066 		7416 of 10000 with 98.44% 	 Time used:  0.01 sec
2023-03-31 21:00:37,076 		7440 of 10000 with 98.44% 	 Time used:  0.01 sec
2023-03-31 21:00:37,085 		7464 of 10000 with 98.45% 	 Time used:  0.01 sec
2023-03-31 21:00:37,094 		7488 of 10000 with 98.45% 	 Time used:  0.01 sec
2023-03-31 21:00:37,104 		7512 of 10000 with 98.46% 	 Time used:  0.01 sec
2023-03-31 21:00:37,113 		7536 of 10000 with 98.46% 	 Time used:  0.01 sec
2023-03-31 21:00:37,123 		7560 of 10000 with 98.44% 	 Time used:  0.01 sec
2023-03-31 21:00:37,133 		7584 of 10000 with 98.43% 	 Time used:  0.01 sec
2023-03-31 21:00:37,142 		7608 of 10000 with 98.42% 	 Time used:  0.01 sec
2023-03-31 21:00:37,151 		7632 of 10000 with 98.43% 	 Time used:  0.01 sec
2023-03-31 21:00:37,161 		7656 of 10000 with 98.42% 	 Time used:  0.01 sec
2023-03-31 21:00:37,170 		7680 of 10000 with 98.42% 	 Time used:  0.01 sec
2023-03-31 21:00:37,179 		7704 of 10000 with 98.42% 	 Time used:  0.01 sec
2023-03-31 21:00:37,189 		7728 of 10000 with 98.42% 	 Time used:  0.01 sec
2023-03-31 21:00:37,198 		7752 of 10000 with 98.43% 	 Time used:  0.01 sec
2023-03-31 21:00:37,207 		7776 of 10000 with 98.43% 	 Time used:  0.01 sec
2023-03-31 21:00:37,216 		7800 of 10000 with 98.44% 	 Time used:  0.01 sec
2023-03-31 21:00:37,253 		7824 of 10000 with 98.44% 	 Time used:  0.04 sec
2023-03-31 21:00:37,263 		7848 of 10000 with 98.45% 	 Time used:  0.01 sec
2023-03-31 21:00:37,272 		7872 of 10000 with 98.45% 	 Time used:  0.01 sec
2023-03-31 21:00:37,281 		7896 of 10000 with 98.45% 	 Time used:  0.01 sec
2023-03-31 21:00:37,291 		7920 of 10000 with 98.46% 	 Time used:  0.01 sec
2023-03-31 21:00:37,300 		7944 of 10000 with 98.46% 	 Time used:  0.01 sec
2023-03-31 21:00:37,309 		7968 of 10000 with 98.47% 	 Time used:  0.01 sec
2023-03-31 21:00:37,319 		7992 of 10000 with 98.47% 	 Time used:  0.01 sec
2023-03-31 21:00:37,328 		8016 of 10000 with 98.47% 	 Time used:  0.01 sec
2023-03-31 21:00:37,338 		8040 of 10000 with 98.47% 	 Time used:  0.01 sec
2023-03-31 21:00:37,347 		8064 of 10000 with 98.47% 	 Time used:  0.01 sec
2023-03-31 21:00:37,356 		8088 of 10000 with 98.45% 	 Time used:  0.01 sec
2023-03-31 21:00:37,366 		8112 of 10000 with 98.45% 	 Time used:  0.01 sec
2023-03-31 21:00:37,377 		8136 of 10000 with 98.45% 	 Time used:  0.01 sec
2023-03-31 21:00:37,420 		8160 of 10000 with 98.46% 	 Time used:  0.04 sec
2023-03-31 21:00:37,431 		8184 of 10000 with 98.46% 	 Time used:  0.01 sec
2023-03-31 21:00:37,441 		8208 of 10000 with 98.46% 	 Time used:  0.01 sec
2023-03-31 21:00:37,450 		8232 of 10000 with 98.47% 	 Time used:  0.01 sec
2023-03-31 21:00:37,460 		8256 of 10000 with 98.47% 	 Time used:  0.01 sec
2023-03-31 21:00:37,470 		8280 of 10000 with 98.48% 	 Time used:  0.01 sec
2023-03-31 21:00:37,479 		8304 of 10000 with 98.48% 	 Time used:  0.01 sec
2023-03-31 21:00:37,489 		8328 of 10000 with 98.49% 	 Time used:  0.01 sec
2023-03-31 21:00:37,499 		8352 of 10000 with 98.49% 	 Time used:  0.01 sec
2023-03-31 21:00:37,509 		8376 of 10000 with 98.50% 	 Time used:  0.01 sec
2023-03-31 21:00:37,519 		8400 of 10000 with 98.50% 	 Time used:  0.01 sec
2023-03-31 21:00:37,529 		8424 of 10000 with 98.50% 	 Time used:  0.01 sec
2023-03-31 21:00:37,539 		8448 of 10000 with 98.50% 	 Time used:  0.01 sec
2023-03-31 21:00:37,548 		8472 of 10000 with 98.50% 	 Time used:  0.01 sec
2023-03-31 21:00:37,558 		8496 of 10000 with 98.51% 	 Time used:  0.01 sec
2023-03-31 21:00:37,568 		8520 of 10000 with 98.50% 	 Time used:  0.01 sec
2023-03-31 21:00:37,579 		8544 of 10000 with 98.50% 	 Time used:  0.01 sec
2023-03-31 21:00:37,620 		8568 of 10000 with 98.49% 	 Time used:  0.04 sec
2023-03-31 21:00:37,630 		8592 of 10000 with 98.50% 	 Time used:  0.01 sec
2023-03-31 21:00:37,640 		8616 of 10000 with 98.50% 	 Time used:  0.01 sec
2023-03-31 21:00:37,649 		8640 of 10000 with 98.48% 	 Time used:  0.01 sec
2023-03-31 21:00:37,659 		8664 of 10000 with 98.49% 	 Time used:  0.01 sec
2023-03-31 21:00:37,668 		8688 of 10000 with 98.48% 	 Time used:  0.01 sec
2023-03-31 21:00:37,677 		8712 of 10000 with 98.48% 	 Time used:  0.01 sec
2023-03-31 21:00:37,687 		8736 of 10000 with 98.49% 	 Time used:  0.01 sec
2023-03-31 21:00:37,696 		8760 of 10000 with 98.48% 	 Time used:  0.01 sec
2023-03-31 21:00:37,705 		8784 of 10000 with 98.49% 	 Time used:  0.01 sec
2023-03-31 21:00:37,715 		8808 of 10000 with 98.48% 	 Time used:  0.01 sec
2023-03-31 21:00:37,754 		8832 of 10000 with 98.48% 	 Time used:  0.04 sec
2023-03-31 21:00:37,766 		8856 of 10000 with 98.49% 	 Time used:  0.01 sec
2023-03-31 21:00:37,775 		8880 of 10000 with 98.48% 	 Time used:  0.01 sec
2023-03-31 21:00:37,785 		8904 of 10000 with 98.48% 	 Time used:  0.01 sec
2023-03-31 21:00:37,795 		8928 of 10000 with 98.49% 	 Time used:  0.01 sec
2023-03-31 21:00:37,805 		8952 of 10000 with 98.49% 	 Time used:  0.01 sec
2023-03-31 21:00:37,815 		8976 of 10000 with 98.50% 	 Time used:  0.01 sec
2023-03-31 21:00:37,824 		9000 of 10000 with 98.50% 	 Time used:  0.01 sec
2023-03-31 21:00:37,834 		9024 of 10000 with 98.50% 	 Time used:  0.01 sec
2023-03-31 21:00:37,844 		9048 of 10000 with 98.51% 	 Time used:  0.01 sec
2023-03-31 21:00:37,854 		9072 of 10000 with 98.50% 	 Time used:  0.01 sec
2023-03-31 21:00:37,864 		9096 of 10000 with 98.49% 	 Time used:  0.01 sec
2023-03-31 21:00:37,874 		9120 of 10000 with 98.50% 	 Time used:  0.01 sec
2023-03-31 21:00:37,884 		9144 of 10000 with 98.50% 	 Time used:  0.01 sec
2023-03-31 21:00:37,922 		9168 of 10000 with 98.51% 	 Time used:  0.04 sec
2023-03-31 21:00:37,932 		9192 of 10000 with 98.51% 	 Time used:  0.01 sec
2023-03-31 21:00:37,942 		9216 of 10000 with 98.50% 	 Time used:  0.01 sec
2023-03-31 21:00:37,952 		9240 of 10000 with 98.50% 	 Time used:  0.01 sec
2023-03-31 21:00:37,961 		9264 of 10000 with 98.50% 	 Time used:  0.01 sec
2023-03-31 21:00:37,971 		9288 of 10000 with 98.50% 	 Time used:  0.01 sec
2023-03-31 21:00:37,980 		9312 of 10000 with 98.50% 	 Time used:  0.01 sec
2023-03-31 21:00:37,990 		9336 of 10000 with 98.50% 	 Time used:  0.01 sec
2023-03-31 21:00:37,999 		9360 of 10000 with 98.49% 	 Time used:  0.01 sec
2023-03-31 21:00:38,009 		9384 of 10000 with 98.49% 	 Time used:  0.01 sec
2023-03-31 21:00:38,019 		9408 of 10000 with 98.49% 	 Time used:  0.01 sec
2023-03-31 21:00:38,057 		9432 of 10000 with 98.48% 	 Time used:  0.04 sec
2023-03-31 21:00:38,067 		9456 of 10000 with 98.48% 	 Time used:  0.01 sec
2023-03-31 21:00:38,077 		9480 of 10000 with 98.48% 	 Time used:  0.01 sec
2023-03-31 21:00:38,086 		9504 of 10000 with 98.48% 	 Time used:  0.01 sec
2023-03-31 21:00:38,096 		9528 of 10000 with 98.49% 	 Time used:  0.01 sec
2023-03-31 21:00:38,105 		9552 of 10000 with 98.49% 	 Time used:  0.01 sec
2023-03-31 21:00:38,115 		9576 of 10000 with 98.50% 	 Time used:  0.01 sec
2023-03-31 21:00:38,125 		9600 of 10000 with 98.50% 	 Time used:  0.01 sec
2023-03-31 21:00:38,136 		9624 of 10000 with 98.50% 	 Time used:  0.01 sec
2023-03-31 21:00:38,146 		9648 of 10000 with 98.49% 	 Time used:  0.01 sec
2023-03-31 21:00:38,189 		9672 of 10000 with 98.49% 	 Time used:  0.04 sec
2023-03-31 21:00:38,200 		9696 of 10000 with 98.48% 	 Time used:  0.01 sec
2023-03-31 21:00:38,210 		9720 of 10000 with 98.49% 	 Time used:  0.01 sec
2023-03-31 21:00:38,219 		9744 of 10000 with 98.48% 	 Time used:  0.01 sec
2023-03-31 21:00:38,229 		9768 of 10000 with 98.47% 	 Time used:  0.01 sec
2023-03-31 21:00:38,238 		9792 of 10000 with 98.48% 	 Time used:  0.01 sec
2023-03-31 21:00:38,248 		9816 of 10000 with 98.47% 	 Time used:  0.01 sec
2023-03-31 21:00:38,259 		9840 of 10000 with 98.48% 	 Time used:  0.01 sec
2023-03-31 21:00:38,269 		9864 of 10000 with 98.48% 	 Time used:  0.01 sec
2023-03-31 21:00:38,280 		9888 of 10000 with 98.47% 	 Time used:  0.01 sec
2023-03-31 21:00:38,290 		9912 of 10000 with 98.48% 	 Time used:  0.01 sec
2023-03-31 21:00:38,301 		9936 of 10000 with 98.48% 	 Time used:  0.01 sec
2023-03-31 21:00:38,311 		9960 of 10000 with 98.48% 	 Time used:  0.01 sec
2023-03-31 21:00:38,320 		9984 of 10000 with 98.49% 	 Time used:  0.01 sec
2023-03-31 21:00:38,359 		10000 of 10000 with 98.48% 	 Time used:  0.04 sec
2023-03-31 21:00:38,360 
2023-03-31 21:00:38,366 			Learning rate: weights:   1.000e-03    
2023-03-31 21:00:38,367 			Last test performance: 98.48%
2023-03-31 21:00:38,367 ----------------
2023-03-31 21:00:38,710   13  =>  0    		Training 486 pattern with 97.71% 	Forward time: 	 0.23 sec
2023-03-31 21:00:38,710 			Loss:    2.218e-03    			Backward time: 	 0.09 sec 
2023-03-31 21:00:38,833 			Learning rate: weights:   1.000e-03    
2023-03-31 21:00:38,833 			Last test performance: 98.48%
2023-03-31 21:00:38,833 ----------------
2023-03-31 21:00:39,248   13  =>  1    		Training 486 pattern with 98.33% 	Forward time: 	 0.26 sec
2023-03-31 21:00:39,249 			Loss:    1.913e-03    			Backward time: 	 0.10 sec 
2023-03-31 21:00:39,463 			Learning rate: weights:   1.000e-03    
2023-03-31 21:00:39,463 			Last test performance: 98.48%
2023-03-31 21:00:39,464 ----------------
2023-03-31 21:00:39,828   13  =>  2    		Training 486 pattern with 96.46% 	Forward time: 	 0.25 sec
2023-03-31 21:00:39,828 			Loss:    4.373e-03    			Backward time: 	 0.10 sec 
2023-03-31 21:00:39,930 			Learning rate: weights:   1.000e-03    
2023-03-31 21:00:39,930 			Last test performance: 98.48%
2023-03-31 21:00:39,930 ----------------
2023-03-31 21:00:40,386   13  =>  3    		Training 486 pattern with 97.08% 	Forward time: 	 0.30 sec
2023-03-31 21:00:40,386 			Loss:    4.150e-03    			Backward time: 	 0.13 sec 
2023-03-31 21:00:40,498 			Learning rate: weights:   1.000e-03    
2023-03-31 21:00:40,498 			Last test performance: 98.48%
2023-03-31 21:00:40,498 ----------------
2023-03-31 21:00:40,950   13  =>  4    		Training 486 pattern with 96.88% 	Forward time: 	 0.32 sec
2023-03-31 21:00:40,950 			Loss:    3.274e-03    			Backward time: 	 0.10 sec 
2023-03-31 21:00:41,110 			Learning rate: weights:   1.000e-03    
2023-03-31 21:00:41,111 			Last test performance: 98.48%
2023-03-31 21:00:41,111 ----------------
2023-03-31 21:00:41,551   13  =>  5    		Training 486 pattern with 98.12% 	Forward time: 	 0.32 sec
2023-03-31 21:00:41,551 			Loss:    2.024e-03    			Backward time: 	 0.10 sec 
2023-03-31 21:00:41,682 			Learning rate: weights:   1.000e-03    
2023-03-31 21:00:41,683 			Last test performance: 98.48%
2023-03-31 21:00:41,683 ----------------
2023-03-31 21:00:42,133   13  =>  6    		Training 486 pattern with 97.71% 	Forward time: 	 0.33 sec
2023-03-31 21:00:42,134 			Loss:    2.587e-03    			Backward time: 	 0.10 sec 
2023-03-31 21:00:42,304 			Learning rate: weights:   1.000e-03    
2023-03-31 21:00:42,305 			Last test performance: 98.48%
2023-03-31 21:00:42,305 ----------------
2023-03-31 21:00:42,734   13  =>  7    		Training 486 pattern with 97.71% 	Forward time: 	 0.28 sec
2023-03-31 21:00:42,734 			Loss:    2.309e-03    			Backward time: 	 0.13 sec 
2023-03-31 21:00:42,883 			Learning rate: weights:   1.000e-03    
2023-03-31 21:00:42,884 			Last test performance: 98.48%
2023-03-31 21:00:42,885 ----------------
2023-03-31 21:00:43,333   13  =>  8    		Training 486 pattern with 97.50% 	Forward time: 	 0.32 sec
2023-03-31 21:00:43,334 			Loss:    3.166e-03    			Backward time: 	 0.10 sec 
2023-03-31 21:00:43,475 			Learning rate: weights:   1.000e-03    
2023-03-31 21:00:43,476 			Last test performance: 98.48%
2023-03-31 21:00:43,476 ----------------
2023-03-31 21:00:43,917   13  =>  9    		Training 486 pattern with 98.33% 	Forward time: 	 0.30 sec
2023-03-31 21:00:43,917 			Loss:    1.983e-03    			Backward time: 	 0.11 sec 
2023-03-31 21:00:44,118 			Learning rate: weights:   1.000e-03    
2023-03-31 21:00:44,119 			Last test performance: 98.48%
2023-03-31 21:00:44,119 ----------------
2023-03-31 21:00:44,535   13  =>  10   		Training 486 pattern with 97.92% 	Forward time: 	 0.28 sec
2023-03-31 21:00:44,535 			Loss:    3.303e-03    			Backward time: 	 0.11 sec 
2023-03-31 21:00:44,804 			Learning rate: weights:   1.000e-03    
2023-03-31 21:00:44,804 			Last test performance: 98.48%
2023-03-31 21:00:44,805 ----------------
2023-03-31 21:00:45,309   13  =>  11   		Training 486 pattern with 97.50% 	Forward time: 	 0.37 sec
2023-03-31 21:00:45,309 			Loss:    3.193e-03    			Backward time: 	 0.10 sec 
2023-03-31 21:00:45,413 			Learning rate: weights:   1.000e-03    
2023-03-31 21:00:45,414 			Last test performance: 98.48%
2023-03-31 21:00:45,414 ----------------
2023-03-31 21:00:45,845   13  =>  12   		Training 486 pattern with 97.92% 	Forward time: 	 0.28 sec
2023-03-31 21:00:45,846 			Loss:    2.284e-03    			Backward time: 	 0.13 sec 
2023-03-31 21:00:46,368 			Learning rate: weights:   1.000e-03    
2023-03-31 21:00:46,368 			Last test performance: 98.48%
2023-03-31 21:00:46,368 ----------------
2023-03-31 21:00:46,839   13  =>  13   		Training 486 pattern with 98.54% 	Forward time: 	 0.31 sec
2023-03-31 21:00:46,839 			Loss:    1.778e-03    			Backward time: 	 0.14 sec 
2023-03-31 21:00:46,985 			Learning rate: weights:   1.000e-03    
2023-03-31 21:00:46,985 			Last test performance: 98.48%
2023-03-31 21:00:46,985 ----------------
2023-03-31 21:00:47,399   13  =>  14   		Training 486 pattern with 97.71% 	Forward time: 	 0.29 sec
2023-03-31 21:00:47,400 			Loss:    3.511e-03    			Backward time: 	 0.10 sec 
2023-03-31 21:00:47,490 			Learning rate: weights:   1.000e-03    
2023-03-31 21:00:47,490 			Last test performance: 98.48%
2023-03-31 21:00:47,490 ----------------
2023-03-31 21:00:47,862   13  =>  15   		Training 486 pattern with 98.54% 	Forward time: 	 0.26 sec
2023-03-31 21:00:47,862 			Loss:    2.388e-03    			Backward time: 	 0.09 sec 
2023-03-31 21:00:47,978 			Learning rate: weights:   1.000e-03    
2023-03-31 21:00:47,978 			Last test performance: 98.48%
2023-03-31 21:00:47,978 ----------------
2023-03-31 21:00:48,402   13  =>  16   		Training 486 pattern with 97.50% 	Forward time: 	 0.32 sec
2023-03-31 21:00:48,402 			Loss:    3.119e-03    			Backward time: 	 0.09 sec 
2023-03-31 21:00:48,553 			Learning rate: weights:   1.000e-03    
2023-03-31 21:00:48,553 			Last test performance: 98.48%
2023-03-31 21:00:48,553 ----------------
2023-03-31 21:00:48,947   13  =>  17   		Training 486 pattern with 98.33% 	Forward time: 	 0.29 sec
2023-03-31 21:00:48,947 			Loss:    3.767e-03    			Backward time: 	 0.09 sec 
2023-03-31 21:00:49,179 			Learning rate: weights:   1.000e-03    
2023-03-31 21:00:49,180 			Last test performance: 98.48%
2023-03-31 21:00:49,180 ----------------
2023-03-31 21:00:49,550   13  =>  18   		Training 486 pattern with 98.33% 	Forward time: 	 0.24 sec
2023-03-31 21:00:49,551 			Loss:    2.532e-03    			Backward time: 	 0.11 sec 
2023-03-31 21:00:49,657 			Learning rate: weights:   1.000e-03    
2023-03-31 21:00:49,658 			Last test performance: 98.48%
2023-03-31 21:00:49,658 ----------------
2023-03-31 21:00:50,051   13  =>  19   		Training 486 pattern with 97.92% 	Forward time: 	 0.27 sec
2023-03-31 21:00:50,051 			Loss:    3.590e-03    			Backward time: 	 0.10 sec 
2023-03-31 21:00:50,144 			Learning rate: weights:   1.000e-03    
2023-03-31 21:00:50,144 			Last test performance: 98.48%
2023-03-31 21:00:50,145 ----------------
2023-03-31 21:00:50,524   13  =>  20   		Training 486 pattern with 97.29% 	Forward time: 	 0.26 sec
2023-03-31 21:00:50,525 			Loss:    3.594e-03    			Backward time: 	 0.10 sec 
2023-03-31 21:00:50,771 			Learning rate: weights:   1.000e-03    
2023-03-31 21:00:50,771 			Last test performance: 98.48%
2023-03-31 21:00:50,771 ----------------
2023-03-31 21:00:51,171   13  =>  21   		Training 486 pattern with 97.29% 	Forward time: 	 0.23 sec
2023-03-31 21:00:51,171 			Loss:    3.254e-03    			Backward time: 	 0.12 sec 
2023-03-31 21:00:51,264 			Learning rate: weights:   1.000e-03    
2023-03-31 21:00:51,264 			Last test performance: 98.48%
2023-03-31 21:00:51,264 ----------------
2023-03-31 21:00:51,627   13  =>  22   		Training 486 pattern with 97.92% 	Forward time: 	 0.24 sec
2023-03-31 21:00:51,627 			Loss:    2.484e-03    			Backward time: 	 0.10 sec 
2023-03-31 21:00:51,793 			Learning rate: weights:   1.000e-03    
2023-03-31 21:00:51,793 			Last test performance: 98.48%
2023-03-31 21:00:51,793 ----------------
2023-03-31 21:00:52,180   13  =>  23   		Training 486 pattern with 98.33% 	Forward time: 	 0.26 sec
2023-03-31 21:00:52,181 			Loss:    2.680e-03    			Backward time: 	 0.10 sec 
2023-03-31 21:00:52,311 			Learning rate: weights:   1.000e-03    
2023-03-31 21:00:52,311 			Last test performance: 98.48%
2023-03-31 21:00:52,311 ----------------
2023-03-31 21:00:52,746   13  =>  24   		Training 486 pattern with 98.12% 	Forward time: 	 0.29 sec
2023-03-31 21:00:52,747 			Loss:    2.620e-03    			Backward time: 	 0.12 sec 
2023-03-31 21:00:52,860 			Learning rate: weights:   1.000e-03    
2023-03-31 21:00:52,860 			Last test performance: 98.48%
2023-03-31 21:00:52,860 ----------------
2023-03-31 21:00:53,262   13  =>  25   		Training 486 pattern with 97.92% 	Forward time: 	 0.28 sec
2023-03-31 21:00:53,262 			Loss:    2.916e-03    			Backward time: 	 0.10 sec 
2023-03-31 21:00:53,426 			Learning rate: weights:   1.000e-03    
2023-03-31 21:00:53,426 			Last test performance: 98.48%
2023-03-31 21:00:53,427 ----------------
2023-03-31 21:00:53,833   13  =>  26   		Training 486 pattern with 96.88% 	Forward time: 	 0.28 sec
2023-03-31 21:00:53,834 			Loss:    3.075e-03    			Backward time: 	 0.10 sec 
2023-03-31 21:00:53,939 			Learning rate: weights:   1.000e-03    
2023-03-31 21:00:53,940 			Last test performance: 98.48%
2023-03-31 21:00:53,940 ----------------
2023-03-31 21:00:54,446   13  =>  27   		Training 486 pattern with 97.08% 	Forward time: 	 0.37 sec
2023-03-31 21:00:54,446 			Loss:    2.477e-03    			Backward time: 	 0.11 sec 
2023-03-31 21:00:54,557 			Learning rate: weights:   1.000e-03    
2023-03-31 21:00:54,558 			Last test performance: 98.48%
2023-03-31 21:00:54,558 ----------------
2023-03-31 21:00:54,986   13  =>  28   		Training 486 pattern with 97.92% 	Forward time: 	 0.30 sec
2023-03-31 21:00:54,986 			Loss:    2.659e-03    			Backward time: 	 0.10 sec 
2023-03-31 21:00:55,151 			Learning rate: weights:   1.000e-03    
2023-03-31 21:00:55,151 			Last test performance: 98.48%
2023-03-31 21:00:55,151 ----------------
2023-03-31 21:00:55,589   13  =>  29   		Training 486 pattern with 97.71% 	Forward time: 	 0.30 sec
2023-03-31 21:00:55,589 			Loss:    2.615e-03    			Backward time: 	 0.11 sec 
2023-03-31 21:00:55,789 			Learning rate: weights:   1.000e-03    
2023-03-31 21:00:55,790 			Last test performance: 98.48%
2023-03-31 21:00:55,791 ----------------
2023-03-31 21:00:56,214   13  =>  30   		Training 486 pattern with 97.08% 	Forward time: 	 0.25 sec
2023-03-31 21:00:56,214 			Loss:    3.659e-03    			Backward time: 	 0.15 sec 
2023-03-31 21:00:56,322 			Learning rate: weights:   1.000e-03    
2023-03-31 21:00:56,323 			Last test performance: 98.48%
2023-03-31 21:00:56,324 ----------------
2023-03-31 21:00:56,739   13  =>  31   		Training 486 pattern with 97.08% 	Forward time: 	 0.29 sec
2023-03-31 21:00:56,739 			Loss:    3.034e-03    			Backward time: 	 0.10 sec 
2023-03-31 21:00:56,944 			Learning rate: weights:   1.000e-03    
2023-03-31 21:00:56,945 			Last test performance: 98.48%
2023-03-31 21:00:56,945 ----------------
2023-03-31 21:00:57,307   13  =>  32   		Training 486 pattern with 97.29% 	Forward time: 	 0.25 sec
2023-03-31 21:00:57,307 			Loss:    2.499e-03    			Backward time: 	 0.10 sec 
2023-03-31 21:00:57,428 			Learning rate: weights:   1.000e-03    
2023-03-31 21:00:57,428 			Last test performance: 98.48%
2023-03-31 21:00:57,428 ----------------
2023-03-31 21:00:57,800   13  =>  33   		Training 486 pattern with 96.67% 	Forward time: 	 0.25 sec
2023-03-31 21:00:57,800 			Loss:    4.487e-03    			Backward time: 	 0.10 sec 
2023-03-31 21:00:57,889 			Learning rate: weights:   1.000e-03    
2023-03-31 21:00:57,889 			Last test performance: 98.48%
2023-03-31 21:00:57,889 ----------------
2023-03-31 21:00:58,325   13  =>  34   		Training 486 pattern with 97.29% 	Forward time: 	 0.24 sec
2023-03-31 21:00:58,325 			Loss:    3.699e-03    			Backward time: 	 0.17 sec 
2023-03-31 21:00:58,459 			Learning rate: weights:   1.000e-03    
2023-03-31 21:00:58,459 			Last test performance: 98.48%
2023-03-31 21:00:58,459 ----------------
2023-03-31 21:00:58,897   13  =>  35   		Training 486 pattern with 95.83% 	Forward time: 	 0.28 sec
2023-03-31 21:00:58,897 			Loss:    4.441e-03    			Backward time: 	 0.14 sec 
2023-03-31 21:00:59,030 			Learning rate: weights:   1.000e-03    
2023-03-31 21:00:59,030 			Last test performance: 98.48%
2023-03-31 21:00:59,030 ----------------
2023-03-31 21:00:59,493   13  =>  36   		Training 486 pattern with 97.92% 	Forward time: 	 0.29 sec
2023-03-31 21:00:59,494 			Loss:    2.743e-03    			Backward time: 	 0.14 sec 
2023-03-31 21:00:59,694 			Learning rate: weights:   1.000e-03    
2023-03-31 21:00:59,694 			Last test performance: 98.48%
2023-03-31 21:00:59,694 ----------------
2023-03-31 21:01:00,074   13  =>  37   		Training 486 pattern with 97.29% 	Forward time: 	 0.26 sec
2023-03-31 21:01:00,074 			Loss:    4.164e-03    			Backward time: 	 0.10 sec 
2023-03-31 21:01:00,171 			Learning rate: weights:   1.000e-03    
2023-03-31 21:01:00,172 			Last test performance: 98.48%
2023-03-31 21:01:00,172 ----------------
2023-03-31 21:01:00,546   13  =>  38   		Training 486 pattern with 96.67% 	Forward time: 	 0.27 sec
2023-03-31 21:01:00,546 			Loss:    3.972e-03    			Backward time: 	 0.09 sec 
2023-03-31 21:01:00,613 			Learning rate: weights:   1.000e-03    
2023-03-31 21:01:00,613 			Last test performance: 98.48%
2023-03-31 21:01:00,613 ----------------
2023-03-31 21:01:01,020   13  =>  39   		Training 486 pattern with 98.12% 	Forward time: 	 0.29 sec
2023-03-31 21:01:01,020 			Loss:    2.750e-03    			Backward time: 	 0.09 sec 
2023-03-31 21:01:01,134 			Learning rate: weights:   1.000e-03    
2023-03-31 21:01:01,134 			Last test performance: 98.48%
2023-03-31 21:01:01,134 ----------------
2023-03-31 21:01:01,504   13  =>  40   		Training 486 pattern with 96.67% 	Forward time: 	 0.27 sec
2023-03-31 21:01:01,504 			Loss:    5.122e-03    			Backward time: 	 0.08 sec 
2023-03-31 21:01:01,610 			Learning rate: weights:   1.000e-03    
2023-03-31 21:01:01,610 			Last test performance: 98.48%
2023-03-31 21:01:01,610 ----------------
2023-03-31 21:01:01,935   13  =>  41   		Training 486 pattern with 97.71% 	Forward time: 	 0.22 sec
2023-03-31 21:01:01,935 			Loss:    2.987e-03    			Backward time: 	 0.09 sec 
2023-03-31 21:01:02,030 			Learning rate: weights:   1.000e-03    
2023-03-31 21:01:02,030 			Last test performance: 98.48%
2023-03-31 21:01:02,030 ----------------
2023-03-31 21:01:02,397   13  =>  42   		Training 486 pattern with 97.29% 	Forward time: 	 0.26 sec
2023-03-31 21:01:02,398 			Loss:    3.437e-03    			Backward time: 	 0.08 sec 
2023-03-31 21:01:02,730 			Learning rate: weights:   1.000e-03    
2023-03-31 21:01:02,730 			Last test performance: 98.48%
2023-03-31 21:01:02,730 ----------------
2023-03-31 21:01:03,147   13  =>  43   		Training 486 pattern with 98.54% 	Forward time: 	 0.29 sec
2023-03-31 21:01:03,147 			Loss:    2.316e-03    			Backward time: 	 0.11 sec 
2023-03-31 21:01:03,257 			Learning rate: weights:   1.000e-03    
2023-03-31 21:01:03,257 			Last test performance: 98.48%
2023-03-31 21:01:03,257 ----------------
2023-03-31 21:01:04,142   13  =>  44   		Training 486 pattern with 98.12% 	Forward time: 	 0.78 sec
2023-03-31 21:01:04,142 			Loss:    2.563e-03    			Backward time: 	 0.09 sec 
2023-03-31 21:01:04,261 			Learning rate: weights:   1.000e-03    
2023-03-31 21:01:04,261 			Last test performance: 98.48%
2023-03-31 21:01:04,261 ----------------
2023-03-31 21:01:04,645   13  =>  45   		Training 486 pattern with 97.71% 	Forward time: 	 0.23 sec
2023-03-31 21:01:04,645 			Loss:    2.871e-03    			Backward time: 	 0.13 sec 
2023-03-31 21:01:04,756 			Learning rate: weights:   1.000e-03    
2023-03-31 21:01:04,756 			Last test performance: 98.48%
2023-03-31 21:01:04,757 ----------------
2023-03-31 21:01:05,084   13  =>  46   		Training 486 pattern with 97.50% 	Forward time: 	 0.22 sec
2023-03-31 21:01:05,084 			Loss:    3.497e-03    			Backward time: 	 0.09 sec 
2023-03-31 21:01:05,186 			Learning rate: weights:   1.000e-03    
2023-03-31 21:01:05,187 			Last test performance: 98.48%
2023-03-31 21:01:05,187 ----------------
2023-03-31 21:01:05,573   13  =>  47   		Training 486 pattern with 97.92% 	Forward time: 	 0.27 sec
2023-03-31 21:01:05,573 			Loss:    3.506e-03    			Backward time: 	 0.09 sec 
2023-03-31 21:01:05,671 			Learning rate: weights:   1.000e-03    
2023-03-31 21:01:05,672 			Last test performance: 98.48%
2023-03-31 21:01:05,672 ----------------
2023-03-31 21:01:06,022   13  =>  48   		Training 486 pattern with 97.50% 	Forward time: 	 0.24 sec
2023-03-31 21:01:06,022 			Loss:    3.346e-03    			Backward time: 	 0.09 sec 
2023-03-31 21:01:06,114 			Learning rate: weights:   1.000e-03    
2023-03-31 21:01:06,114 			Last test performance: 98.48%
2023-03-31 21:01:06,115 ----------------
2023-03-31 21:01:06,596   13  =>  49   		Training 486 pattern with 96.88% 	Forward time: 	 0.21 sec
2023-03-31 21:01:06,596 			Loss:    4.464e-03    			Backward time: 	 0.26 sec 
2023-03-31 21:01:06,701 			Learning rate: weights:   1.000e-03    
2023-03-31 21:01:06,701 			Last test performance: 98.48%
2023-03-31 21:01:06,701 ----------------
2023-03-31 21:01:07,031   13  =>  50   		Training 486 pattern with 98.33% 	Forward time: 	 0.23 sec
2023-03-31 21:01:07,032 			Loss:    2.210e-03    			Backward time: 	 0.09 sec 
2023-03-31 21:01:07,150 			Learning rate: weights:   1.000e-03    
2023-03-31 21:01:07,150 			Last test performance: 98.48%
2023-03-31 21:01:07,150 ----------------
2023-03-31 21:01:07,971   13  =>  51   		Training 486 pattern with 98.75% 	Forward time: 	 0.68 sec
2023-03-31 21:01:07,971 			Loss:    2.274e-03    			Backward time: 	 0.09 sec 
2023-03-31 21:01:08,125 			Learning rate: weights:   1.000e-03    
2023-03-31 21:01:08,126 			Last test performance: 98.48%
2023-03-31 21:01:08,126 ----------------
2023-03-31 21:01:08,507   13  =>  52   		Training 486 pattern with 97.71% 	Forward time: 	 0.23 sec
2023-03-31 21:01:08,507 			Loss:    3.502e-03    			Backward time: 	 0.12 sec 
2023-03-31 21:01:08,591 			Learning rate: weights:   1.000e-03    
2023-03-31 21:01:08,591 			Last test performance: 98.48%
2023-03-31 21:01:08,592 ----------------
2023-03-31 21:01:09,086   13  =>  53   		Training 486 pattern with 96.25% 	Forward time: 	 0.39 sec
2023-03-31 21:01:09,086 			Loss:    4.470e-03    			Backward time: 	 0.09 sec 
2023-03-31 21:01:09,181 			Learning rate: weights:   1.000e-03    
2023-03-31 21:01:09,181 			Last test performance: 98.48%
2023-03-31 21:01:09,181 ----------------
2023-03-31 21:01:09,565   13  =>  54   		Training 486 pattern with 98.33% 	Forward time: 	 0.28 sec
2023-03-31 21:01:09,565 			Loss:    1.941e-03    			Backward time: 	 0.09 sec 
2023-03-31 21:01:09,746 			Learning rate: weights:   1.000e-03    
2023-03-31 21:01:09,746 			Last test performance: 98.48%
2023-03-31 21:01:09,746 ----------------
2023-03-31 21:01:10,108   13  =>  55   		Training 486 pattern with 97.71% 	Forward time: 	 0.25 sec
2023-03-31 21:01:10,108 			Loss:    2.733e-03    			Backward time: 	 0.09 sec 
2023-03-31 21:01:10,203 			Learning rate: weights:   1.000e-03    
2023-03-31 21:01:10,204 			Last test performance: 98.48%
2023-03-31 21:01:10,204 ----------------
2023-03-31 21:01:10,575   13  =>  56   		Training 486 pattern with 97.08% 	Forward time: 	 0.25 sec
2023-03-31 21:01:10,575 			Loss:    3.556e-03    			Backward time: 	 0.10 sec 
2023-03-31 21:01:10,660 			Learning rate: weights:   1.000e-03    
2023-03-31 21:01:10,660 			Last test performance: 98.48%
2023-03-31 21:01:10,660 ----------------
2023-03-31 21:01:11,589   13  =>  57   		Training 486 pattern with 96.25% 	Forward time: 	 0.78 sec
2023-03-31 21:01:11,590 			Loss:    5.055e-03    			Backward time: 	 0.12 sec 
2023-03-31 21:01:11,708 			Learning rate: weights:   1.000e-03    
2023-03-31 21:01:11,708 			Last test performance: 98.48%
2023-03-31 21:01:11,708 ----------------
2023-03-31 21:01:12,164   13  =>  58   		Training 486 pattern with 97.29% 	Forward time: 	 0.26 sec
2023-03-31 21:01:12,164 			Loss:    3.363e-03    			Backward time: 	 0.18 sec 
2023-03-31 21:01:12,798 			Learning rate: weights:   1.000e-03    
2023-03-31 21:01:12,798 			Last test performance: 98.48%
2023-03-31 21:01:12,798 ----------------
2023-03-31 21:01:13,216   13  =>  59   		Training 486 pattern with 97.29% 	Forward time: 	 0.27 sec
2023-03-31 21:01:13,216 			Loss:    3.324e-03    			Backward time: 	 0.12 sec 
2023-03-31 21:01:13,404 			Learning rate: weights:   1.000e-03    
2023-03-31 21:01:13,404 			Last test performance: 98.48%
2023-03-31 21:01:13,405 ----------------
2023-03-31 21:01:13,748   13  =>  60   		Training 486 pattern with 97.08% 	Forward time: 	 0.23 sec
2023-03-31 21:01:13,748 			Loss:    3.613e-03    			Backward time: 	 0.09 sec 
2023-03-31 21:01:13,892 			Learning rate: weights:   1.000e-03    
2023-03-31 21:01:13,893 			Last test performance: 98.48%
2023-03-31 21:01:13,893 ----------------
2023-03-31 21:01:14,280   13  =>  61   		Training 486 pattern with 97.71% 	Forward time: 	 0.28 sec
2023-03-31 21:01:14,280 			Loss:    3.344e-03    			Backward time: 	 0.08 sec 
2023-03-31 21:01:14,400 			Learning rate: weights:   1.000e-03    
2023-03-31 21:01:14,401 			Last test performance: 98.48%
2023-03-31 21:01:14,401 ----------------
2023-03-31 21:01:14,728   13  =>  62   		Training 486 pattern with 95.42% 	Forward time: 	 0.22 sec
2023-03-31 21:01:14,728 			Loss:    5.796e-03    			Backward time: 	 0.09 sec 
2023-03-31 21:01:14,829 			Learning rate: weights:   1.000e-03    
2023-03-31 21:01:14,838 			Last test performance: 98.48%
2023-03-31 21:01:14,838 ----------------
2023-03-31 21:01:15,174   13  =>  63   		Training 486 pattern with 97.08% 	Forward time: 	 0.24 sec
2023-03-31 21:01:15,174 			Loss:    3.641e-03    			Backward time: 	 0.09 sec 
2023-03-31 21:01:15,287 			Learning rate: weights:   1.000e-03    
2023-03-31 21:01:15,287 			Last test performance: 98.48%
2023-03-31 21:01:15,287 ----------------
2023-03-31 21:01:15,619   13  =>  64   		Training 486 pattern with 98.12% 	Forward time: 	 0.22 sec
2023-03-31 21:01:15,619 			Loss:    1.950e-03    			Backward time: 	 0.09 sec 
2023-03-31 21:01:15,776 			Learning rate: weights:   1.000e-03    
2023-03-31 21:01:15,776 			Last test performance: 98.48%
2023-03-31 21:01:15,776 ----------------
2023-03-31 21:01:16,116   13  =>  65   		Training 486 pattern with 97.29% 	Forward time: 	 0.23 sec
2023-03-31 21:01:16,116 			Loss:    3.027e-03    			Backward time: 	 0.09 sec 
2023-03-31 21:01:16,198 			Learning rate: weights:   1.000e-03    
2023-03-31 21:01:16,198 			Last test performance: 98.48%
2023-03-31 21:01:16,198 ----------------
2023-03-31 21:01:16,581   13  =>  66   		Training 486 pattern with 97.08% 	Forward time: 	 0.20 sec
2023-03-31 21:01:16,581 			Loss:    4.230e-03    			Backward time: 	 0.16 sec 
2023-03-31 21:01:16,691 			Learning rate: weights:   1.000e-03    
2023-03-31 21:01:16,691 			Last test performance: 98.48%
2023-03-31 21:01:16,691 ----------------
2023-03-31 21:01:17,078   13  =>  67   		Training 486 pattern with 98.12% 	Forward time: 	 0.27 sec
2023-03-31 21:01:17,079 			Loss:    1.955e-03    			Backward time: 	 0.09 sec 
2023-03-31 21:01:17,212 			Learning rate: weights:   1.000e-03    
2023-03-31 21:01:17,212 			Last test performance: 98.48%
2023-03-31 21:01:17,212 ----------------
2023-03-31 21:01:17,598   13  =>  68   		Training 486 pattern with 98.33% 	Forward time: 	 0.27 sec
2023-03-31 21:01:17,599 			Loss:    2.513e-03    			Backward time: 	 0.09 sec 
2023-03-31 21:01:17,673 			Learning rate: weights:   1.000e-03    
2023-03-31 21:01:17,673 			Last test performance: 98.48%
2023-03-31 21:01:17,673 ----------------
2023-03-31 21:01:18,014   13  =>  69   		Training 486 pattern with 98.12% 	Forward time: 	 0.23 sec
2023-03-31 21:01:18,014 			Loss:    3.366e-03    			Backward time: 	 0.09 sec 
2023-03-31 21:01:18,211 			Learning rate: weights:   1.000e-03    
2023-03-31 21:01:18,211 			Last test performance: 98.48%
2023-03-31 21:01:18,211 ----------------
2023-03-31 21:01:18,576   13  =>  70   		Training 486 pattern with 96.88% 	Forward time: 	 0.25 sec
2023-03-31 21:01:18,576 			Loss:    2.997e-03    			Backward time: 	 0.09 sec 
2023-03-31 21:01:18,710 			Learning rate: weights:   1.000e-03    
2023-03-31 21:01:18,711 			Last test performance: 98.48%
2023-03-31 21:01:18,711 ----------------
2023-03-31 21:01:19,058   13  =>  71   		Training 486 pattern with 97.50% 	Forward time: 	 0.23 sec
2023-03-31 21:01:19,058 			Loss:    3.532e-03    			Backward time: 	 0.09 sec 
2023-03-31 21:01:19,217 			Learning rate: weights:   1.000e-03    
2023-03-31 21:01:19,217 			Last test performance: 98.48%
2023-03-31 21:01:19,217 ----------------
2023-03-31 21:01:19,579   13  =>  72   		Training 486 pattern with 97.08% 	Forward time: 	 0.22 sec
2023-03-31 21:01:19,579 			Loss:    4.402e-03    			Backward time: 	 0.12 sec 
2023-03-31 21:01:19,693 			Learning rate: weights:   1.000e-03    
2023-03-31 21:01:19,693 			Last test performance: 98.48%
2023-03-31 21:01:19,694 ----------------
2023-03-31 21:01:20,059   13  =>  73   		Training 486 pattern with 98.75% 	Forward time: 	 0.21 sec
2023-03-31 21:01:20,059 			Loss:    1.250e-03    			Backward time: 	 0.13 sec 
2023-03-31 21:01:20,211 			Learning rate: weights:   1.000e-03    
2023-03-31 21:01:20,211 			Last test performance: 98.48%
2023-03-31 21:01:20,211 ----------------
2023-03-31 21:01:20,583   13  =>  74   		Training 486 pattern with 97.71% 	Forward time: 	 0.27 sec
2023-03-31 21:01:20,583 			Loss:    2.550e-03    			Backward time: 	 0.08 sec 
2023-03-31 21:01:20,690 			Learning rate: weights:   1.000e-03    
2023-03-31 21:01:20,691 			Last test performance: 98.48%
2023-03-31 21:01:20,691 ----------------
2023-03-31 21:01:21,078   13  =>  75   		Training 486 pattern with 97.29% 	Forward time: 	 0.26 sec
2023-03-31 21:01:21,078 			Loss:    3.186e-03    			Backward time: 	 0.10 sec 
2023-03-31 21:01:21,194 			Learning rate: weights:   1.000e-03    
2023-03-31 21:01:21,195 			Last test performance: 98.48%
2023-03-31 21:01:21,195 ----------------
2023-03-31 21:01:21,604   13  =>  76   		Training 486 pattern with 97.29% 	Forward time: 	 0.28 sec
2023-03-31 21:01:21,604 			Loss:    3.794e-03    			Backward time: 	 0.10 sec 
2023-03-31 21:01:21,719 			Learning rate: weights:   1.000e-03    
2023-03-31 21:01:21,720 			Last test performance: 98.48%
2023-03-31 21:01:21,720 ----------------
2023-03-31 21:01:22,115   13  =>  77   		Training 486 pattern with 97.71% 	Forward time: 	 0.28 sec
2023-03-31 21:01:22,116 			Loss:    2.852e-03    			Backward time: 	 0.10 sec 
2023-03-31 21:01:22,949 			Learning rate: weights:   1.000e-03    
2023-03-31 21:01:22,949 			Last test performance: 98.48%
2023-03-31 21:01:22,949 ----------------
2023-03-31 21:01:23,321   13  =>  78   		Training 486 pattern with 98.12% 	Forward time: 	 0.26 sec
2023-03-31 21:01:23,321 			Loss:    2.847e-03    			Backward time: 	 0.09 sec 
2023-03-31 21:01:23,534 			Learning rate: weights:   1.000e-03    
2023-03-31 21:01:23,536 			Last test performance: 98.48%
2023-03-31 21:01:23,536 ----------------
2023-03-31 21:01:24,029   13  =>  79   		Training 486 pattern with 98.75% 	Forward time: 	 0.36 sec
2023-03-31 21:01:24,030 			Loss:    2.205e-03    			Backward time: 	 0.11 sec 
2023-03-31 21:01:24,129 			Learning rate: weights:   1.000e-03    
2023-03-31 21:01:24,129 			Last test performance: 98.48%
2023-03-31 21:01:24,130 ----------------
2023-03-31 21:01:24,604   13  =>  80   		Training 486 pattern with 96.25% 	Forward time: 	 0.34 sec
2023-03-31 21:01:24,605 			Loss:    4.151e-03    			Backward time: 	 0.10 sec 
2023-03-31 21:01:24,730 			Learning rate: weights:   1.000e-03    
2023-03-31 21:01:24,730 			Last test performance: 98.48%
2023-03-31 21:01:24,730 ----------------
2023-03-31 21:01:25,134   13  =>  81   		Training 486 pattern with 98.33% 	Forward time: 	 0.29 sec
2023-03-31 21:01:25,134 			Loss:    2.123e-03    			Backward time: 	 0.09 sec 
2023-03-31 21:01:25,235 			Learning rate: weights:   1.000e-03    
2023-03-31 21:01:25,235 			Last test performance: 98.48%
2023-03-31 21:01:25,236 ----------------
2023-03-31 21:01:25,717   13  =>  82   		Training 486 pattern with 98.12% 	Forward time: 	 0.31 sec
2023-03-31 21:01:25,717 			Loss:    2.355e-03    			Backward time: 	 0.15 sec 
2023-03-31 21:01:25,871 			Learning rate: weights:   1.000e-03    
2023-03-31 21:01:25,872 			Last test performance: 98.48%
2023-03-31 21:01:25,872 ----------------
2023-03-31 21:01:26,311   13  =>  83   		Training 486 pattern with 97.50% 	Forward time: 	 0.31 sec
2023-03-31 21:01:26,311 			Loss:    2.994e-03    			Backward time: 	 0.10 sec 
2023-03-31 21:01:26,433 			Learning rate: weights:   1.000e-03    
2023-03-31 21:01:26,433 			Last test performance: 98.48%
2023-03-31 21:01:26,433 ----------------
2023-03-31 21:01:26,870   13  =>  84   		Training 486 pattern with 97.29% 	Forward time: 	 0.27 sec
2023-03-31 21:01:26,871 			Loss:    3.120e-03    			Backward time: 	 0.15 sec 
2023-03-31 21:01:27,055 			Learning rate: weights:   1.000e-03    
2023-03-31 21:01:27,056 			Last test performance: 98.48%
2023-03-31 21:01:27,056 ----------------
2023-03-31 21:01:27,562   13  =>  85   		Training 486 pattern with 98.75% 	Forward time: 	 0.38 sec
2023-03-31 21:01:27,563 			Loss:    2.305e-03    			Backward time: 	 0.10 sec 
2023-03-31 21:01:27,669 			Learning rate: weights:   1.000e-03    
2023-03-31 21:01:27,669 			Last test performance: 98.48%
2023-03-31 21:01:27,670 ----------------
2023-03-31 21:01:28,110   13  =>  86   		Training 486 pattern with 97.08% 	Forward time: 	 0.32 sec
2023-03-31 21:01:28,110 			Loss:    4.866e-03    			Backward time: 	 0.10 sec 
2023-03-31 21:01:28,203 			Learning rate: weights:   1.000e-03    
2023-03-31 21:01:28,203 			Last test performance: 98.48%
2023-03-31 21:01:28,204 ----------------
2023-03-31 21:01:28,703   13  =>  87   		Training 486 pattern with 97.92% 	Forward time: 	 0.37 sec
2023-03-31 21:01:28,703 			Loss:    2.906e-03    			Backward time: 	 0.10 sec 
2023-03-31 21:01:28,802 			Learning rate: weights:   1.000e-03    
2023-03-31 21:01:28,802 			Last test performance: 98.48%
2023-03-31 21:01:28,802 ----------------
2023-03-31 21:01:29,212   13  =>  88   		Training 486 pattern with 98.12% 	Forward time: 	 0.30 sec
2023-03-31 21:01:29,212 			Loss:    2.283e-03    			Backward time: 	 0.09 sec 
2023-03-31 21:01:29,317 			Learning rate: weights:   1.000e-03    
2023-03-31 21:01:29,317 			Last test performance: 98.48%
```
