## Supplementary material for "Competitive performance and superior noise robustness of a non-negative deep convolutional spiking network": Source Code: log_2023_03_31_20_44_34_0.0.txt (part 2 of 8)

```
2023-03-31 21:01:29,317 ----------------
2023-03-31 21:01:29,721   13  =>  89   		Training 486 pattern with 97.08% 	Forward time: 	 0.30 sec
2023-03-31 21:01:29,721 			Loss:    3.436e-03    			Backward time: 	 0.09 sec 
2023-03-31 21:01:29,853 			Learning rate: weights:   1.000e-03    
2023-03-31 21:01:29,854 			Last test performance: 98.48%
2023-03-31 21:01:29,854 ----------------
2023-03-31 21:01:30,874   13  =>  90   		Training 486 pattern with 97.50% 	Forward time: 	 0.91 sec
2023-03-31 21:01:30,874 			Loss:    3.107e-03    			Backward time: 	 0.09 sec 
2023-03-31 21:01:31,011 			Learning rate: weights:   1.000e-03    
2023-03-31 21:01:31,011 			Last test performance: 98.48%
2023-03-31 21:01:31,011 ----------------
2023-03-31 21:01:31,408   13  =>  91   		Training 486 pattern with 96.04% 	Forward time: 	 0.29 sec
2023-03-31 21:01:31,408 			Loss:    4.191e-03    			Backward time: 	 0.09 sec 
2023-03-31 21:01:31,602 			Learning rate: weights:   1.000e-03    
2023-03-31 21:01:31,602 			Last test performance: 98.48%
2023-03-31 21:01:31,602 ----------------
2023-03-31 21:01:32,021   13  =>  92   		Training 486 pattern with 97.71% 	Forward time: 	 0.29 sec
2023-03-31 21:01:32,021 			Loss:    2.942e-03    			Backward time: 	 0.10 sec 
2023-03-31 21:01:32,116 			Learning rate: weights:   1.000e-03    
2023-03-31 21:01:32,117 			Last test performance: 98.48%
2023-03-31 21:01:32,117 ----------------
2023-03-31 21:01:32,539   13  =>  93   		Training 486 pattern with 97.08% 	Forward time: 	 0.31 sec
2023-03-31 21:01:32,539 			Loss:    3.752e-03    			Backward time: 	 0.09 sec 
2023-03-31 21:01:32,643 			Learning rate: weights:   1.000e-03    
2023-03-31 21:01:32,644 			Last test performance: 98.48%
2023-03-31 21:01:32,644 ----------------
2023-03-31 21:01:33,043   13  =>  94   		Training 486 pattern with 97.92% 	Forward time: 	 0.29 sec
2023-03-31 21:01:33,043 			Loss:    2.732e-03    			Backward time: 	 0.09 sec 
2023-03-31 21:01:33,158 			Learning rate: weights:   1.000e-03    
2023-03-31 21:01:33,158 			Last test performance: 98.48%
2023-03-31 21:01:33,158 ----------------
2023-03-31 21:01:33,559   13  =>  95   		Training 486 pattern with 95.83% 	Forward time: 	 0.27 sec
2023-03-31 21:01:33,559 			Loss:    4.416e-03    			Backward time: 	 0.10 sec 
2023-03-31 21:01:33,666 			Learning rate: weights:   1.000e-03    
2023-03-31 21:01:33,666 			Last test performance: 98.48%
2023-03-31 21:01:33,666 ----------------
2023-03-31 21:01:34,034   13  =>  96   		Training 486 pattern with 96.67% 	Forward time: 	 0.25 sec
2023-03-31 21:01:34,034 			Loss:    3.306e-03    			Backward time: 	 0.10 sec 
2023-03-31 21:01:34,165 			Learning rate: weights:   1.000e-03    
2023-03-31 21:01:34,165 			Last test performance: 98.48%
2023-03-31 21:01:34,165 ----------------
2023-03-31 21:01:34,559   13  =>  97   		Training 486 pattern with 97.71% 	Forward time: 	 0.28 sec
2023-03-31 21:01:34,560 			Loss:    2.688e-03    			Backward time: 	 0.09 sec 
2023-03-31 21:01:34,655 			Learning rate: weights:   1.000e-03    
2023-03-31 21:01:34,656 			Last test performance: 98.48%
2023-03-31 21:01:34,656 ----------------
2023-03-31 21:01:35,015   13  =>  98   		Training 486 pattern with 98.54% 	Forward time: 	 0.25 sec
2023-03-31 21:01:35,015 			Loss:    2.538e-03    			Backward time: 	 0.09 sec 
2023-03-31 21:01:35,164 			Learning rate: weights:   1.000e-03    
2023-03-31 21:01:35,164 			Last test performance: 98.48%
2023-03-31 21:01:35,164 ----------------
2023-03-31 21:01:35,538   13  =>  99   		Training 486 pattern with 97.92% 	Forward time: 	 0.26 sec
2023-03-31 21:01:35,538 			Loss:    2.739e-03    			Backward time: 	 0.09 sec 
2023-03-31 21:01:35,707 			Learning rate: weights:   1.000e-03    
2023-03-31 21:01:35,707 			Last test performance: 98.48%
2023-03-31 21:01:35,707 ----------------
2023-03-31 21:01:36,095   13  => 100   		Training 486 pattern with 96.25% 	Forward time: 	 0.26 sec
2023-03-31 21:01:36,095 			Loss:    6.301e-03    			Backward time: 	 0.11 sec 
2023-03-31 21:01:36,198 			Learning rate: weights:   1.000e-03    
2023-03-31 21:01:36,199 			Last test performance: 98.48%
2023-03-31 21:01:36,199 ----------------
2023-03-31 21:01:36,577   13  => 101   		Training 486 pattern with 98.75% 	Forward time: 	 0.25 sec
2023-03-31 21:01:36,577 			Loss:    1.706e-03    			Backward time: 	 0.10 sec 
2023-03-31 21:01:36,675 			Learning rate: weights:   1.000e-03    
2023-03-31 21:01:36,675 			Last test performance: 98.48%
2023-03-31 21:01:36,675 ----------------
2023-03-31 21:01:37,071   13  => 102   		Training 486 pattern with 97.92% 	Forward time: 	 0.28 sec
2023-03-31 21:01:37,072 			Loss:    2.527e-03    			Backward time: 	 0.09 sec 
2023-03-31 21:01:37,176 			Learning rate: weights:   1.000e-03    
2023-03-31 21:01:37,177 			Last test performance: 98.48%
2023-03-31 21:01:37,178 ----------------
2023-03-31 21:01:37,576   13  => 103   		Training 486 pattern with 98.33% 	Forward time: 	 0.28 sec
2023-03-31 21:01:37,576 			Loss:    3.189e-03    			Backward time: 	 0.10 sec 
2023-03-31 21:01:37,753 			Learning rate: weights:   1.000e-03    
2023-03-31 21:01:37,753 			Last test performance: 98.48%
2023-03-31 21:01:37,753 ----------------
2023-03-31 21:01:38,117   13  => 104   		Training 486 pattern with 97.50% 	Forward time: 	 0.25 sec
2023-03-31 21:01:38,118 			Loss:    2.734e-03    			Backward time: 	 0.09 sec 
2023-03-31 21:01:38,244 			Learning rate: weights:   1.000e-03    
2023-03-31 21:01:38,244 			Last test performance: 98.48%
2023-03-31 21:01:38,244 ----------------
2023-03-31 21:01:38,615   13  => 105   		Training 486 pattern with 96.46% 	Forward time: 	 0.25 sec
2023-03-31 21:01:38,615 			Loss:    3.519e-03    			Backward time: 	 0.10 sec 
2023-03-31 21:01:38,842 			Learning rate: weights:   1.000e-03    
2023-03-31 21:01:38,842 			Last test performance: 98.48%
2023-03-31 21:01:38,842 ----------------
2023-03-31 21:01:39,234   13  => 106   		Training 486 pattern with 97.29% 	Forward time: 	 0.28 sec
2023-03-31 21:01:39,234 			Loss:    3.151e-03    			Backward time: 	 0.09 sec 
2023-03-31 21:01:39,388 			Learning rate: weights:   1.000e-03    
2023-03-31 21:01:39,388 			Last test performance: 98.48%
2023-03-31 21:01:39,389 ----------------
2023-03-31 21:01:39,794   13  => 107   		Training 486 pattern with 97.71% 	Forward time: 	 0.28 sec
2023-03-31 21:01:39,795 			Loss:    2.771e-03    			Backward time: 	 0.10 sec 
2023-03-31 21:01:39,983 			Learning rate: weights:   1.000e-03    
2023-03-31 21:01:39,984 			Last test performance: 98.48%
2023-03-31 21:01:39,985 ----------------
2023-03-31 21:01:40,468   13  => 108   		Training 486 pattern with 98.12% 	Forward time: 	 0.32 sec
2023-03-31 21:01:40,468 			Loss:    2.494e-03    			Backward time: 	 0.10 sec 
2023-03-31 21:01:40,646 			Learning rate: weights:   1.000e-03    
2023-03-31 21:01:40,647 			Last test performance: 98.48%
2023-03-31 21:01:40,648 ----------------
2023-03-31 21:01:41,052   13  => 109   		Training 486 pattern with 96.88% 	Forward time: 	 0.27 sec
2023-03-31 21:01:41,053 			Loss:    3.319e-03    			Backward time: 	 0.10 sec 
2023-03-31 21:01:41,200 			Learning rate: weights:   1.000e-03    
2023-03-31 21:01:41,200 			Last test performance: 98.48%
2023-03-31 21:01:41,201 ----------------
2023-03-31 21:01:41,598   13  => 110   		Training 486 pattern with 97.92% 	Forward time: 	 0.28 sec
2023-03-31 21:01:41,599 			Loss:    2.982e-03    			Backward time: 	 0.10 sec 
2023-03-31 21:01:41,807 			Learning rate: weights:   1.000e-03    
2023-03-31 21:01:41,808 			Last test performance: 98.48%
2023-03-31 21:01:41,808 ----------------
2023-03-31 21:01:42,209   13  => 111   		Training 486 pattern with 98.33% 	Forward time: 	 0.28 sec
2023-03-31 21:01:42,210 			Loss:    2.233e-03    			Backward time: 	 0.10 sec 
2023-03-31 21:01:42,309 			Learning rate: weights:   1.000e-03    
2023-03-31 21:01:42,310 			Last test performance: 98.48%
2023-03-31 21:01:42,310 ----------------
2023-03-31 21:01:42,825   13  => 112   		Training 486 pattern with 96.67% 	Forward time: 	 0.30 sec
2023-03-31 21:01:42,826 			Loss:    3.892e-03    			Backward time: 	 0.19 sec 
2023-03-31 21:01:43,041 			Learning rate: weights:   1.000e-03    
2023-03-31 21:01:43,041 			Last test performance: 98.48%
2023-03-31 21:01:43,041 ----------------
2023-03-31 21:01:43,451   13  => 113   		Training 486 pattern with 98.54% 	Forward time: 	 0.27 sec
2023-03-31 21:01:43,451 			Loss:    2.388e-03    			Backward time: 	 0.11 sec 
2023-03-31 21:01:43,589 			Learning rate: weights:   1.000e-03    
2023-03-31 21:01:43,590 			Last test performance: 98.48%
2023-03-31 21:01:43,591 ----------------
2023-03-31 21:01:43,984   13  => 114   		Training 486 pattern with 98.12% 	Forward time: 	 0.27 sec
2023-03-31 21:01:43,984 			Loss:    2.781e-03    			Backward time: 	 0.10 sec 
2023-03-31 21:01:44,084 			Learning rate: weights:   1.000e-03    
2023-03-31 21:01:44,084 			Last test performance: 98.48%
2023-03-31 21:01:44,084 ----------------
2023-03-31 21:01:44,551   13  => 115   		Training 486 pattern with 96.25% 	Forward time: 	 0.34 sec
2023-03-31 21:01:44,551 			Loss:    4.485e-03    			Backward time: 	 0.11 sec 
2023-03-31 21:01:44,663 			Learning rate: weights:   1.000e-03    
2023-03-31 21:01:44,664 			Last test performance: 98.48%
2023-03-31 21:01:44,664 ----------------
2023-03-31 21:01:45,159   13  => 116   		Training 486 pattern with 97.71% 	Forward time: 	 0.29 sec
2023-03-31 21:01:45,159 			Loss:    2.891e-03    			Backward time: 	 0.18 sec 
2023-03-31 21:01:45,250 			Learning rate: weights:   1.000e-03    
2023-03-31 21:01:45,251 			Last test performance: 98.48%
2023-03-31 21:01:45,251 ----------------
2023-03-31 21:01:45,663   13  => 117   		Training 486 pattern with 98.33% 	Forward time: 	 0.28 sec
2023-03-31 21:01:45,664 			Loss:    2.642e-03    			Backward time: 	 0.10 sec 
2023-03-31 21:01:45,776 			Learning rate: weights:   1.000e-03    
2023-03-31 21:01:45,776 			Last test performance: 98.48%
2023-03-31 21:01:45,777 ----------------
2023-03-31 21:01:46,175   13  => 118   		Training 486 pattern with 97.92% 	Forward time: 	 0.28 sec
2023-03-31 21:01:46,175 			Loss:    3.235e-03    			Backward time: 	 0.10 sec 
2023-03-31 21:01:46,285 			Learning rate: weights:   1.000e-03    
2023-03-31 21:01:46,285 			Last test performance: 98.48%
2023-03-31 21:01:46,285 ----------------
2023-03-31 21:01:46,681   13  => 119   		Training 486 pattern with 97.29% 	Forward time: 	 0.27 sec
2023-03-31 21:01:46,681 			Loss:    2.873e-03    			Backward time: 	 0.10 sec 
2023-03-31 21:01:46,816 			Learning rate: weights:   1.000e-03    
2023-03-31 21:01:46,816 			Last test performance: 98.48%
2023-03-31 21:01:46,816 ----------------
2023-03-31 21:01:47,246   13  => 120   		Training 486 pattern with 95.00% 	Forward time: 	 0.31 sec
2023-03-31 21:01:47,247 			Loss:    4.863e-03    			Backward time: 	 0.10 sec 
2023-03-31 21:01:47,350 			Learning rate: weights:   1.000e-03    
2023-03-31 21:01:47,350 			Last test performance: 98.48%
2023-03-31 21:01:47,350 ----------------
2023-03-31 21:01:47,754   13  => 121   		Training 486 pattern with 97.50% 	Forward time: 	 0.27 sec
2023-03-31 21:01:47,754 			Loss:    3.272e-03    			Backward time: 	 0.11 sec 
2023-03-31 21:01:47,955 			Learning rate: weights:   1.000e-03    
2023-03-31 21:01:47,955 			Last test performance: 98.48%
2023-03-31 21:01:47,955 ----------------
2023-03-31 21:01:48,340   13  => 122   		Training 486 pattern with 97.71% 	Forward time: 	 0.26 sec
2023-03-31 21:01:48,341 			Loss:    3.075e-03    			Backward time: 	 0.10 sec 
2023-03-31 21:01:48,471 			Learning rate: weights:   1.000e-03    
2023-03-31 21:01:48,471 			Last test performance: 98.48%
2023-03-31 21:01:48,471 ----------------
2023-03-31 21:01:48,891   13  => 123   		Training 486 pattern with 97.29% 	Forward time: 	 0.29 sec
2023-03-31 21:01:48,891 			Loss:    3.308e-03    			Backward time: 	 0.11 sec 
2023-03-31 21:01:49,147 			Learning rate: weights:   1.000e-03    
2023-03-31 21:01:49,147 			Last test performance: 98.48%
2023-03-31 21:01:49,148 ----------------
2023-03-31 21:01:49,569   13  => 124   		Training 486 pattern with 98.54% 	Forward time: 	 0.30 sec
2023-03-31 21:01:49,569 			Loss:    2.725e-03    			Backward time: 	 0.10 sec 
2023-03-31 21:01:49,686 
2023-03-31 21:01:49,687 Testing:
2023-03-31 21:01:49,706 		24 of 10000 with 95.83% 	 Time used:  0.02 sec
2023-03-31 21:01:49,723 		48 of 10000 with 95.83% 	 Time used:  0.02 sec
2023-03-31 21:01:49,740 		72 of 10000 with 97.22% 	 Time used:  0.01 sec
2023-03-31 21:01:49,752 		96 of 10000 with 97.92% 	 Time used:  0.01 sec
2023-03-31 21:01:49,762 		120 of 10000 with 98.33% 	 Time used:  0.01 sec
2023-03-31 21:01:49,771 		144 of 10000 with 97.92% 	 Time used:  0.01 sec
2023-03-31 21:01:49,781 		168 of 10000 with 97.02% 	 Time used:  0.01 sec
2023-03-31 21:01:49,791 		192 of 10000 with 96.88% 	 Time used:  0.01 sec
2023-03-31 21:01:49,801 		216 of 10000 with 96.76% 	 Time used:  0.01 sec
2023-03-31 21:01:49,811 		240 of 10000 with 97.08% 	 Time used:  0.01 sec
2023-03-31 21:01:49,821 		264 of 10000 with 97.35% 	 Time used:  0.01 sec
2023-03-31 21:01:49,831 		288 of 10000 with 97.57% 	 Time used:  0.01 sec
2023-03-31 21:01:49,842 		312 of 10000 with 97.44% 	 Time used:  0.01 sec
2023-03-31 21:01:49,852 		336 of 10000 with 97.62% 	 Time used:  0.01 sec
2023-03-31 21:01:49,862 		360 of 10000 with 97.50% 	 Time used:  0.01 sec
2023-03-31 21:01:49,872 		384 of 10000 with 97.66% 	 Time used:  0.01 sec
2023-03-31 21:01:49,882 		408 of 10000 with 97.79% 	 Time used:  0.01 sec
2023-03-31 21:01:49,892 		432 of 10000 with 97.92% 	 Time used:  0.01 sec
2023-03-31 21:01:49,903 		456 of 10000 with 97.59% 	 Time used:  0.01 sec
2023-03-31 21:01:49,913 		480 of 10000 with 97.50% 	 Time used:  0.01 sec
2023-03-31 21:01:49,923 		504 of 10000 with 97.62% 	 Time used:  0.01 sec
2023-03-31 21:01:49,933 		528 of 10000 with 97.73% 	 Time used:  0.01 sec
2023-03-31 21:01:49,943 		552 of 10000 with 97.83% 	 Time used:  0.01 sec
2023-03-31 21:01:49,954 		576 of 10000 with 97.74% 	 Time used:  0.01 sec
2023-03-31 21:01:49,964 		600 of 10000 with 97.83% 	 Time used:  0.01 sec
2023-03-31 21:01:49,974 		624 of 10000 with 97.92% 	 Time used:  0.01 sec
2023-03-31 21:01:49,984 		648 of 10000 with 97.99% 	 Time used:  0.01 sec
2023-03-31 21:01:49,994 		672 of 10000 with 98.07% 	 Time used:  0.01 sec
2023-03-31 21:01:50,004 		696 of 10000 with 98.13% 	 Time used:  0.01 sec
2023-03-31 21:01:50,014 		720 of 10000 with 98.19% 	 Time used:  0.01 sec
2023-03-31 21:01:50,024 		744 of 10000 with 98.25% 	 Time used:  0.01 sec
2023-03-31 21:01:50,034 		768 of 10000 with 98.31% 	 Time used:  0.01 sec
2023-03-31 21:01:50,044 		792 of 10000 with 98.36% 	 Time used:  0.01 sec
2023-03-31 21:01:50,054 		816 of 10000 with 98.28% 	 Time used:  0.01 sec
2023-03-31 21:01:50,064 		840 of 10000 with 98.33% 	 Time used:  0.01 sec
2023-03-31 21:01:50,074 		864 of 10000 with 98.38% 	 Time used:  0.01 sec
2023-03-31 21:01:50,084 		888 of 10000 with 98.31% 	 Time used:  0.01 sec
2023-03-31 21:01:50,094 		912 of 10000 with 98.14% 	 Time used:  0.01 sec
2023-03-31 21:01:50,104 		936 of 10000 with 98.18% 	 Time used:  0.01 sec
2023-03-31 21:01:50,114 		960 of 10000 with 98.23% 	 Time used:  0.01 sec
2023-03-31 21:01:50,124 		984 of 10000 with 98.27% 	 Time used:  0.01 sec
2023-03-31 21:01:50,135 		1008 of 10000 with 98.21% 	 Time used:  0.01 sec
2023-03-31 21:01:50,145 		1032 of 10000 with 98.26% 	 Time used:  0.01 sec
2023-03-31 21:01:50,155 		1056 of 10000 with 98.30% 	 Time used:  0.01 sec
2023-03-31 21:01:50,165 		1080 of 10000 with 98.24% 	 Time used:  0.01 sec
2023-03-31 21:01:50,175 		1104 of 10000 with 98.28% 	 Time used:  0.01 sec
2023-03-31 21:01:50,185 		1128 of 10000 with 98.32% 	 Time used:  0.01 sec
2023-03-31 21:01:50,195 		1152 of 10000 with 98.35% 	 Time used:  0.01 sec
2023-03-31 21:01:50,205 		1176 of 10000 with 98.38% 	 Time used:  0.01 sec
2023-03-31 21:01:50,215 		1200 of 10000 with 98.42% 	 Time used:  0.01 sec
2023-03-31 21:01:50,257 		1224 of 10000 with 98.45% 	 Time used:  0.04 sec
2023-03-31 21:01:50,267 		1248 of 10000 with 98.48% 	 Time used:  0.01 sec
2023-03-31 21:01:50,278 		1272 of 10000 with 98.51% 	 Time used:  0.01 sec
2023-03-31 21:01:50,288 		1296 of 10000 with 98.46% 	 Time used:  0.01 sec
2023-03-31 21:01:50,298 		1320 of 10000 with 98.41% 	 Time used:  0.01 sec
2023-03-31 21:01:50,309 		1344 of 10000 with 98.44% 	 Time used:  0.01 sec
2023-03-31 21:01:50,319 		1368 of 10000 with 98.46% 	 Time used:  0.01 sec
2023-03-31 21:01:50,329 		1392 of 10000 with 98.49% 	 Time used:  0.01 sec
2023-03-31 21:01:50,379 		1416 of 10000 with 98.52% 	 Time used:  0.05 sec
2023-03-31 21:01:50,389 		1440 of 10000 with 98.54% 	 Time used:  0.01 sec
2023-03-31 21:01:50,398 		1464 of 10000 with 98.57% 	 Time used:  0.01 sec
2023-03-31 21:01:50,408 		1488 of 10000 with 98.52% 	 Time used:  0.01 sec
2023-03-31 21:01:50,417 		1512 of 10000 with 98.54% 	 Time used:  0.01 sec
2023-03-31 21:01:50,427 		1536 of 10000 with 98.57% 	 Time used:  0.01 sec
2023-03-31 21:01:50,436 		1560 of 10000 with 98.59% 	 Time used:  0.01 sec
2023-03-31 21:01:50,445 		1584 of 10000 with 98.55% 	 Time used:  0.01 sec
2023-03-31 21:01:50,455 		1608 of 10000 with 98.51% 	 Time used:  0.01 sec
2023-03-31 21:01:50,464 		1632 of 10000 with 98.53% 	 Time used:  0.01 sec
2023-03-31 21:01:50,474 		1656 of 10000 with 98.55% 	 Time used:  0.01 sec
2023-03-31 21:01:50,483 		1680 of 10000 with 98.57% 	 Time used:  0.01 sec
2023-03-31 21:01:50,492 		1704 of 10000 with 98.59% 	 Time used:  0.01 sec
2023-03-31 21:01:50,502 		1728 of 10000 with 98.50% 	 Time used:  0.01 sec
2023-03-31 21:01:50,511 		1752 of 10000 with 98.52% 	 Time used:  0.01 sec
2023-03-31 21:01:50,549 		1776 of 10000 with 98.54% 	 Time used:  0.04 sec
2023-03-31 21:01:50,559 		1800 of 10000 with 98.56% 	 Time used:  0.01 sec
2023-03-31 21:01:50,568 		1824 of 10000 with 98.46% 	 Time used:  0.01 sec
2023-03-31 21:01:50,577 		1848 of 10000 with 98.43% 	 Time used:  0.01 sec
2023-03-31 21:01:50,587 		1872 of 10000 with 98.40% 	 Time used:  0.01 sec
2023-03-31 21:01:50,596 		1896 of 10000 with 98.42% 	 Time used:  0.01 sec
2023-03-31 21:01:50,605 		1920 of 10000 with 98.44% 	 Time used:  0.01 sec
2023-03-31 21:01:50,615 		1944 of 10000 with 98.46% 	 Time used:  0.01 sec
2023-03-31 21:01:50,624 		1968 of 10000 with 98.42% 	 Time used:  0.01 sec
2023-03-31 21:01:50,633 		1992 of 10000 with 98.44% 	 Time used:  0.01 sec
2023-03-31 21:01:50,643 		2016 of 10000 with 98.46% 	 Time used:  0.01 sec
2023-03-31 21:01:50,652 		2040 of 10000 with 98.48% 	 Time used:  0.01 sec
2023-03-31 21:01:50,662 		2064 of 10000 with 98.50% 	 Time used:  0.01 sec
2023-03-31 21:01:50,671 		2088 of 10000 with 98.52% 	 Time used:  0.01 sec
2023-03-31 21:01:50,680 		2112 of 10000 with 98.53% 	 Time used:  0.01 sec
2023-03-31 21:01:50,690 		2136 of 10000 with 98.55% 	 Time used:  0.01 sec
2023-03-31 21:01:50,699 		2160 of 10000 with 98.56% 	 Time used:  0.01 sec
2023-03-31 21:01:50,709 		2184 of 10000 with 98.58% 	 Time used:  0.01 sec
2023-03-31 21:01:50,718 		2208 of 10000 with 98.60% 	 Time used:  0.01 sec
2023-03-31 21:01:50,749 		2232 of 10000 with 98.61% 	 Time used:  0.03 sec
2023-03-31 21:01:50,758 		2256 of 10000 with 98.63% 	 Time used:  0.01 sec
2023-03-31 21:01:50,767 		2280 of 10000 with 98.64% 	 Time used:  0.01 sec
2023-03-31 21:01:50,777 		2304 of 10000 with 98.65% 	 Time used:  0.01 sec
2023-03-31 21:01:50,786 		2328 of 10000 with 98.67% 	 Time used:  0.01 sec
2023-03-31 21:01:50,795 		2352 of 10000 with 98.68% 	 Time used:  0.01 sec
2023-03-31 21:01:50,805 		2376 of 10000 with 98.70% 	 Time used:  0.01 sec
2023-03-31 21:01:50,814 		2400 of 10000 with 98.71% 	 Time used:  0.01 sec
2023-03-31 21:01:50,824 		2424 of 10000 with 98.72% 	 Time used:  0.01 sec
2023-03-31 21:01:50,833 		2448 of 10000 with 98.73% 	 Time used:  0.01 sec
2023-03-31 21:01:50,842 		2472 of 10000 with 98.75% 	 Time used:  0.01 sec
2023-03-31 21:01:50,883 		2496 of 10000 with 98.76% 	 Time used:  0.04 sec
2023-03-31 21:01:50,892 		2520 of 10000 with 98.77% 	 Time used:  0.01 sec
2023-03-31 21:01:50,902 		2544 of 10000 with 98.78% 	 Time used:  0.01 sec
2023-03-31 21:01:50,911 		2568 of 10000 with 98.75% 	 Time used:  0.01 sec
2023-03-31 21:01:50,920 		2592 of 10000 with 98.77% 	 Time used:  0.01 sec
2023-03-31 21:01:50,930 		2616 of 10000 with 98.78% 	 Time used:  0.01 sec
2023-03-31 21:01:50,939 		2640 of 10000 with 98.79% 	 Time used:  0.01 sec
2023-03-31 21:01:50,948 		2664 of 10000 with 98.80% 	 Time used:  0.01 sec
2023-03-31 21:01:50,958 		2688 of 10000 with 98.81% 	 Time used:  0.01 sec
2023-03-31 21:01:50,967 		2712 of 10000 with 98.82% 	 Time used:  0.01 sec
2023-03-31 21:01:50,976 		2736 of 10000 with 98.83% 	 Time used:  0.01 sec
2023-03-31 21:01:50,986 		2760 of 10000 with 98.80% 	 Time used:  0.01 sec
2023-03-31 21:01:50,996 		2784 of 10000 with 98.81% 	 Time used:  0.01 sec
2023-03-31 21:01:51,005 		2808 of 10000 with 98.82% 	 Time used:  0.01 sec
2023-03-31 21:01:51,014 		2832 of 10000 with 98.83% 	 Time used:  0.01 sec
2023-03-31 21:01:51,049 		2856 of 10000 with 98.84% 	 Time used:  0.03 sec
2023-03-31 21:01:51,059 		2880 of 10000 with 98.85% 	 Time used:  0.01 sec
2023-03-31 21:01:51,068 		2904 of 10000 with 98.83% 	 Time used:  0.01 sec
2023-03-31 21:01:51,077 		2928 of 10000 with 98.84% 	 Time used:  0.01 sec
2023-03-31 21:01:51,087 		2952 of 10000 with 98.85% 	 Time used:  0.01 sec
2023-03-31 21:01:51,096 		2976 of 10000 with 98.82% 	 Time used:  0.01 sec
2023-03-31 21:01:51,106 		3000 of 10000 with 98.83% 	 Time used:  0.01 sec
2023-03-31 21:01:51,115 		3024 of 10000 with 98.84% 	 Time used:  0.01 sec
2023-03-31 21:01:51,124 		3048 of 10000 with 98.85% 	 Time used:  0.01 sec
2023-03-31 21:01:51,134 		3072 of 10000 with 98.83% 	 Time used:  0.01 sec
2023-03-31 21:01:51,143 		3096 of 10000 with 98.84% 	 Time used:  0.01 sec
2023-03-31 21:01:51,152 		3120 of 10000 with 98.85% 	 Time used:  0.01 sec
2023-03-31 21:01:51,162 		3144 of 10000 with 98.82% 	 Time used:  0.01 sec
2023-03-31 21:01:51,171 		3168 of 10000 with 98.83% 	 Time used:  0.01 sec
2023-03-31 21:01:51,180 		3192 of 10000 with 98.81% 	 Time used:  0.01 sec
2023-03-31 21:01:51,190 		3216 of 10000 with 98.79% 	 Time used:  0.01 sec
2023-03-31 21:01:51,199 		3240 of 10000 with 98.77% 	 Time used:  0.01 sec
2023-03-31 21:01:51,209 		3264 of 10000 with 98.77% 	 Time used:  0.01 sec
2023-03-31 21:01:51,245 		3288 of 10000 with 98.75% 	 Time used:  0.04 sec
2023-03-31 21:01:51,255 		3312 of 10000 with 98.76% 	 Time used:  0.01 sec
2023-03-31 21:01:51,265 		3336 of 10000 with 98.71% 	 Time used:  0.01 sec
2023-03-31 21:01:51,274 		3360 of 10000 with 98.72% 	 Time used:  0.01 sec
2023-03-31 21:01:51,283 		3384 of 10000 with 98.73% 	 Time used:  0.01 sec
2023-03-31 21:01:51,293 		3408 of 10000 with 98.74% 	 Time used:  0.01 sec
2023-03-31 21:01:51,302 		3432 of 10000 with 98.75% 	 Time used:  0.01 sec
2023-03-31 21:01:51,311 		3456 of 10000 with 98.73% 	 Time used:  0.01 sec
2023-03-31 21:01:51,321 		3480 of 10000 with 98.71% 	 Time used:  0.01 sec
2023-03-31 21:01:51,330 		3504 of 10000 with 98.69% 	 Time used:  0.01 sec
2023-03-31 21:01:51,339 		3528 of 10000 with 98.70% 	 Time used:  0.01 sec
2023-03-31 21:01:51,349 		3552 of 10000 with 98.68% 	 Time used:  0.01 sec
2023-03-31 21:01:51,358 		3576 of 10000 with 98.66% 	 Time used:  0.01 sec
2023-03-31 21:01:51,368 		3600 of 10000 with 98.64% 	 Time used:  0.01 sec
2023-03-31 21:01:51,377 		3624 of 10000 with 98.65% 	 Time used:  0.01 sec
2023-03-31 21:01:51,413 		3648 of 10000 with 98.63% 	 Time used:  0.04 sec
2023-03-31 21:01:51,423 		3672 of 10000 with 98.64% 	 Time used:  0.01 sec
2023-03-31 21:01:51,432 		3696 of 10000 with 98.62% 	 Time used:  0.01 sec
2023-03-31 21:01:51,441 		3720 of 10000 with 98.60% 	 Time used:  0.01 sec
2023-03-31 21:01:51,451 		3744 of 10000 with 98.61% 	 Time used:  0.01 sec
2023-03-31 21:01:51,460 		3768 of 10000 with 98.62% 	 Time used:  0.01 sec
2023-03-31 21:01:51,469 		3792 of 10000 with 98.63% 	 Time used:  0.01 sec
2023-03-31 21:01:51,514 		3816 of 10000 with 98.61% 	 Time used:  0.04 sec
2023-03-31 21:01:51,523 		3840 of 10000 with 98.62% 	 Time used:  0.01 sec
2023-03-31 21:01:51,533 		3864 of 10000 with 98.63% 	 Time used:  0.01 sec
2023-03-31 21:01:51,542 		3888 of 10000 with 98.61% 	 Time used:  0.01 sec
2023-03-31 21:01:51,551 		3912 of 10000 with 98.62% 	 Time used:  0.01 sec
2023-03-31 21:01:51,561 		3936 of 10000 with 98.63% 	 Time used:  0.01 sec
2023-03-31 21:01:51,571 		3960 of 10000 with 98.64% 	 Time used:  0.01 sec
2023-03-31 21:01:51,580 		3984 of 10000 with 98.62% 	 Time used:  0.01 sec
2023-03-31 21:01:51,590 		4008 of 10000 with 98.60% 	 Time used:  0.01 sec
2023-03-31 21:01:51,617 		4032 of 10000 with 98.61% 	 Time used:  0.03 sec
2023-03-31 21:01:51,626 		4056 of 10000 with 98.59% 	 Time used:  0.01 sec
2023-03-31 21:01:51,636 		4080 of 10000 with 98.60% 	 Time used:  0.01 sec
2023-03-31 21:01:51,645 		4104 of 10000 with 98.61% 	 Time used:  0.01 sec
2023-03-31 21:01:51,654 		4128 of 10000 with 98.62% 	 Time used:  0.01 sec
2023-03-31 21:01:51,664 		4152 of 10000 with 98.63% 	 Time used:  0.01 sec
2023-03-31 21:01:51,673 		4176 of 10000 with 98.61% 	 Time used:  0.01 sec
2023-03-31 21:01:51,682 		4200 of 10000 with 98.60% 	 Time used:  0.01 sec
2023-03-31 21:01:51,692 		4224 of 10000 with 98.60% 	 Time used:  0.01 sec
2023-03-31 21:01:51,701 		4248 of 10000 with 98.61% 	 Time used:  0.01 sec
2023-03-31 21:01:51,710 		4272 of 10000 with 98.62% 	 Time used:  0.01 sec
2023-03-31 21:01:51,720 		4296 of 10000 with 98.63% 	 Time used:  0.01 sec
2023-03-31 21:01:51,729 		4320 of 10000 with 98.61% 	 Time used:  0.01 sec
2023-03-31 21:01:51,739 		4344 of 10000 with 98.62% 	 Time used:  0.01 sec
2023-03-31 21:01:51,748 		4368 of 10000 with 98.60% 	 Time used:  0.01 sec
2023-03-31 21:01:51,758 		4392 of 10000 with 98.61% 	 Time used:  0.01 sec
2023-03-31 21:01:51,767 		4416 of 10000 with 98.62% 	 Time used:  0.01 sec
2023-03-31 21:01:51,777 		4440 of 10000 with 98.58% 	 Time used:  0.01 sec
2023-03-31 21:01:51,815 		4464 of 10000 with 98.59% 	 Time used:  0.04 sec
2023-03-31 21:01:51,824 		4488 of 10000 with 98.60% 	 Time used:  0.01 sec
2023-03-31 21:01:51,834 		4512 of 10000 with 98.58% 	 Time used:  0.01 sec
2023-03-31 21:01:51,843 		4536 of 10000 with 98.57% 	 Time used:  0.01 sec
2023-03-31 21:01:51,853 		4560 of 10000 with 98.57% 	 Time used:  0.01 sec
2023-03-31 21:01:51,862 		4584 of 10000 with 98.58% 	 Time used:  0.01 sec
2023-03-31 21:01:51,871 		4608 of 10000 with 98.55% 	 Time used:  0.01 sec
2023-03-31 21:01:51,881 		4632 of 10000 with 98.55% 	 Time used:  0.01 sec
2023-03-31 21:01:51,890 		4656 of 10000 with 98.56% 	 Time used:  0.01 sec
2023-03-31 21:01:51,900 		4680 of 10000 with 98.57% 	 Time used:  0.01 sec
2023-03-31 21:01:51,909 		4704 of 10000 with 98.58% 	 Time used:  0.01 sec
2023-03-31 21:01:51,918 		4728 of 10000 with 98.56% 	 Time used:  0.01 sec
2023-03-31 21:01:51,928 		4752 of 10000 with 98.57% 	 Time used:  0.01 sec
2023-03-31 21:01:51,937 		4776 of 10000 with 98.56% 	 Time used:  0.01 sec
2023-03-31 21:01:51,946 		4800 of 10000 with 98.56% 	 Time used:  0.01 sec
2023-03-31 21:01:51,956 		4824 of 10000 with 98.57% 	 Time used:  0.01 sec
2023-03-31 21:01:51,965 		4848 of 10000 with 98.56% 	 Time used:  0.01 sec
2023-03-31 21:01:51,974 		4872 of 10000 with 98.54% 	 Time used:  0.01 sec
2023-03-31 21:01:51,984 		4896 of 10000 with 98.55% 	 Time used:  0.01 sec
2023-03-31 21:01:52,012 		4920 of 10000 with 98.56% 	 Time used:  0.03 sec
2023-03-31 21:01:52,021 		4944 of 10000 with 98.56% 	 Time used:  0.01 sec
2023-03-31 21:01:52,031 		4968 of 10000 with 98.57% 	 Time used:  0.01 sec
2023-03-31 21:01:52,040 		4992 of 10000 with 98.58% 	 Time used:  0.01 sec
2023-03-31 21:01:52,050 		5016 of 10000 with 98.58% 	 Time used:  0.01 sec
2023-03-31 21:01:52,060 		5040 of 10000 with 98.59% 	 Time used:  0.01 sec
2023-03-31 21:01:52,070 		5064 of 10000 with 98.60% 	 Time used:  0.01 sec
2023-03-31 21:01:52,080 		5088 of 10000 with 98.60% 	 Time used:  0.01 sec
2023-03-31 21:01:52,090 		5112 of 10000 with 98.61% 	 Time used:  0.01 sec
2023-03-31 21:01:52,100 		5136 of 10000 with 98.60% 	 Time used:  0.01 sec
2023-03-31 21:01:52,109 		5160 of 10000 with 98.60% 	 Time used:  0.01 sec
2023-03-31 21:01:52,118 		5184 of 10000 with 98.59% 	 Time used:  0.01 sec
2023-03-31 21:01:52,128 		5208 of 10000 with 98.60% 	 Time used:  0.01 sec
2023-03-31 21:01:52,137 		5232 of 10000 with 98.59% 	 Time used:  0.01 sec
2023-03-31 21:01:52,146 		5256 of 10000 with 98.59% 	 Time used:  0.01 sec
2023-03-31 21:01:52,156 		5280 of 10000 with 98.60% 	 Time used:  0.01 sec
2023-03-31 21:01:52,165 		5304 of 10000 with 98.60% 	 Time used:  0.01 sec
2023-03-31 21:01:52,174 		5328 of 10000 with 98.57% 	 Time used:  0.01 sec
2023-03-31 21:01:52,184 		5352 of 10000 with 98.56% 	 Time used:  0.01 sec
2023-03-31 21:01:52,193 		5376 of 10000 with 98.55% 	 Time used:  0.01 sec
2023-03-31 21:01:52,202 		5400 of 10000 with 98.54% 	 Time used:  0.01 sec
2023-03-31 21:01:52,212 		5424 of 10000 with 98.53% 	 Time used:  0.01 sec
2023-03-31 21:01:52,221 		5448 of 10000 with 98.53% 	 Time used:  0.01 sec
2023-03-31 21:01:52,258 		5472 of 10000 with 98.52% 	 Time used:  0.04 sec
2023-03-31 21:01:52,294 		5496 of 10000 with 98.53% 	 Time used:  0.04 sec
2023-03-31 21:01:52,304 		5520 of 10000 with 98.51% 	 Time used:  0.01 sec
2023-03-31 21:01:52,313 		5544 of 10000 with 98.52% 	 Time used:  0.01 sec
2023-03-31 21:01:52,322 		5568 of 10000 with 98.53% 	 Time used:  0.01 sec
2023-03-31 21:01:52,332 		5592 of 10000 with 98.53% 	 Time used:  0.01 sec
2023-03-31 21:01:52,341 		5616 of 10000 with 98.54% 	 Time used:  0.01 sec
2023-03-31 21:01:52,350 		5640 of 10000 with 98.55% 	 Time used:  0.01 sec
2023-03-31 21:01:52,360 		5664 of 10000 with 98.55% 	 Time used:  0.01 sec
2023-03-31 21:01:52,369 		5688 of 10000 with 98.54% 	 Time used:  0.01 sec
2023-03-31 21:01:52,398 		5712 of 10000 with 98.55% 	 Time used:  0.03 sec
2023-03-31 21:01:52,408 		5736 of 10000 with 98.50% 	 Time used:  0.01 sec
2023-03-31 21:01:52,417 		5760 of 10000 with 98.51% 	 Time used:  0.01 sec
2023-03-31 21:01:52,426 		5784 of 10000 with 98.51% 	 Time used:  0.01 sec
2023-03-31 21:01:52,436 		5808 of 10000 with 98.50% 	 Time used:  0.01 sec
2023-03-31 21:01:52,445 		5832 of 10000 with 98.49% 	 Time used:  0.01 sec
2023-03-31 21:01:52,454 		5856 of 10000 with 98.48% 	 Time used:  0.01 sec
2023-03-31 21:01:52,464 		5880 of 10000 with 98.49% 	 Time used:  0.01 sec
2023-03-31 21:01:52,501 		5904 of 10000 with 98.49% 	 Time used:  0.04 sec
2023-03-31 21:01:52,511 		5928 of 10000 with 98.50% 	 Time used:  0.01 sec
2023-03-31 21:01:52,520 		5952 of 10000 with 98.50% 	 Time used:  0.01 sec
2023-03-31 21:01:52,529 		5976 of 10000 with 98.51% 	 Time used:  0.01 sec
2023-03-31 21:01:52,539 		6000 of 10000 with 98.52% 	 Time used:  0.01 sec
2023-03-31 21:01:52,548 		6024 of 10000 with 98.52% 	 Time used:  0.01 sec
2023-03-31 21:01:52,557 		6048 of 10000 with 98.50% 	 Time used:  0.01 sec
2023-03-31 21:01:52,567 		6072 of 10000 with 98.48% 	 Time used:  0.01 sec
2023-03-31 21:01:52,576 		6096 of 10000 with 98.47% 	 Time used:  0.01 sec
2023-03-31 21:01:52,605 		6120 of 10000 with 98.48% 	 Time used:  0.03 sec
2023-03-31 21:01:52,614 		6144 of 10000 with 98.49% 	 Time used:  0.01 sec
2023-03-31 21:01:52,623 		6168 of 10000 with 98.48% 	 Time used:  0.01 sec
2023-03-31 21:01:52,633 		6192 of 10000 with 98.47% 	 Time used:  0.01 sec
2023-03-31 21:01:52,642 		6216 of 10000 with 98.47% 	 Time used:  0.01 sec
2023-03-31 21:01:52,651 		6240 of 10000 with 98.48% 	 Time used:  0.01 sec
2023-03-31 21:01:52,661 		6264 of 10000 with 98.48% 	 Time used:  0.01 sec
2023-03-31 21:01:52,670 		6288 of 10000 with 98.49% 	 Time used:  0.01 sec
2023-03-31 21:01:52,680 		6312 of 10000 with 98.49% 	 Time used:  0.01 sec
2023-03-31 21:01:52,689 		6336 of 10000 with 98.50% 	 Time used:  0.01 sec
2023-03-31 21:01:52,699 		6360 of 10000 with 98.51% 	 Time used:  0.01 sec
2023-03-31 21:01:52,708 		6384 of 10000 with 98.50% 	 Time used:  0.01 sec
2023-03-31 21:01:52,717 		6408 of 10000 with 98.50% 	 Time used:  0.01 sec
2023-03-31 21:01:52,727 		6432 of 10000 with 98.49% 	 Time used:  0.01 sec
2023-03-31 21:01:52,737 		6456 of 10000 with 98.50% 	 Time used:  0.01 sec
2023-03-31 21:01:52,746 		6480 of 10000 with 98.50% 	 Time used:  0.01 sec
2023-03-31 21:01:52,755 		6504 of 10000 with 98.48% 	 Time used:  0.01 sec
2023-03-31 21:01:52,765 		6528 of 10000 with 98.48% 	 Time used:  0.01 sec
2023-03-31 21:01:52,774 		6552 of 10000 with 98.47% 	 Time used:  0.01 sec
2023-03-31 21:01:52,783 		6576 of 10000 with 98.48% 	 Time used:  0.01 sec
2023-03-31 21:01:52,793 		6600 of 10000 with 98.48% 	 Time used:  0.01 sec
2023-03-31 21:01:52,836 		6624 of 10000 with 98.49% 	 Time used:  0.04 sec
2023-03-31 21:01:52,845 		6648 of 10000 with 98.50% 	 Time used:  0.01 sec
2023-03-31 21:01:52,855 		6672 of 10000 with 98.50% 	 Time used:  0.01 sec
2023-03-31 21:01:52,864 		6696 of 10000 with 98.51% 	 Time used:  0.01 sec
2023-03-31 21:01:52,873 		6720 of 10000 with 98.50% 	 Time used:  0.01 sec
2023-03-31 21:01:52,883 		6744 of 10000 with 98.47% 	 Time used:  0.01 sec
2023-03-31 21:01:52,892 		6768 of 10000 with 98.48% 	 Time used:  0.01 sec
2023-03-31 21:01:52,902 		6792 of 10000 with 98.48% 	 Time used:  0.01 sec
2023-03-31 21:01:52,911 		6816 of 10000 with 98.47% 	 Time used:  0.01 sec
2023-03-31 21:01:52,920 		6840 of 10000 with 98.46% 	 Time used:  0.01 sec
2023-03-31 21:01:52,930 		6864 of 10000 with 98.47% 	 Time used:  0.01 sec
2023-03-31 21:01:52,939 		6888 of 10000 with 98.48% 	 Time used:  0.01 sec
2023-03-31 21:01:52,948 		6912 of 10000 with 98.45% 	 Time used:  0.01 sec
2023-03-31 21:01:52,958 		6936 of 10000 with 98.46% 	 Time used:  0.01 sec
2023-03-31 21:01:52,967 		6960 of 10000 with 98.46% 	 Time used:  0.01 sec
2023-03-31 21:01:52,977 		6984 of 10000 with 98.44% 	 Time used:  0.01 sec
2023-03-31 21:01:52,986 		7008 of 10000 with 98.44% 	 Time used:  0.01 sec
2023-03-31 21:01:53,006 		7032 of 10000 with 98.45% 	 Time used:  0.02 sec
2023-03-31 21:01:53,016 		7056 of 10000 with 98.46% 	 Time used:  0.01 sec
2023-03-31 21:01:53,025 		7080 of 10000 with 98.46% 	 Time used:  0.01 sec
2023-03-31 21:01:53,034 		7104 of 10000 with 98.47% 	 Time used:  0.01 sec
2023-03-31 21:01:53,044 		7128 of 10000 with 98.47% 	 Time used:  0.01 sec
2023-03-31 21:01:53,054 		7152 of 10000 with 98.48% 	 Time used:  0.01 sec
2023-03-31 21:01:53,063 		7176 of 10000 with 98.47% 	 Time used:  0.01 sec
2023-03-31 21:01:53,073 		7200 of 10000 with 98.47% 	 Time used:  0.01 sec
2023-03-31 21:01:53,082 		7224 of 10000 with 98.48% 	 Time used:  0.01 sec
2023-03-31 21:01:53,093 		7248 of 10000 with 98.45% 	 Time used:  0.01 sec
2023-03-31 21:01:53,102 		7272 of 10000 with 98.46% 	 Time used:  0.01 sec
2023-03-31 21:01:53,113 		7296 of 10000 with 98.46% 	 Time used:  0.01 sec
2023-03-31 21:01:53,123 		7320 of 10000 with 98.44% 	 Time used:  0.01 sec
2023-03-31 21:01:53,133 		7344 of 10000 with 98.43% 	 Time used:  0.01 sec
2023-03-31 21:01:53,143 		7368 of 10000 with 98.44% 	 Time used:  0.01 sec
2023-03-31 21:01:53,153 		7392 of 10000 with 98.43% 	 Time used:  0.01 sec
2023-03-31 21:01:53,163 		7416 of 10000 with 98.44% 	 Time used:  0.01 sec
2023-03-31 21:01:53,173 		7440 of 10000 with 98.44% 	 Time used:  0.01 sec
2023-03-31 21:01:53,182 		7464 of 10000 with 98.45% 	 Time used:  0.01 sec
2023-03-31 21:01:53,193 		7488 of 10000 with 98.45% 	 Time used:  0.01 sec
2023-03-31 21:01:53,202 		7512 of 10000 with 98.46% 	 Time used:  0.01 sec
2023-03-31 21:01:53,213 		7536 of 10000 with 98.46% 	 Time used:  0.01 sec
2023-03-31 21:01:53,223 		7560 of 10000 with 98.44% 	 Time used:  0.01 sec
2023-03-31 21:01:53,233 		7584 of 10000 with 98.44% 	 Time used:  0.01 sec
2023-03-31 21:01:53,243 		7608 of 10000 with 98.44% 	 Time used:  0.01 sec
2023-03-31 21:01:53,253 		7632 of 10000 with 98.44% 	 Time used:  0.01 sec
2023-03-31 21:01:53,263 		7656 of 10000 with 98.45% 	 Time used:  0.01 sec
2023-03-31 21:01:53,274 		7680 of 10000 with 98.42% 	 Time used:  0.01 sec
2023-03-31 21:01:53,284 		7704 of 10000 with 98.42% 	 Time used:  0.01 sec
2023-03-31 21:01:53,295 		7728 of 10000 with 98.42% 	 Time used:  0.01 sec
2023-03-31 21:01:53,306 		7752 of 10000 with 98.43% 	 Time used:  0.01 sec
2023-03-31 21:01:53,335 		7776 of 10000 with 98.43% 	 Time used:  0.03 sec
2023-03-31 21:01:53,345 		7800 of 10000 with 98.44% 	 Time used:  0.01 sec
2023-03-31 21:01:53,356 		7824 of 10000 with 98.44% 	 Time used:  0.01 sec
2023-03-31 21:01:53,366 		7848 of 10000 with 98.45% 	 Time used:  0.01 sec
2023-03-31 21:01:53,376 		7872 of 10000 with 98.44% 	 Time used:  0.01 sec
2023-03-31 21:01:53,387 		7896 of 10000 with 98.44% 	 Time used:  0.01 sec
2023-03-31 21:01:53,397 		7920 of 10000 with 98.45% 	 Time used:  0.01 sec
2023-03-31 21:01:53,407 		7944 of 10000 with 98.45% 	 Time used:  0.01 sec
2023-03-31 21:01:53,461 		7968 of 10000 with 98.46% 	 Time used:  0.05 sec
2023-03-31 21:01:53,471 		7992 of 10000 with 98.46% 	 Time used:  0.01 sec
2023-03-31 21:01:53,481 		8016 of 10000 with 98.45% 	 Time used:  0.01 sec
2023-03-31 21:01:53,492 		8040 of 10000 with 98.46% 	 Time used:  0.01 sec
2023-03-31 21:01:53,502 		8064 of 10000 with 98.46% 	 Time used:  0.01 sec
2023-03-31 21:01:53,512 		8088 of 10000 with 98.45% 	 Time used:  0.01 sec
2023-03-31 21:01:53,522 		8112 of 10000 with 98.46% 	 Time used:  0.01 sec
2023-03-31 21:01:53,533 		8136 of 10000 with 98.46% 	 Time used:  0.01 sec
2023-03-31 21:01:53,590 		8160 of 10000 with 98.47% 	 Time used:  0.06 sec
2023-03-31 21:01:53,602 		8184 of 10000 with 98.47% 	 Time used:  0.01 sec
2023-03-31 21:01:53,612 		8208 of 10000 with 98.48% 	 Time used:  0.01 sec
2023-03-31 21:01:53,622 		8232 of 10000 with 98.48% 	 Time used:  0.01 sec
2023-03-31 21:01:53,632 		8256 of 10000 with 98.49% 	 Time used:  0.01 sec
2023-03-31 21:01:53,642 		8280 of 10000 with 98.49% 	 Time used:  0.01 sec
2023-03-31 21:01:53,653 		8304 of 10000 with 98.49% 	 Time used:  0.01 sec
2023-03-31 21:01:53,663 		8328 of 10000 with 98.50% 	 Time used:  0.01 sec
2023-03-31 21:01:53,673 		8352 of 10000 with 98.49% 	 Time used:  0.01 sec
2023-03-31 21:01:53,683 		8376 of 10000 with 98.50% 	 Time used:  0.01 sec
2023-03-31 21:01:53,694 		8400 of 10000 with 98.50% 	 Time used:  0.01 sec
2023-03-31 21:01:53,704 		8424 of 10000 with 98.49% 	 Time used:  0.01 sec
2023-03-31 21:01:53,714 		8448 of 10000 with 98.50% 	 Time used:  0.01 sec
2023-03-31 21:01:53,724 		8472 of 10000 with 98.50% 	 Time used:  0.01 sec
2023-03-31 21:01:53,733 		8496 of 10000 with 98.51% 	 Time used:  0.01 sec
2023-03-31 21:01:53,743 		8520 of 10000 with 98.50% 	 Time used:  0.01 sec
2023-03-31 21:01:53,753 		8544 of 10000 with 98.49% 	 Time used:  0.01 sec
2023-03-31 21:01:53,763 		8568 of 10000 with 98.49% 	 Time used:  0.01 sec
2023-03-31 21:01:53,773 		8592 of 10000 with 98.50% 	 Time used:  0.01 sec
2023-03-31 21:01:53,783 		8616 of 10000 with 98.50% 	 Time used:  0.01 sec
2023-03-31 21:01:53,793 		8640 of 10000 with 98.50% 	 Time used:  0.01 sec
2023-03-31 21:01:53,803 		8664 of 10000 with 98.50% 	 Time used:  0.01 sec
2023-03-31 21:01:53,813 		8688 of 10000 with 98.49% 	 Time used:  0.01 sec
2023-03-31 21:01:53,823 		8712 of 10000 with 98.50% 	 Time used:  0.01 sec
2023-03-31 21:01:53,834 		8736 of 10000 with 98.50% 	 Time used:  0.01 sec
2023-03-31 21:01:53,843 		8760 of 10000 with 98.50% 	 Time used:  0.01 sec
2023-03-31 21:01:53,853 		8784 of 10000 with 98.51% 	 Time used:  0.01 sec
2023-03-31 21:01:53,863 		8808 of 10000 with 98.50% 	 Time used:  0.01 sec
2023-03-31 21:01:53,873 		8832 of 10000 with 98.51% 	 Time used:  0.01 sec
2023-03-31 21:01:53,883 		8856 of 10000 with 98.51% 	 Time used:  0.01 sec
2023-03-31 21:01:53,893 		8880 of 10000 with 98.50% 	 Time used:  0.01 sec
2023-03-31 21:01:53,903 		8904 of 10000 with 98.50% 	 Time used:  0.01 sec
2023-03-31 21:01:53,914 		8928 of 10000 with 98.50% 	 Time used:  0.01 sec
2023-03-31 21:01:53,924 		8952 of 10000 with 98.50% 	 Time used:  0.01 sec
2023-03-31 21:01:53,934 		8976 of 10000 with 98.51% 	 Time used:  0.01 sec
2023-03-31 21:01:53,944 		9000 of 10000 with 98.51% 	 Time used:  0.01 sec
2023-03-31 21:01:53,954 		9024 of 10000 with 98.52% 	 Time used:  0.01 sec
2023-03-31 21:01:53,964 		9048 of 10000 with 98.52% 	 Time used:  0.01 sec
2023-03-31 21:01:53,974 		9072 of 10000 with 98.51% 	 Time used:  0.01 sec
2023-03-31 21:01:53,984 		9096 of 10000 with 98.50% 	 Time used:  0.01 sec
2023-03-31 21:01:53,994 		9120 of 10000 with 98.50% 	 Time used:  0.01 sec
2023-03-31 21:01:54,004 		9144 of 10000 with 98.50% 	 Time used:  0.01 sec
2023-03-31 21:01:54,014 		9168 of 10000 with 98.51% 	 Time used:  0.01 sec
2023-03-31 21:01:54,024 		9192 of 10000 with 98.51% 	 Time used:  0.01 sec
2023-03-31 21:01:54,034 		9216 of 10000 with 98.50% 	 Time used:  0.01 sec
2023-03-31 21:01:54,044 		9240 of 10000 with 98.48% 	 Time used:  0.01 sec
2023-03-31 21:01:54,054 		9264 of 10000 with 98.49% 	 Time used:  0.01 sec
2023-03-31 21:01:54,064 		9288 of 10000 with 98.49% 	 Time used:  0.01 sec
2023-03-31 21:01:54,074 		9312 of 10000 with 98.49% 	 Time used:  0.01 sec
2023-03-31 21:01:54,085 		9336 of 10000 with 98.49% 	 Time used:  0.01 sec
2023-03-31 21:01:54,095 		9360 of 10000 with 98.48% 	 Time used:  0.01 sec
2023-03-31 21:01:54,105 		9384 of 10000 with 98.48% 	 Time used:  0.01 sec
2023-03-31 21:01:54,115 		9408 of 10000 with 98.48% 	 Time used:  0.01 sec
2023-03-31 21:01:54,125 		9432 of 10000 with 98.47% 	 Time used:  0.01 sec
2023-03-31 21:01:54,135 		9456 of 10000 with 98.48% 	 Time used:  0.01 sec
2023-03-31 21:01:54,145 		9480 of 10000 with 98.47% 	 Time used:  0.01 sec
2023-03-31 21:01:54,155 		9504 of 10000 with 98.47% 	 Time used:  0.01 sec
2023-03-31 21:01:54,165 		9528 of 10000 with 98.47% 	 Time used:  0.01 sec
2023-03-31 21:01:54,175 		9552 of 10000 with 98.47% 	 Time used:  0.01 sec
2023-03-31 21:01:54,185 		9576 of 10000 with 98.48% 	 Time used:  0.01 sec
2023-03-31 21:01:54,195 		9600 of 10000 with 98.48% 	 Time used:  0.01 sec
2023-03-31 21:01:54,205 		9624 of 10000 with 98.48% 	 Time used:  0.01 sec
2023-03-31 21:01:54,215 		9648 of 10000 with 98.48% 	 Time used:  0.01 sec
2023-03-31 21:01:54,225 		9672 of 10000 with 98.48% 	 Time used:  0.01 sec
2023-03-31 21:01:54,236 		9696 of 10000 with 98.48% 	 Time used:  0.01 sec
2023-03-31 21:01:54,246 		9720 of 10000 with 98.48% 	 Time used:  0.01 sec
2023-03-31 21:01:54,256 		9744 of 10000 with 98.47% 	 Time used:  0.01 sec
2023-03-31 21:01:54,266 		9768 of 10000 with 98.46% 	 Time used:  0.01 sec
2023-03-31 21:01:54,276 		9792 of 10000 with 98.47% 	 Time used:  0.01 sec
2023-03-31 21:01:54,286 		9816 of 10000 with 98.47% 	 Time used:  0.01 sec
2023-03-31 21:01:54,296 		9840 of 10000 with 98.48% 	 Time used:  0.01 sec
2023-03-31 21:01:54,306 		9864 of 10000 with 98.48% 	 Time used:  0.01 sec
2023-03-31 21:01:54,316 		9888 of 10000 with 98.48% 	 Time used:  0.01 sec
2023-03-31 21:01:54,326 		9912 of 10000 with 98.49% 	 Time used:  0.01 sec
2023-03-31 21:01:54,337 		9936 of 10000 with 98.49% 	 Time used:  0.01 sec
2023-03-31 21:01:54,347 		9960 of 10000 with 98.49% 	 Time used:  0.01 sec
2023-03-31 21:01:54,357 		9984 of 10000 with 98.50% 	 Time used:  0.01 sec
2023-03-31 21:01:54,366 		10000 of 10000 with 98.50% 	 Time used:  0.01 sec
2023-03-31 21:01:54,367 
2023-03-31 21:01:54,371 			Learning rate: weights:   1.000e-03    
2023-03-31 21:01:54,371 			Last test performance: 98.50%
2023-03-31 21:01:54,372 ----------------
2023-03-31 21:01:54,795   14  =>  0    		Training 486 pattern with 98.12% 	Forward time: 	 0.24 sec
2023-03-31 21:01:54,796 			Loss:    2.517e-03    			Backward time: 	 0.16 sec 
2023-03-31 21:01:54,912 			Learning rate: weights:   1.000e-03    
2023-03-31 21:01:54,912 			Last test performance: 98.50%
2023-03-31 21:01:54,912 ----------------
2023-03-31 21:01:55,365   14  =>  1    		Training 486 pattern with 97.29% 	Forward time: 	 0.30 sec
2023-03-31 21:01:55,365 			Loss:    3.611e-03    			Backward time: 	 0.13 sec 
2023-03-31 21:01:55,549 			Learning rate: weights:   1.000e-03    
2023-03-31 21:01:55,549 			Last test performance: 98.50%
2023-03-31 21:01:55,550 ----------------
2023-03-31 21:01:55,943   14  =>  2    		Training 486 pattern with 98.33% 	Forward time: 	 0.26 sec
2023-03-31 21:01:55,943 			Loss:    2.047e-03    			Backward time: 	 0.10 sec 
2023-03-31 21:01:56,098 			Learning rate: weights:   1.000e-03    
2023-03-31 21:01:56,098 			Last test performance: 98.50%
2023-03-31 21:01:56,098 ----------------
2023-03-31 21:01:56,480   14  =>  3    		Training 486 pattern with 98.54% 	Forward time: 	 0.26 sec
2023-03-31 21:01:56,480 			Loss:    2.288e-03    			Backward time: 	 0.10 sec 
2023-03-31 21:01:56,590 			Learning rate: weights:   1.000e-03    
2023-03-31 21:01:56,590 			Last test performance: 98.50%
2023-03-31 21:01:56,590 ----------------
2023-03-31 21:01:56,970   14  =>  4    		Training 486 pattern with 96.67% 	Forward time: 	 0.26 sec
2023-03-31 21:01:56,970 			Loss:    4.106e-03    			Backward time: 	 0.10 sec 
2023-03-31 21:01:57,092 			Learning rate: weights:   1.000e-03    
2023-03-31 21:01:57,092 			Last test performance: 98.50%
2023-03-31 21:01:57,092 ----------------
2023-03-31 21:01:57,526   14  =>  5    		Training 486 pattern with 98.33% 	Forward time: 	 0.29 sec
2023-03-31 21:01:57,526 			Loss:    2.144e-03    			Backward time: 	 0.13 sec 
2023-03-31 21:01:57,782 			Learning rate: weights:   1.000e-03    
2023-03-31 21:01:57,782 			Last test performance: 98.50%
2023-03-31 21:01:57,782 ----------------
2023-03-31 21:01:58,145   14  =>  6    		Training 486 pattern with 97.50% 	Forward time: 	 0.24 sec
2023-03-31 21:01:58,145 			Loss:    3.878e-03    			Backward time: 	 0.10 sec 
2023-03-31 21:01:58,226 			Learning rate: weights:   1.000e-03    
2023-03-31 21:01:58,227 			Last test performance: 98.50%
2023-03-31 21:01:58,227 ----------------
2023-03-31 21:01:58,640   14  =>  7    		Training 486 pattern with 97.29% 	Forward time: 	 0.28 sec
2023-03-31 21:01:58,641 			Loss:    2.822e-03    			Backward time: 	 0.10 sec 
2023-03-31 21:01:58,715 			Learning rate: weights:   1.000e-03    
2023-03-31 21:01:58,715 			Last test performance: 98.50%
2023-03-31 21:01:58,715 ----------------
2023-03-31 21:01:59,134   14  =>  8    		Training 486 pattern with 98.12% 	Forward time: 	 0.23 sec
2023-03-31 21:01:59,135 			Loss:    2.639e-03    			Backward time: 	 0.17 sec 
2023-03-31 21:01:59,322 			Learning rate: weights:   1.000e-03    
2023-03-31 21:01:59,322 			Last test performance: 98.50%
2023-03-31 21:01:59,322 ----------------
2023-03-31 21:01:59,778   14  =>  9    		Training 486 pattern with 98.12% 	Forward time: 	 0.31 sec
2023-03-31 21:01:59,778 			Loss:    2.067e-03    			Backward time: 	 0.13 sec 
2023-03-31 21:01:59,885 			Learning rate: weights:   1.000e-03    
2023-03-31 21:01:59,931 			Last test performance: 98.50%
2023-03-31 21:01:59,931 ----------------
2023-03-31 21:02:00,308   14  =>  10   		Training 486 pattern with 97.50% 	Forward time: 	 0.29 sec
2023-03-31 21:02:00,308 			Loss:    2.550e-03    			Backward time: 	 0.12 sec 
2023-03-31 21:02:00,414 			Learning rate: weights:   1.000e-03    
2023-03-31 21:02:00,414 			Last test performance: 98.50%
2023-03-31 21:02:00,414 ----------------
2023-03-31 21:02:00,807   14  =>  11   		Training 486 pattern with 97.29% 	Forward time: 	 0.24 sec
2023-03-31 21:02:00,807 			Loss:    3.248e-03    			Backward time: 	 0.13 sec 
2023-03-31 21:02:00,964 			Learning rate: weights:   1.000e-03    
2023-03-31 21:02:00,964 			Last test performance: 98.50%
2023-03-31 21:02:00,965 ----------------
2023-03-31 21:02:01,335   14  =>  12   		Training 486 pattern with 98.12% 	Forward time: 	 0.26 sec
2023-03-31 21:02:01,335 			Loss:    2.586e-03    			Backward time: 	 0.09 sec 
2023-03-31 21:02:01,461 			Learning rate: weights:   1.000e-03    
2023-03-31 21:02:01,461 			Last test performance: 98.50%
2023-03-31 21:02:01,461 ----------------
2023-03-31 21:02:01,927   14  =>  13   		Training 486 pattern with 97.92% 	Forward time: 	 0.27 sec
2023-03-31 21:02:01,927 			Loss:    3.000e-03    			Backward time: 	 0.17 sec 
2023-03-31 21:02:02,020 			Learning rate: weights:   1.000e-03    
2023-03-31 21:02:02,021 			Last test performance: 98.50%
2023-03-31 21:02:02,021 ----------------
2023-03-31 21:02:02,531   14  =>  14   		Training 486 pattern with 98.12% 	Forward time: 	 0.39 sec
2023-03-31 21:02:02,531 			Loss:    2.514e-03    			Backward time: 	 0.10 sec 
2023-03-31 21:02:02,738 			Learning rate: weights:   1.000e-03    
2023-03-31 21:02:02,738 			Last test performance: 98.50%
2023-03-31 21:02:02,738 ----------------
2023-03-31 21:02:03,137   14  =>  15   		Training 486 pattern with 97.50% 	Forward time: 	 0.27 sec
2023-03-31 21:02:03,137 			Loss:    2.870e-03    			Backward time: 	 0.10 sec 
2023-03-31 21:02:03,250 			Learning rate: weights:   1.000e-03    
2023-03-31 21:02:03,250 			Last test performance: 98.50%
2023-03-31 21:02:03,250 ----------------
2023-03-31 21:02:03,685   14  =>  16   		Training 486 pattern with 97.92% 	Forward time: 	 0.31 sec
2023-03-31 21:02:03,686 			Loss:    2.419e-03    			Backward time: 	 0.10 sec 
2023-03-31 21:02:03,860 			Learning rate: weights:   1.000e-03    
2023-03-31 21:02:03,860 			Last test performance: 98.50%
2023-03-31 21:02:03,861 ----------------
2023-03-31 21:02:04,249   14  =>  17   		Training 486 pattern with 98.75% 	Forward time: 	 0.26 sec
2023-03-31 21:02:04,250 			Loss:    1.655e-03    			Backward time: 	 0.10 sec 
2023-03-31 21:02:04,401 			Learning rate: weights:   1.000e-03    
2023-03-31 21:02:04,402 			Last test performance: 98.50%
2023-03-31 21:02:04,402 ----------------
2023-03-31 21:02:04,806   14  =>  18   		Training 486 pattern with 98.54% 	Forward time: 	 0.29 sec
2023-03-31 21:02:04,806 			Loss:    3.484e-03    			Backward time: 	 0.09 sec 
2023-03-31 21:02:04,931 			Learning rate: weights:   1.000e-03    
2023-03-31 21:02:04,932 			Last test performance: 98.50%
2023-03-31 21:02:04,932 ----------------
2023-03-31 21:02:05,423   14  =>  19   		Training 486 pattern with 97.29% 	Forward time: 	 0.37 sec
2023-03-31 21:02:05,424 			Loss:    2.828e-03    			Backward time: 	 0.10 sec 
2023-03-31 21:02:05,540 			Learning rate: weights:   1.000e-03    
2023-03-31 21:02:05,541 			Last test performance: 98.50%
2023-03-31 21:02:05,541 ----------------
2023-03-31 21:02:06,000   14  =>  20   		Training 486 pattern with 96.67% 	Forward time: 	 0.29 sec
2023-03-31 21:02:06,000 			Loss:    4.642e-03    			Backward time: 	 0.13 sec 
2023-03-31 21:02:06,224 			Learning rate: weights:   1.000e-03    
2023-03-31 21:02:06,224 			Last test performance: 98.50%
2023-03-31 21:02:06,224 ----------------
2023-03-31 21:02:06,572   14  =>  21   		Training 486 pattern with 98.75% 	Forward time: 	 0.23 sec
2023-03-31 21:02:06,572 			Loss:    1.534e-03    			Backward time: 	 0.09 sec 
2023-03-31 21:02:06,692 			Learning rate: weights:   1.000e-03    
2023-03-31 21:02:06,692 			Last test performance: 98.50%
2023-03-31 21:02:06,692 ----------------
2023-03-31 21:02:07,088   14  =>  22   		Training 486 pattern with 97.50% 	Forward time: 	 0.28 sec
2023-03-31 21:02:07,088 			Loss:    3.292e-03    			Backward time: 	 0.10 sec 
2023-03-31 21:02:07,188 			Learning rate: weights:   1.000e-03    
2023-03-31 21:02:07,188 			Last test performance: 98.50%
2023-03-31 21:02:07,188 ----------------
2023-03-31 21:02:07,603   14  =>  23   		Training 486 pattern with 98.33% 	Forward time: 	 0.29 sec
2023-03-31 21:02:07,604 			Loss:    3.028e-03    			Backward time: 	 0.10 sec 
2023-03-31 21:02:07,771 			Learning rate: weights:   1.000e-03    
2023-03-31 21:02:07,771 			Last test performance: 98.50%
2023-03-31 21:02:07,771 ----------------
2023-03-31 21:02:08,152   14  =>  24   		Training 486 pattern with 98.12% 	Forward time: 	 0.26 sec
2023-03-31 21:02:08,152 			Loss:    2.444e-03    			Backward time: 	 0.10 sec 
2023-03-31 21:02:08,273 			Learning rate: weights:   1.000e-03    
2023-03-31 21:02:08,273 			Last test performance: 98.50%
2023-03-31 21:02:08,273 ----------------
2023-03-31 21:02:08,677   14  =>  25   		Training 486 pattern with 96.67% 	Forward time: 	 0.25 sec
2023-03-31 21:02:08,677 			Loss:    5.801e-03    			Backward time: 	 0.13 sec 
2023-03-31 21:02:08,821 			Learning rate: weights:   1.000e-03    
2023-03-31 21:02:08,822 			Last test performance: 98.50%
2023-03-31 21:02:08,822 ----------------
2023-03-31 21:02:09,247   14  =>  26   		Training 486 pattern with 98.96% 	Forward time: 	 0.25 sec
2023-03-31 21:02:09,247 			Loss:    1.635e-03    			Backward time: 	 0.15 sec 
2023-03-31 21:02:09,343 			Learning rate: weights:   1.000e-03    
2023-03-31 21:02:09,344 			Last test performance: 98.50%
2023-03-31 21:02:09,344 ----------------
2023-03-31 21:02:09,741   14  =>  27   		Training 486 pattern with 98.33% 	Forward time: 	 0.27 sec
2023-03-31 21:02:09,741 			Loss:    1.929e-03    			Backward time: 	 0.10 sec 
2023-03-31 21:02:09,942 			Learning rate: weights:   1.000e-03    
2023-03-31 21:02:09,942 			Last test performance: 98.50%
2023-03-31 21:02:09,942 ----------------
2023-03-31 21:02:10,395   14  =>  28   		Training 486 pattern with 98.54% 	Forward time: 	 0.30 sec
2023-03-31 21:02:10,395 			Loss:    2.513e-03    			Backward time: 	 0.13 sec 
2023-03-31 21:02:10,602 			Learning rate: weights:   1.000e-03    
2023-03-31 21:02:10,602 			Last test performance: 98.50%
2023-03-31 21:02:10,602 ----------------
2023-03-31 21:02:10,988   14  =>  29   		Training 486 pattern with 98.12% 	Forward time: 	 0.26 sec
2023-03-31 21:02:10,988 			Loss:    2.556e-03    			Backward time: 	 0.10 sec 
2023-03-31 21:02:11,106 			Learning rate: weights:   1.000e-03    
2023-03-31 21:02:11,106 			Last test performance: 98.50%
2023-03-31 21:02:11,110 ----------------
2023-03-31 21:02:11,610   14  =>  30   		Training 486 pattern with 97.29% 	Forward time: 	 0.35 sec
2023-03-31 21:02:11,610 			Loss:    2.298e-03    			Backward time: 	 0.13 sec 
2023-03-31 21:02:11,768 			Learning rate: weights:   1.000e-03    
2023-03-31 21:02:11,768 			Last test performance: 98.50%
2023-03-31 21:02:11,768 ----------------
2023-03-31 21:02:12,171   14  =>  31   		Training 486 pattern with 97.29% 	Forward time: 	 0.25 sec
2023-03-31 21:02:12,171 			Loss:    3.028e-03    			Backward time: 	 0.13 sec 
2023-03-31 21:02:12,325 			Learning rate: weights:   1.000e-03    
2023-03-31 21:02:12,325 			Last test performance: 98.50%
2023-03-31 21:02:12,325 ----------------
2023-03-31 21:02:12,736   14  =>  32   		Training 486 pattern with 97.71% 	Forward time: 	 0.29 sec
2023-03-31 21:02:12,736 			Loss:    3.681e-03    			Backward time: 	 0.10 sec 
2023-03-31 21:02:12,846 			Learning rate: weights:   1.000e-03    
2023-03-31 21:02:12,847 			Last test performance: 98.50%
2023-03-31 21:02:12,847 ----------------
2023-03-31 21:02:13,242   14  =>  33   		Training 486 pattern with 97.92% 	Forward time: 	 0.24 sec
2023-03-31 21:02:13,242 			Loss:    2.849e-03    			Backward time: 	 0.14 sec 
2023-03-31 21:02:13,336 			Learning rate: weights:   1.000e-03    
2023-03-31 21:02:13,336 			Last test performance: 98.50%
2023-03-31 21:02:13,336 ----------------
2023-03-31 21:02:13,753   14  =>  34   		Training 486 pattern with 98.33% 	Forward time: 	 0.26 sec
2023-03-31 21:02:13,753 			Loss:    2.539e-03    			Backward time: 	 0.13 sec 
2023-03-31 21:02:13,893 			Learning rate: weights:   1.000e-03    
2023-03-31 21:02:13,893 			Last test performance: 98.50%
2023-03-31 21:02:13,893 ----------------
2023-03-31 21:02:14,280   14  =>  35   		Training 486 pattern with 98.33% 	Forward time: 	 0.26 sec
2023-03-31 21:02:14,280 			Loss:    2.287e-03    			Backward time: 	 0.10 sec 
2023-03-31 21:02:14,428 			Learning rate: weights:   1.000e-03    
2023-03-31 21:02:14,428 			Last test performance: 98.50%
2023-03-31 21:02:14,428 ----------------
2023-03-31 21:02:14,878   14  =>  36   		Training 486 pattern with 97.50% 	Forward time: 	 0.30 sec
2023-03-31 21:02:14,878 			Loss:    2.154e-03    			Backward time: 	 0.13 sec 
2023-03-31 21:02:15,016 			Learning rate: weights:   1.000e-03    
2023-03-31 21:02:15,016 			Last test performance: 98.50%
2023-03-31 21:02:15,016 ----------------
2023-03-31 21:02:15,427   14  =>  37   		Training 486 pattern with 97.92% 	Forward time: 	 0.30 sec
2023-03-31 21:02:15,428 			Loss:    2.973e-03    			Backward time: 	 0.09 sec 
2023-03-31 21:02:15,500 			Learning rate: weights:   1.000e-03    
2023-03-31 21:02:15,500 			Last test performance: 98.50%
2023-03-31 21:02:15,500 ----------------
2023-03-31 21:02:15,885   14  =>  38   		Training 486 pattern with 97.08% 	Forward time: 	 0.25 sec
2023-03-31 21:02:15,885 			Loss:    3.457e-03    			Backward time: 	 0.12 sec 
2023-03-31 21:02:16,052 			Learning rate: weights:   1.000e-03    
2023-03-31 21:02:16,052 			Last test performance: 98.50%
2023-03-31 21:02:16,052 ----------------
2023-03-31 21:02:16,521   14  =>  39   		Training 486 pattern with 97.92% 	Forward time: 	 0.29 sec
2023-03-31 21:02:16,521 			Loss:    2.225e-03    			Backward time: 	 0.15 sec 
2023-03-31 21:02:16,621 			Learning rate: weights:   1.000e-03    
2023-03-31 21:02:16,621 			Last test performance: 98.50%
2023-03-31 21:02:16,621 ----------------
2023-03-31 21:02:17,007   14  =>  40   		Training 486 pattern with 97.08% 	Forward time: 	 0.26 sec
2023-03-31 21:02:17,007 			Loss:    3.697e-03    			Backward time: 	 0.10 sec 
2023-03-31 21:02:17,178 			Learning rate: weights:   1.000e-03    
2023-03-31 21:02:17,178 			Last test performance: 98.50%
2023-03-31 21:02:17,178 ----------------
2023-03-31 21:02:17,562   14  =>  41   		Training 486 pattern with 98.33% 	Forward time: 	 0.27 sec
2023-03-31 21:02:17,563 			Loss:    1.707e-03    			Backward time: 	 0.09 sec 
2023-03-31 21:02:17,680 			Learning rate: weights:   1.000e-03    
2023-03-31 21:02:17,680 			Last test performance: 98.50%
2023-03-31 21:02:17,680 ----------------
2023-03-31 21:02:18,092   14  =>  42   		Training 486 pattern with 97.08% 	Forward time: 	 0.24 sec
2023-03-31 21:02:18,092 			Loss:    3.122e-03    			Backward time: 	 0.14 sec 
2023-03-31 21:02:18,235 			Learning rate: weights:   1.000e-03    
2023-03-31 21:02:18,235 			Last test performance: 98.50%
2023-03-31 21:02:18,235 ----------------
2023-03-31 21:02:18,639   14  =>  43   		Training 486 pattern with 98.12% 	Forward time: 	 0.29 sec
2023-03-31 21:02:18,640 			Loss:    2.881e-03    			Backward time: 	 0.09 sec 
2023-03-31 21:02:18,800 			Learning rate: weights:   1.000e-03    
2023-03-31 21:02:18,801 			Last test performance: 98.50%
2023-03-31 21:02:18,801 ----------------
2023-03-31 21:02:19,246   14  =>  44   		Training 486 pattern with 98.96% 	Forward time: 	 0.32 sec
2023-03-31 21:02:19,246 			Loss:    2.189e-03    			Backward time: 	 0.10 sec 
2023-03-31 21:02:19,468 			Learning rate: weights:   1.000e-03    
2023-03-31 21:02:19,469 			Last test performance: 98.50%
2023-03-31 21:02:19,469 ----------------
2023-03-31 21:02:19,914   14  =>  45   		Training 486 pattern with 97.50% 	Forward time: 	 0.26 sec
2023-03-31 21:02:19,915 			Loss:    2.941e-03    			Backward time: 	 0.14 sec 
2023-03-31 21:02:20,019 			Learning rate: weights:   1.000e-03    
2023-03-31 21:02:20,020 			Last test performance: 98.50%
2023-03-31 21:02:20,020 ----------------
2023-03-31 21:02:20,438   14  =>  46   		Training 486 pattern with 97.29% 	Forward time: 	 0.30 sec
2023-03-31 21:02:20,438 			Loss:    4.493e-03    			Backward time: 	 0.10 sec 
2023-03-31 21:02:20,642 			Learning rate: weights:   1.000e-03    
2023-03-31 21:02:20,642 			Last test performance: 98.50%
2023-03-31 21:02:20,643 ----------------
2023-03-31 21:02:21,039   14  =>  47   		Training 486 pattern with 96.46% 	Forward time: 	 0.28 sec
2023-03-31 21:02:21,039 			Loss:    4.964e-03    			Backward time: 	 0.09 sec 
2023-03-31 21:02:21,188 			Learning rate: weights:   1.000e-03    
2023-03-31 21:02:21,188 			Last test performance: 98.50%
2023-03-31 21:02:21,189 ----------------
2023-03-31 21:02:21,568   14  =>  48   		Training 486 pattern with 96.67% 	Forward time: 	 0.27 sec
2023-03-31 21:02:21,568 			Loss:    3.973e-03    			Backward time: 	 0.09 sec 
2023-03-31 21:02:21,662 			Learning rate: weights:   1.000e-03    
2023-03-31 21:02:21,662 			Last test performance: 98.50%
2023-03-31 21:02:21,662 ----------------
2023-03-31 21:02:22,113   14  =>  49   		Training 486 pattern with 97.50% 	Forward time: 	 0.34 sec
2023-03-31 21:02:22,113 			Loss:    3.578e-03    			Backward time: 	 0.09 sec 
2023-03-31 21:02:22,234 			Learning rate: weights:   1.000e-03    
2023-03-31 21:02:22,235 			Last test performance: 98.50%
2023-03-31 21:02:22,235 ----------------
2023-03-31 21:02:22,596   14  =>  50   		Training 486 pattern with 98.96% 	Forward time: 	 0.25 sec
2023-03-31 21:02:22,596 			Loss:    2.133e-03    			Backward time: 	 0.09 sec 
2023-03-31 21:02:22,801 			Learning rate: weights:   1.000e-03    
2023-03-31 21:02:22,801 			Last test performance: 98.50%
2023-03-31 21:02:22,801 ----------------
2023-03-31 21:02:23,241   14  =>  51   		Training 486 pattern with 98.33% 	Forward time: 	 0.31 sec
2023-03-31 21:02:23,241 			Loss:    3.027e-03    			Backward time: 	 0.10 sec 
2023-03-31 21:02:23,352 			Learning rate: weights:   1.000e-03    
2023-03-31 21:02:23,352 			Last test performance: 98.50%
2023-03-31 21:02:23,353 ----------------
2023-03-31 21:02:23,744   14  =>  52   		Training 486 pattern with 97.71% 	Forward time: 	 0.28 sec
2023-03-31 21:02:23,745 			Loss:    2.854e-03    			Backward time: 	 0.09 sec 
2023-03-31 21:02:23,861 			Learning rate: weights:   1.000e-03    
2023-03-31 21:02:23,861 			Last test performance: 98.50%
2023-03-31 21:02:23,862 ----------------
2023-03-31 21:02:24,230   14  =>  53   		Training 486 pattern with 98.33% 	Forward time: 	 0.25 sec
2023-03-31 21:02:24,231 			Loss:    2.472e-03    			Backward time: 	 0.09 sec 
2023-03-31 21:02:24,386 			Learning rate: weights:   1.000e-03    
2023-03-31 21:02:24,387 			Last test performance: 98.50%
2023-03-31 21:02:24,387 ----------------
2023-03-31 21:02:24,764   14  =>  54   		Training 486 pattern with 98.54% 	Forward time: 	 0.26 sec
2023-03-31 21:02:24,764 			Loss:    2.914e-03    			Backward time: 	 0.10 sec 
2023-03-31 21:02:24,864 			Learning rate: weights:   1.000e-03    
2023-03-31 21:02:24,864 			Last test performance: 98.50%
2023-03-31 21:02:24,864 ----------------
2023-03-31 21:02:25,285   14  =>  55   		Training 486 pattern with 97.92% 	Forward time: 	 0.29 sec
2023-03-31 21:02:25,285 			Loss:    2.929e-03    			Backward time: 	 0.10 sec 
2023-03-31 21:02:25,396 			Learning rate: weights:   1.000e-03    
2023-03-31 21:02:25,396 			Last test performance: 98.50%
2023-03-31 21:02:25,396 ----------------
2023-03-31 21:02:25,824   14  =>  56   		Training 486 pattern with 97.71% 	Forward time: 	 0.30 sec
2023-03-31 21:02:25,825 			Loss:    2.735e-03    			Backward time: 	 0.10 sec 
2023-03-31 21:02:25,918 			Learning rate: weights:   1.000e-03    
2023-03-31 21:02:25,942 			Last test performance: 98.50%
2023-03-31 21:02:25,942 ----------------
2023-03-31 21:02:26,383   14  =>  57   		Training 486 pattern with 96.88% 	Forward time: 	 0.34 sec
2023-03-31 21:02:26,383 			Loss:    4.264e-03    			Backward time: 	 0.10 sec 
2023-03-31 21:02:26,648 			Learning rate: weights:   1.000e-03    
2023-03-31 21:02:26,648 			Last test performance: 98.50%
2023-03-31 21:02:26,649 ----------------
2023-03-31 21:02:27,166   14  =>  58   		Training 486 pattern with 98.54% 	Forward time: 	 0.36 sec
2023-03-31 21:02:27,166 			Loss:    2.349e-03    			Backward time: 	 0.10 sec 
2023-03-31 21:02:27,261 			Learning rate: weights:   1.000e-03    
2023-03-31 21:02:27,262 			Last test performance: 98.50%
2023-03-31 21:02:27,262 ----------------
2023-03-31 21:02:27,711   14  =>  59   		Training 486 pattern with 96.88% 	Forward time: 	 0.32 sec
2023-03-31 21:02:27,711 			Loss:    4.927e-03    			Backward time: 	 0.10 sec 
2023-03-31 21:02:27,868 			Learning rate: weights:   1.000e-03    
2023-03-31 21:02:27,869 			Last test performance: 98.50%
2023-03-31 21:02:27,869 ----------------
2023-03-31 21:02:28,300   14  =>  60   		Training 486 pattern with 97.71% 	Forward time: 	 0.30 sec
2023-03-31 21:02:28,300 			Loss:    2.930e-03    			Backward time: 	 0.10 sec 
2023-03-31 21:02:28,481 			Learning rate: weights:   1.000e-03    
2023-03-31 21:02:28,481 			Last test performance: 98.50%
2023-03-31 21:02:28,481 ----------------
2023-03-31 21:02:28,885   14  =>  61   		Training 486 pattern with 98.75% 	Forward time: 	 0.24 sec
2023-03-31 21:02:28,885 			Loss:    1.800e-03    			Backward time: 	 0.13 sec 
2023-03-31 21:02:29,130 			Learning rate: weights:   1.000e-03    
2023-03-31 21:02:29,134 			Last test performance: 98.50%
2023-03-31 21:02:29,135 ----------------
2023-03-31 21:02:29,621   14  =>  62   		Training 486 pattern with 98.54% 	Forward time: 	 0.33 sec
2023-03-31 21:02:29,621 			Loss:    1.842e-03    			Backward time: 	 0.13 sec 
2023-03-31 21:02:29,793 			Learning rate: weights:   1.000e-03    
2023-03-31 21:02:29,793 			Last test performance: 98.50%
2023-03-31 21:02:29,794 ----------------
2023-03-31 21:02:30,212   14  =>  63   		Training 486 pattern with 98.54% 	Forward time: 	 0.29 sec
2023-03-31 21:02:30,212 			Loss:    1.850e-03    			Backward time: 	 0.10 sec 
2023-03-31 21:02:30,314 			Learning rate: weights:   1.000e-03    
2023-03-31 21:02:30,314 			Last test performance: 98.50%
2023-03-31 21:02:30,314 ----------------
2023-03-31 21:02:30,749   14  =>  64   		Training 486 pattern with 98.75% 	Forward time: 	 0.31 sec
2023-03-31 21:02:30,749 			Loss:    1.689e-03    			Backward time: 	 0.10 sec 
2023-03-31 21:02:30,845 			Learning rate: weights:   1.000e-03    
2023-03-31 21:02:30,845 			Last test performance: 98.50%
2023-03-31 21:02:30,845 ----------------
2023-03-31 21:02:31,326   14  =>  65   		Training 486 pattern with 97.71% 	Forward time: 	 0.35 sec
2023-03-31 21:02:31,327 			Loss:    2.395e-03    			Backward time: 	 0.10 sec 
2023-03-31 21:02:31,487 			Learning rate: weights:   1.000e-03    
2023-03-31 21:02:31,487 			Last test performance: 98.50%
2023-03-31 21:02:31,487 ----------------
2023-03-31 21:02:31,971   14  =>  66   		Training 486 pattern with 98.75% 	Forward time: 	 0.35 sec
2023-03-31 21:02:31,971 			Loss:    2.939e-03    			Backward time: 	 0.10 sec 
2023-03-31 21:02:32,113 			Learning rate: weights:   1.000e-03    
2023-03-31 21:02:32,113 			Last test performance: 98.50%
2023-03-31 21:02:32,113 ----------------
2023-03-31 21:02:32,524   14  =>  67   		Training 486 pattern with 97.29% 	Forward time: 	 0.29 sec
2023-03-31 21:02:32,524 			Loss:    3.473e-03    			Backward time: 	 0.10 sec 
2023-03-31 21:02:32,670 			Learning rate: weights:   1.000e-03    
2023-03-31 21:02:32,670 			Last test performance: 98.50%
2023-03-31 21:02:32,670 ----------------
2023-03-31 21:02:33,081   14  =>  68   		Training 486 pattern with 97.50% 	Forward time: 	 0.30 sec
2023-03-31 21:02:33,081 			Loss:    2.732e-03    			Backward time: 	 0.09 sec 
2023-03-31 21:02:33,203 			Learning rate: weights:   1.000e-03    
2023-03-31 21:02:33,203 			Last test performance: 98.50%
2023-03-31 21:02:33,204 ----------------
2023-03-31 21:02:33,644   14  =>  69   		Training 486 pattern with 97.50% 	Forward time: 	 0.31 sec
2023-03-31 21:02:33,644 			Loss:    2.573e-03    			Backward time: 	 0.10 sec 
2023-03-31 21:02:33,777 			Learning rate: weights:   1.000e-03    
2023-03-31 21:02:33,777 			Last test performance: 98.50%
2023-03-31 21:02:33,777 ----------------
2023-03-31 21:02:34,212   14  =>  70   		Training 486 pattern with 98.33% 	Forward time: 	 0.31 sec
2023-03-31 21:02:34,212 			Loss:    2.190e-03    			Backward time: 	 0.10 sec 
2023-03-31 21:02:34,746 			Learning rate: weights:   1.000e-03    
2023-03-31 21:02:34,746 			Last test performance: 98.50%
2023-03-31 21:02:34,747 ----------------
2023-03-31 21:02:35,283   14  =>  71   		Training 486 pattern with 97.92% 	Forward time: 	 0.38 sec
2023-03-31 21:02:35,283 			Loss:    2.482e-03    			Backward time: 	 0.13 sec 
2023-03-31 21:02:35,485 			Learning rate: weights:   1.000e-03    
2023-03-31 21:02:35,485 			Last test performance: 98.50%
2023-03-31 21:02:35,485 ----------------
2023-03-31 21:02:35,940   14  =>  72   		Training 486 pattern with 98.12% 	Forward time: 	 0.29 sec
2023-03-31 21:02:35,940 			Loss:    2.898e-03    			Backward time: 	 0.14 sec 
2023-03-31 21:02:36,181 			Learning rate: weights:   1.000e-03    
2023-03-31 21:02:36,182 			Last test performance: 98.50%
2023-03-31 21:02:36,182 ----------------
2023-03-31 21:02:36,597   14  =>  73   		Training 486 pattern with 97.29% 	Forward time: 	 0.26 sec
2023-03-31 21:02:36,598 			Loss:    3.482e-03    			Backward time: 	 0.13 sec 
2023-03-31 21:02:36,704 			Learning rate: weights:   1.000e-03    
2023-03-31 21:02:36,705 			Last test performance: 98.50%
2023-03-31 21:02:36,705 ----------------
2023-03-31 21:02:37,111   14  =>  74   		Training 486 pattern with 97.71% 	Forward time: 	 0.28 sec
2023-03-31 21:02:37,111 			Loss:    3.896e-03    			Backward time: 	 0.10 sec 
2023-03-31 21:02:37,297 			Learning rate: weights:   1.000e-03    
2023-03-31 21:02:37,298 			Last test performance: 98.50%
2023-03-31 21:02:37,298 ----------------
2023-03-31 21:02:37,762   14  =>  75   		Training 486 pattern with 98.96% 	Forward time: 	 0.31 sec
2023-03-31 21:02:37,762 			Loss:    1.877e-03    			Backward time: 	 0.13 sec 
2023-03-31 21:02:37,884 			Learning rate: weights:   1.000e-03    
2023-03-31 21:02:37,884 			Last test performance: 98.50%
2023-03-31 21:02:37,884 ----------------
2023-03-31 21:02:38,258   14  =>  76   		Training 486 pattern with 98.12% 	Forward time: 	 0.25 sec
2023-03-31 21:02:38,258 			Loss:    2.734e-03    			Backward time: 	 0.10 sec 
2023-03-31 21:02:38,349 			Learning rate: weights:   1.000e-03    
2023-03-31 21:02:38,349 			Last test performance: 98.50%
2023-03-31 21:02:38,349 ----------------
2023-03-31 21:02:38,715   14  =>  77   		Training 486 pattern with 98.54% 	Forward time: 	 0.25 sec
2023-03-31 21:02:38,715 			Loss:    1.941e-03    			Backward time: 	 0.09 sec 
2023-03-31 21:02:38,828 			Learning rate: weights:   1.000e-03    
2023-03-31 21:02:38,828 			Last test performance: 98.50%
2023-03-31 21:02:38,829 ----------------
2023-03-31 21:02:39,235   14  =>  78   		Training 486 pattern with 98.12% 	Forward time: 	 0.28 sec
2023-03-31 21:02:39,236 			Loss:    2.534e-03    			Backward time: 	 0.10 sec 
2023-03-31 21:02:39,336 			Learning rate: weights:   1.000e-03    
2023-03-31 21:02:39,337 			Last test performance: 98.50%
2023-03-31 21:02:39,337 ----------------
2023-03-31 21:02:39,759   14  =>  79   		Training 486 pattern with 97.71% 	Forward time: 	 0.30 sec
2023-03-31 21:02:39,759 			Loss:    3.069e-03    			Backward time: 	 0.10 sec 
2023-03-31 21:02:39,855 			Learning rate: weights:   1.000e-03    
2023-03-31 21:02:39,855 			Last test performance: 98.50%
2023-03-31 21:02:39,855 ----------------
2023-03-31 21:02:40,238   14  =>  80   		Training 486 pattern with 97.29% 	Forward time: 	 0.25 sec
2023-03-31 21:02:40,238 			Loss:    3.060e-03    			Backward time: 	 0.12 sec 
2023-03-31 21:02:40,395 			Learning rate: weights:   1.000e-03    
2023-03-31 21:02:40,395 			Last test performance: 98.50%
2023-03-31 21:02:40,396 ----------------
2023-03-31 21:02:40,867   14  =>  81   		Training 486 pattern with 97.08% 	Forward time: 	 0.35 sec
2023-03-31 21:02:40,867 			Loss:    3.344e-03    			Backward time: 	 0.10 sec 
2023-03-31 21:02:40,987 			Learning rate: weights:   1.000e-03    
2023-03-31 21:02:40,988 			Last test performance: 98.50%
2023-03-31 21:02:40,988 ----------------
2023-03-31 21:02:41,451   14  =>  82   		Training 486 pattern with 97.29% 	Forward time: 	 0.27 sec
2023-03-31 21:02:41,451 			Loss:    3.157e-03    			Backward time: 	 0.16 sec 
2023-03-31 21:02:41,625 			Learning rate: weights:   1.000e-03    
2023-03-31 21:02:41,625 			Last test performance: 98.50%
2023-03-31 21:02:41,625 ----------------
2023-03-31 21:02:42,038   14  =>  83   		Training 486 pattern with 98.12% 	Forward time: 	 0.30 sec
2023-03-31 21:02:42,038 			Loss:    2.675e-03    			Backward time: 	 0.09 sec 
2023-03-31 21:02:42,162 			Learning rate: weights:   1.000e-03    
2023-03-31 21:02:42,162 			Last test performance: 98.50%
2023-03-31 21:02:42,162 ----------------
2023-03-31 21:02:42,549   14  =>  84   		Training 486 pattern with 98.12% 	Forward time: 	 0.26 sec
2023-03-31 21:02:42,550 			Loss:    2.214e-03    			Backward time: 	 0.10 sec 
2023-03-31 21:02:42,647 			Learning rate: weights:   1.000e-03    
2023-03-31 21:02:42,647 			Last test performance: 98.50%
2023-03-31 21:02:42,647 ----------------
2023-03-31 21:02:43,102   14  =>  85   		Training 486 pattern with 97.50% 	Forward time: 	 0.33 sec
2023-03-31 21:02:43,102 			Loss:    4.180e-03    			Backward time: 	 0.10 sec 
2023-03-31 21:02:43,240 			Learning rate: weights:   1.000e-03    
2023-03-31 21:02:43,240 			Last test performance: 98.50%
2023-03-31 21:02:43,240 ----------------
2023-03-31 21:02:43,670   14  =>  86   		Training 486 pattern with 98.54% 	Forward time: 	 0.30 sec
2023-03-31 21:02:43,671 			Loss:    2.119e-03    			Backward time: 	 0.10 sec 
2023-03-31 21:02:43,793 			Learning rate: weights:   1.000e-03    
2023-03-31 21:02:43,794 			Last test performance: 98.50%
2023-03-31 21:02:43,794 ----------------
2023-03-31 21:02:44,268   14  =>  87   		Training 486 pattern with 97.71% 	Forward time: 	 0.34 sec
2023-03-31 21:02:44,268 			Loss:    3.312e-03    			Backward time: 	 0.11 sec 
2023-03-31 21:02:44,363 			Learning rate: weights:   1.000e-03    
2023-03-31 21:02:44,363 			Last test performance: 98.50%
2023-03-31 21:02:44,363 ----------------
2023-03-31 21:02:44,809   14  =>  88   		Training 486 pattern with 98.96% 	Forward time: 	 0.31 sec
2023-03-31 21:02:44,809 			Loss:    1.998e-03    			Backward time: 	 0.11 sec 
2023-03-31 21:02:45,127 			Learning rate: weights:   1.000e-03    
2023-03-31 21:02:45,128 			Last test performance: 98.50%
2023-03-31 21:02:45,128 ----------------
2023-03-31 21:02:45,556   14  =>  89   		Training 486 pattern with 98.12% 	Forward time: 	 0.30 sec
2023-03-31 21:02:45,556 			Loss:    2.398e-03    			Backward time: 	 0.11 sec 
2023-03-31 21:02:45,706 			Learning rate: weights:   1.000e-03    
2023-03-31 21:02:45,706 			Last test performance: 98.50%
2023-03-31 21:02:45,706 ----------------
2023-03-31 21:02:46,092   14  =>  90   		Training 486 pattern with 97.08% 	Forward time: 	 0.25 sec
2023-03-31 21:02:46,092 			Loss:    3.783e-03    			Backward time: 	 0.11 sec 
2023-03-31 21:02:46,214 			Learning rate: weights:   1.000e-03    
2023-03-31 21:02:46,214 			Last test performance: 98.50%
2023-03-31 21:02:46,214 ----------------
2023-03-31 21:02:46,623   14  =>  91   		Training 486 pattern with 98.33% 	Forward time: 	 0.28 sec
2023-03-31 21:02:46,623 			Loss:    2.119e-03    			Backward time: 	 0.10 sec 
2023-03-31 21:02:46,722 			Learning rate: weights:   1.000e-03    
2023-03-31 21:02:46,723 			Last test performance: 98.50%
2023-03-31 21:02:46,723 ----------------
2023-03-31 21:02:47,153   14  =>  92   		Training 486 pattern with 98.33% 	Forward time: 	 0.32 sec
2023-03-31 21:02:47,154 			Loss:    2.621e-03    			Backward time: 	 0.09 sec 
2023-03-31 21:02:47,291 			Learning rate: weights:   1.000e-03    
2023-03-31 21:02:47,292 			Last test performance: 98.50%
2023-03-31 21:02:47,292 ----------------
2023-03-31 21:02:47,672   14  =>  93   		Training 486 pattern with 98.54% 	Forward time: 	 0.26 sec
2023-03-31 21:02:47,672 			Loss:    1.507e-03    			Backward time: 	 0.10 sec 
2023-03-31 21:02:47,783 			Learning rate: weights:   1.000e-03    
2023-03-31 21:02:47,783 			Last test performance: 98.50%
2023-03-31 21:02:47,783 ----------------
2023-03-31 21:02:48,184   14  =>  94   		Training 486 pattern with 99.17% 	Forward time: 	 0.28 sec
2023-03-31 21:02:48,184 			Loss:    1.685e-03    			Backward time: 	 0.10 sec 
2023-03-31 21:02:48,303 			Learning rate: weights:   1.000e-03    
2023-03-31 21:02:48,312 			Last test performance: 98.50%
2023-03-31 21:02:48,312 ----------------
2023-03-31 21:02:48,673   14  =>  95   		Training 486 pattern with 96.88% 	Forward time: 	 0.26 sec
2023-03-31 21:02:48,673 			Loss:    4.039e-03    			Backward time: 	 0.09 sec 
2023-03-31 21:02:48,840 			Learning rate: weights:   1.000e-03    
2023-03-31 21:02:48,840 			Last test performance: 98.50%
2023-03-31 21:02:48,841 ----------------
2023-03-31 21:02:49,228   14  =>  96   		Training 486 pattern with 98.12% 	Forward time: 	 0.24 sec
2023-03-31 21:02:49,228 			Loss:    3.003e-03    			Backward time: 	 0.13 sec 
2023-03-31 21:02:49,331 			Learning rate: weights:   1.000e-03    
2023-03-31 21:02:49,332 			Last test performance: 98.50%
2023-03-31 21:02:49,332 ----------------
2023-03-31 21:02:49,710   14  =>  97   		Training 486 pattern with 97.71% 	Forward time: 	 0.24 sec
2023-03-31 21:02:49,710 			Loss:    3.072e-03    			Backward time: 	 0.12 sec 
2023-03-31 21:02:49,851 			Learning rate: weights:   1.000e-03    
2023-03-31 21:02:49,851 			Last test performance: 98.50%
2023-03-31 21:02:49,851 ----------------
2023-03-31 21:02:50,299   14  =>  98   		Training 486 pattern with 98.33% 	Forward time: 	 0.32 sec
2023-03-31 21:02:50,299 			Loss:    3.046e-03    			Backward time: 	 0.10 sec 
2023-03-31 21:02:50,384 			Learning rate: weights:   1.000e-03    
2023-03-31 21:02:50,384 			Last test performance: 98.50%
2023-03-31 21:02:50,385 ----------------
2023-03-31 21:02:50,783   14  =>  99   		Training 486 pattern with 98.12% 	Forward time: 	 0.29 sec
2023-03-31 21:02:50,784 			Loss:    3.389e-03    			Backward time: 	 0.09 sec 
2023-03-31 21:02:50,855 			Learning rate: weights:   1.000e-03    
2023-03-31 21:02:50,856 			Last test performance: 98.50%
2023-03-31 21:02:50,856 ----------------
2023-03-31 21:02:51,264   14  => 100   		Training 486 pattern with 98.12% 	Forward time: 	 0.30 sec
2023-03-31 21:02:51,265 			Loss:    2.301e-03    			Backward time: 	 0.09 sec 
2023-03-31 21:02:51,369 			Learning rate: weights:   1.000e-03    
2023-03-31 21:02:51,369 			Last test performance: 98.50%
2023-03-31 21:02:51,369 ----------------
2023-03-31 21:02:51,819   14  => 101   		Training 486 pattern with 96.88% 	Forward time: 	 0.27 sec
2023-03-31 21:02:51,819 			Loss:    3.519e-03    			Backward time: 	 0.16 sec 
2023-03-31 21:02:51,932 			Learning rate: weights:   1.000e-03    
2023-03-31 21:02:51,932 			Last test performance: 98.50%
2023-03-31 21:02:51,932 ----------------
2023-03-31 21:02:52,338   14  => 102   		Training 486 pattern with 97.92% 	Forward time: 	 0.28 sec
2023-03-31 21:02:52,338 			Loss:    2.153e-03    			Backward time: 	 0.10 sec 
2023-03-31 21:02:52,483 			Learning rate: weights:   1.000e-03    
2023-03-31 21:02:52,483 			Last test performance: 98.50%
2023-03-31 21:02:52,483 ----------------
2023-03-31 21:02:52,846   14  => 103   		Training 486 pattern with 96.67% 	Forward time: 	 0.25 sec
2023-03-31 21:02:52,846 			Loss:    3.971e-03    			Backward time: 	 0.10 sec 
2023-03-31 21:02:53,039 			Learning rate: weights:   1.000e-03    
2023-03-31 21:02:53,039 			Last test performance: 98.50%
2023-03-31 21:02:53,039 ----------------
2023-03-31 21:02:53,405   14  => 104   		Training 486 pattern with 97.08% 	Forward time: 	 0.25 sec
2023-03-31 21:02:53,405 			Loss:    3.267e-03    			Backward time: 	 0.09 sec 
2023-03-31 21:02:53,500 			Learning rate: weights:   1.000e-03    
2023-03-31 21:02:53,500 			Last test performance: 98.50%
2023-03-31 21:02:53,500 ----------------
2023-03-31 21:02:53,934   14  => 105   		Training 486 pattern with 98.96% 	Forward time: 	 0.29 sec
2023-03-31 21:02:53,934 			Loss:    1.800e-03    			Backward time: 	 0.12 sec 
2023-03-31 21:02:54,103 			Learning rate: weights:   1.000e-03    
2023-03-31 21:02:54,103 			Last test performance: 98.50%
2023-03-31 21:02:54,103 ----------------
2023-03-31 21:02:54,514   14  => 106   		Training 486 pattern with 97.71% 	Forward time: 	 0.29 sec
2023-03-31 21:02:54,515 			Loss:    2.390e-03    			Backward time: 	 0.10 sec 
2023-03-31 21:02:54,621 			Learning rate: weights:   1.000e-03    
2023-03-31 21:02:54,622 			Last test performance: 98.50%
2023-03-31 21:02:54,623 ----------------
2023-03-31 21:02:55,020   14  => 107   		Training 486 pattern with 97.50% 	Forward time: 	 0.25 sec
2023-03-31 21:02:55,020 			Loss:    3.708e-03    			Backward time: 	 0.12 sec 
2023-03-31 21:02:55,162 			Learning rate: weights:   1.000e-03    
2023-03-31 21:02:55,162 			Last test performance: 98.50%
2023-03-31 21:02:55,162 ----------------
2023-03-31 21:02:55,535   14  => 108   		Training 486 pattern with 98.12% 	Forward time: 	 0.25 sec
2023-03-31 21:02:55,535 			Loss:    2.689e-03    			Backward time: 	 0.10 sec 
2023-03-31 21:02:55,633 			Learning rate: weights:   1.000e-03    
2023-03-31 21:02:55,634 			Last test performance: 98.50%
2023-03-31 21:02:55,634 ----------------
2023-03-31 21:02:55,992   14  => 109   		Training 486 pattern with 98.54% 	Forward time: 	 0.25 sec
2023-03-31 21:02:55,992 			Loss:    1.898e-03    			Backward time: 	 0.09 sec 
2023-03-31 21:02:56,111 			Learning rate: weights:   1.000e-03    
2023-03-31 21:02:56,111 			Last test performance: 98.50%
2023-03-31 21:02:56,111 ----------------
2023-03-31 21:02:56,561   14  => 110   		Training 486 pattern with 98.54% 	Forward time: 	 0.29 sec
2023-03-31 21:02:56,561 			Loss:    2.530e-03    			Backward time: 	 0.10 sec 
2023-03-31 21:02:56,690 			Learning rate: weights:   1.000e-03    
2023-03-31 21:02:56,691 			Last test performance: 98.50%
2023-03-31 21:02:56,691 ----------------
2023-03-31 21:02:57,175   14  => 111   		Training 486 pattern with 98.33% 	Forward time: 	 0.30 sec
2023-03-31 21:02:57,175 			Loss:    2.512e-03    			Backward time: 	 0.15 sec 
2023-03-31 21:02:57,274 			Learning rate: weights:   1.000e-03    
2023-03-31 21:02:57,274 			Last test performance: 98.50%
2023-03-31 21:02:57,274 ----------------
2023-03-31 21:02:57,670   14  => 112   		Training 486 pattern with 96.04% 	Forward time: 	 0.25 sec
2023-03-31 21:02:57,670 			Loss:    4.635e-03    			Backward time: 	 0.13 sec 
2023-03-31 21:02:57,775 			Learning rate: weights:   1.000e-03    
2023-03-31 21:02:57,775 			Last test performance: 98.50%
2023-03-31 21:02:57,775 ----------------
2023-03-31 21:02:58,154   14  => 113   		Training 486 pattern with 97.50% 	Forward time: 	 0.26 sec
2023-03-31 21:02:58,155 			Loss:    2.731e-03    			Backward time: 	 0.10 sec 
2023-03-31 21:02:58,258 			Learning rate: weights:   1.000e-03    
2023-03-31 21:02:58,258 			Last test performance: 98.50%
2023-03-31 21:02:58,258 ----------------
2023-03-31 21:02:58,649   14  => 114   		Training 486 pattern with 98.12% 	Forward time: 	 0.27 sec
2023-03-31 21:02:58,649 			Loss:    2.766e-03    			Backward time: 	 0.10 sec 
2023-03-31 21:02:58,747 			Learning rate: weights:   1.000e-03    
2023-03-31 21:02:58,747 			Last test performance: 98.50%
2023-03-31 21:02:58,747 ----------------
2023-03-31 21:02:59,123   14  => 115   		Training 486 pattern with 96.88% 	Forward time: 	 0.25 sec
2023-03-31 21:02:59,123 			Loss:    2.422e-03    			Backward time: 	 0.10 sec 
2023-03-31 21:02:59,252 			Learning rate: weights:   1.000e-03    
2023-03-31 21:02:59,252 			Last test performance: 98.50%
2023-03-31 21:02:59,252 ----------------
2023-03-31 21:02:59,627   14  => 116   		Training 486 pattern with 98.12% 	Forward time: 	 0.25 sec
2023-03-31 21:02:59,627 			Loss:    2.583e-03    			Backward time: 	 0.10 sec 
2023-03-31 21:02:59,748 			Learning rate: weights:   1.000e-03    
2023-03-31 21:02:59,748 			Last test performance: 98.50%
2023-03-31 21:02:59,748 ----------------
2023-03-31 21:03:00,114   14  => 117   		Training 486 pattern with 97.92% 	Forward time: 	 0.25 sec
2023-03-31 21:03:00,114 			Loss:    2.094e-03    			Backward time: 	 0.10 sec 
2023-03-31 21:03:00,263 			Learning rate: weights:   1.000e-03    
2023-03-31 21:03:00,263 			Last test performance: 98.50%
2023-03-31 21:03:00,263 ----------------
2023-03-31 21:03:00,674   14  => 118   		Training 486 pattern with 98.12% 	Forward time: 	 0.28 sec
2023-03-31 21:03:00,674 			Loss:    2.673e-03    			Backward time: 	 0.10 sec 
2023-03-31 21:03:00,984 			Learning rate: weights:   1.000e-03    
2023-03-31 21:03:00,984 			Last test performance: 98.50%
2023-03-31 21:03:00,984 ----------------
2023-03-31 21:03:01,385   14  => 119   		Training 486 pattern with 97.50% 	Forward time: 	 0.24 sec
2023-03-31 21:03:01,385 			Loss:    3.043e-03    			Backward time: 	 0.13 sec 
2023-03-31 21:03:01,483 			Learning rate: weights:   1.000e-03    
2023-03-31 21:03:01,483 			Last test performance: 98.50%
2023-03-31 21:03:01,483 ----------------
2023-03-31 21:03:01,882   14  => 120   		Training 486 pattern with 96.46% 	Forward time: 	 0.29 sec
2023-03-31 21:03:01,883 			Loss:    4.239e-03    			Backward time: 	 0.09 sec 
2023-03-31 21:03:02,021 			Learning rate: weights:   1.000e-03    
2023-03-31 21:03:02,021 			Last test performance: 98.50%
2023-03-31 21:03:02,021 ----------------
2023-03-31 21:03:02,392   14  => 121   		Training 486 pattern with 98.33% 	Forward time: 	 0.23 sec
2023-03-31 21:03:02,393 			Loss:    1.813e-03    			Backward time: 	 0.12 sec 
2023-03-31 21:03:02,516 			Learning rate: weights:   1.000e-03    
2023-03-31 21:03:02,517 			Last test performance: 98.50%
2023-03-31 21:03:02,517 ----------------
2023-03-31 21:03:02,903   14  => 122   		Training 486 pattern with 97.50% 	Forward time: 	 0.24 sec
2023-03-31 21:03:02,903 			Loss:    2.878e-03    			Backward time: 	 0.13 sec 
2023-03-31 21:03:03,091 			Learning rate: weights:   1.000e-03    
2023-03-31 21:03:03,091 			Last test performance: 98.50%
2023-03-31 21:03:03,091 ----------------
2023-03-31 21:03:03,513   14  => 123   		Training 486 pattern with 97.29% 	Forward time: 	 0.30 sec
2023-03-31 21:03:03,513 			Loss:    3.267e-03    			Backward time: 	 0.10 sec 
2023-03-31 21:03:03,616 			Learning rate: weights:   1.000e-03    
2023-03-31 21:03:03,616 			Last test performance: 98.50%
2023-03-31 21:03:03,616 ----------------
2023-03-31 21:03:04,066   14  => 124   		Training 486 pattern with 98.96% 	Forward time: 	 0.28 sec
2023-03-31 21:03:04,066 			Loss:    1.574e-03    			Backward time: 	 0.15 sec 
2023-03-31 21:03:04,224 
2023-03-31 21:03:04,224 Testing:
2023-03-31 21:03:04,256 		24 of 10000 with 91.67% 	 Time used:  0.03 sec
2023-03-31 21:03:04,266 		48 of 10000 with 93.75% 	 Time used:  0.01 sec
2023-03-31 21:03:04,275 		72 of 10000 with 95.83% 	 Time used:  0.01 sec
2023-03-31 21:03:04,313 		96 of 10000 with 96.88% 	 Time used:  0.04 sec
2023-03-31 21:03:04,322 		120 of 10000 with 97.50% 	 Time used:  0.01 sec
2023-03-31 21:03:04,332 		144 of 10000 with 97.22% 	 Time used:  0.01 sec
2023-03-31 21:03:04,341 		168 of 10000 with 97.02% 	 Time used:  0.01 sec
2023-03-31 21:03:04,351 		192 of 10000 with 96.88% 	 Time used:  0.01 sec
2023-03-31 21:03:04,360 		216 of 10000 with 96.76% 	 Time used:  0.01 sec
2023-03-31 21:03:04,370 		240 of 10000 with 97.08% 	 Time used:  0.01 sec
2023-03-31 21:03:04,380 		264 of 10000 with 97.35% 	 Time used:  0.01 sec
2023-03-31 21:03:04,391 		288 of 10000 with 97.22% 	 Time used:  0.01 sec
2023-03-31 21:03:04,400 		312 of 10000 with 97.12% 	 Time used:  0.01 sec
2023-03-31 21:03:04,410 		336 of 10000 with 97.32% 	 Time used:  0.01 sec
2023-03-31 21:03:04,419 		360 of 10000 with 97.22% 	 Time used:  0.01 sec
2023-03-31 21:03:04,429 		384 of 10000 with 97.40% 	 Time used:  0.01 sec
2023-03-31 21:03:04,438 		408 of 10000 with 97.55% 	 Time used:  0.01 sec
2023-03-31 21:03:04,448 		432 of 10000 with 97.69% 	 Time used:  0.01 sec
2023-03-31 21:03:04,457 		456 of 10000 with 97.37% 	 Time used:  0.01 sec
2023-03-31 21:03:04,467 		480 of 10000 with 97.29% 	 Time used:  0.01 sec
2023-03-31 21:03:04,476 		504 of 10000 with 97.42% 	 Time used:  0.01 sec
2023-03-31 21:03:04,485 		528 of 10000 with 97.54% 	 Time used:  0.01 sec
2023-03-31 21:03:04,495 		552 of 10000 with 97.64% 	 Time used:  0.01 sec
2023-03-31 21:03:04,505 		576 of 10000 with 97.74% 	 Time used:  0.01 sec
2023-03-31 21:03:04,514 		600 of 10000 with 97.83% 	 Time used:  0.01 sec
2023-03-31 21:03:04,524 		624 of 10000 with 97.92% 	 Time used:  0.01 sec
2023-03-31 21:03:04,533 		648 of 10000 with 97.99% 	 Time used:  0.01 sec
2023-03-31 21:03:04,542 		672 of 10000 with 98.07% 	 Time used:  0.01 sec
2023-03-31 21:03:04,552 		696 of 10000 with 98.13% 	 Time used:  0.01 sec
2023-03-31 21:03:04,561 		720 of 10000 with 98.19% 	 Time used:  0.01 sec
2023-03-31 21:03:04,570 		744 of 10000 with 98.25% 	 Time used:  0.01 sec
2023-03-31 21:03:04,580 		768 of 10000 with 98.31% 	 Time used:  0.01 sec
2023-03-31 21:03:04,589 		792 of 10000 with 98.36% 	 Time used:  0.01 sec
2023-03-31 21:03:04,598 		816 of 10000 with 98.28% 	 Time used:  0.01 sec
2023-03-31 21:03:04,608 		840 of 10000 with 98.33% 	 Time used:  0.01 sec
2023-03-31 21:03:04,617 		864 of 10000 with 98.38% 	 Time used:  0.01 sec
2023-03-31 21:03:04,627 		888 of 10000 with 98.42% 	 Time used:  0.01 sec
2023-03-31 21:03:04,636 		912 of 10000 with 98.25% 	 Time used:  0.01 sec
2023-03-31 21:03:04,645 		936 of 10000 with 98.29% 	 Time used:  0.01 sec
2023-03-31 21:03:04,655 		960 of 10000 with 98.33% 	 Time used:  0.01 sec
2023-03-31 21:03:04,664 		984 of 10000 with 98.37% 	 Time used:  0.01 sec
2023-03-31 21:03:04,673 		1008 of 10000 with 98.31% 	 Time used:  0.01 sec
2023-03-31 21:03:04,683 		1032 of 10000 with 98.35% 	 Time used:  0.01 sec
2023-03-31 21:03:04,692 		1056 of 10000 with 98.39% 	 Time used:  0.01 sec
2023-03-31 21:03:04,701 		1080 of 10000 with 98.33% 	 Time used:  0.01 sec
2023-03-31 21:03:04,711 		1104 of 10000 with 98.37% 	 Time used:  0.01 sec
2023-03-31 21:03:04,720 		1128 of 10000 with 98.40% 	 Time used:  0.01 sec
2023-03-31 21:03:04,730 		1152 of 10000 with 98.44% 	 Time used:  0.01 sec
2023-03-31 21:03:04,739 		1176 of 10000 with 98.47% 	 Time used:  0.01 sec
2023-03-31 21:03:04,748 		1200 of 10000 with 98.50% 	 Time used:  0.01 sec
2023-03-31 21:03:04,758 		1224 of 10000 with 98.53% 	 Time used:  0.01 sec
2023-03-31 21:03:04,767 		1248 of 10000 with 98.56% 	 Time used:  0.01 sec
2023-03-31 21:03:04,776 		1272 of 10000 with 98.58% 	 Time used:  0.01 sec
2023-03-31 21:03:04,786 		1296 of 10000 with 98.53% 	 Time used:  0.01 sec
2023-03-31 21:03:04,795 		1320 of 10000 with 98.48% 	 Time used:  0.01 sec
2023-03-31 21:03:04,805 		1344 of 10000 with 98.51% 	 Time used:  0.01 sec
2023-03-31 21:03:04,814 		1368 of 10000 with 98.54% 	 Time used:  0.01 sec
2023-03-31 21:03:04,823 		1392 of 10000 with 98.56% 	 Time used:  0.01 sec
2023-03-31 21:03:04,833 		1416 of 10000 with 98.59% 	 Time used:  0.01 sec
2023-03-31 21:03:04,842 		1440 of 10000 with 98.61% 	 Time used:  0.01 sec
2023-03-31 21:03:04,851 		1464 of 10000 with 98.63% 	 Time used:  0.01 sec
2023-03-31 21:03:04,861 		1488 of 10000 with 98.59% 	 Time used:  0.01 sec
2023-03-31 21:03:04,870 		1512 of 10000 with 98.54% 	 Time used:  0.01 sec
2023-03-31 21:03:04,880 		1536 of 10000 with 98.57% 	 Time used:  0.01 sec
2023-03-31 21:03:04,889 		1560 of 10000 with 98.59% 	 Time used:  0.01 sec
2023-03-31 21:03:04,898 		1584 of 10000 with 98.55% 	 Time used:  0.01 sec
2023-03-31 21:03:04,908 		1608 of 10000 with 98.51% 	 Time used:  0.01 sec
2023-03-31 21:03:04,917 		1632 of 10000 with 98.47% 	 Time used:  0.01 sec
2023-03-31 21:03:04,926 		1656 of 10000 with 98.49% 	 Time used:  0.01 sec
2023-03-31 21:03:04,936 		1680 of 10000 with 98.51% 	 Time used:  0.01 sec
2023-03-31 21:03:04,945 		1704 of 10000 with 98.53% 	 Time used:  0.01 sec
2023-03-31 21:03:04,955 		1728 of 10000 with 98.44% 	 Time used:  0.01 sec
2023-03-31 21:03:04,964 		1752 of 10000 with 98.40% 	 Time used:  0.01 sec
2023-03-31 21:03:04,973 		1776 of 10000 with 98.42% 	 Time used:  0.01 sec
2023-03-31 21:03:04,983 		1800 of 10000 with 98.44% 	 Time used:  0.01 sec
2023-03-31 21:03:04,992 		1824 of 10000 with 98.36% 	 Time used:  0.01 sec
2023-03-31 21:03:05,002 		1848 of 10000 with 98.32% 	 Time used:  0.01 sec
2023-03-31 21:03:05,011 		1872 of 10000 with 98.29% 	 Time used:  0.01 sec
2023-03-31 21:03:05,020 		1896 of 10000 with 98.31% 	 Time used:  0.01 sec
2023-03-31 21:03:05,030 		1920 of 10000 with 98.33% 	 Time used:  0.01 sec
2023-03-31 21:03:05,039 		1944 of 10000 with 98.35% 	 Time used:  0.01 sec
2023-03-31 21:03:05,048 		1968 of 10000 with 98.27% 	 Time used:  0.01 sec
2023-03-31 21:03:05,058 		1992 of 10000 with 98.29% 	 Time used:  0.01 sec
2023-03-31 21:03:05,067 		2016 of 10000 with 98.31% 	 Time used:  0.01 sec
2023-03-31 21:03:05,077 		2040 of 10000 with 98.33% 	 Time used:  0.01 sec
2023-03-31 21:03:05,086 		2064 of 10000 with 98.35% 	 Time used:  0.01 sec
2023-03-31 21:03:05,095 		2088 of 10000 with 98.37% 	 Time used:  0.01 sec
2023-03-31 21:03:05,105 		2112 of 10000 with 98.39% 	 Time used:  0.01 sec
2023-03-31 21:03:05,114 		2136 of 10000 with 98.41% 	 Time used:  0.01 sec
2023-03-31 21:03:05,123 		2160 of 10000 with 98.43% 	 Time used:  0.01 sec
2023-03-31 21:03:05,133 		2184 of 10000 with 98.44% 	 Time used:  0.01 sec
2023-03-31 21:03:05,142 		2208 of 10000 with 98.46% 	 Time used:  0.01 sec
2023-03-31 21:03:05,152 		2232 of 10000 with 98.48% 	 Time used:  0.01 sec
2023-03-31 21:03:05,161 		2256 of 10000 with 98.49% 	 Time used:  0.01 sec
2023-03-31 21:03:05,171 		2280 of 10000 with 98.51% 	 Time used:  0.01 sec
2023-03-31 21:03:05,180 		2304 of 10000 with 98.52% 	 Time used:  0.01 sec
2023-03-31 21:03:05,189 		2328 of 10000 with 98.54% 	 Time used:  0.01 sec
2023-03-31 21:03:05,199 		2352 of 10000 with 98.55% 	 Time used:  0.01 sec
2023-03-31 21:03:05,208 		2376 of 10000 with 98.57% 	 Time used:  0.01 sec
2023-03-31 21:03:05,218 		2400 of 10000 with 98.58% 	 Time used:  0.01 sec
2023-03-31 21:03:05,227 		2424 of 10000 with 98.56% 	 Time used:  0.01 sec
2023-03-31 21:03:05,236 		2448 of 10000 with 98.57% 	 Time used:  0.01 sec
2023-03-31 21:03:05,246 		2472 of 10000 with 98.58% 	 Time used:  0.01 sec
2023-03-31 21:03:05,255 		2496 of 10000 with 98.60% 	 Time used:  0.01 sec
2023-03-31 21:03:05,264 		2520 of 10000 with 98.61% 	 Time used:  0.01 sec
2023-03-31 21:03:05,274 		2544 of 10000 with 98.62% 	 Time used:  0.01 sec
2023-03-31 21:03:05,283 		2568 of 10000 with 98.60% 	 Time used:  0.01 sec
2023-03-31 21:03:05,292 		2592 of 10000 with 98.61% 	 Time used:  0.01 sec
2023-03-31 21:03:05,302 		2616 of 10000 with 98.62% 	 Time used:  0.01 sec
2023-03-31 21:03:05,311 		2640 of 10000 with 98.64% 	 Time used:  0.01 sec
2023-03-31 21:03:05,320 		2664 of 10000 with 98.65% 	 Time used:  0.01 sec
2023-03-31 21:03:05,330 		2688 of 10000 with 98.66% 	 Time used:  0.01 sec
2023-03-31 21:03:05,342 		2712 of 10000 with 98.67% 	 Time used:  0.01 sec
2023-03-31 21:03:05,354 		2736 of 10000 with 98.68% 	 Time used:  0.01 sec
2023-03-31 21:03:05,364 		2760 of 10000 with 98.70% 	 Time used:  0.01 sec
2023-03-31 21:03:05,373 		2784 of 10000 with 98.71% 	 Time used:  0.01 sec
2023-03-31 21:03:05,383 		2808 of 10000 with 98.72% 	 Time used:  0.01 sec
2023-03-31 21:03:05,392 		2832 of 10000 with 98.73% 	 Time used:  0.01 sec
2023-03-31 21:03:05,402 		2856 of 10000 with 98.74% 	 Time used:  0.01 sec
2023-03-31 21:03:05,411 		2880 of 10000 with 98.75% 	 Time used:  0.01 sec
2023-03-31 21:03:05,421 		2904 of 10000 with 98.76% 	 Time used:  0.01 sec
2023-03-31 21:03:05,430 		2928 of 10000 with 98.77% 	 Time used:  0.01 sec
2023-03-31 21:03:05,439 		2952 of 10000 with 98.78% 	 Time used:  0.01 sec
2023-03-31 21:03:05,449 		2976 of 10000 with 98.79% 	 Time used:  0.01 sec
2023-03-31 21:03:05,458 		3000 of 10000 with 98.80% 	 Time used:  0.01 sec
2023-03-31 21:03:05,468 		3024 of 10000 with 98.81% 	 Time used:  0.01 sec
2023-03-31 21:03:05,477 		3048 of 10000 with 98.82% 	 Time used:  0.01 sec
2023-03-31 21:03:05,486 		3072 of 10000 with 98.83% 	 Time used:  0.01 sec
2023-03-31 21:03:05,496 		3096 of 10000 with 98.84% 	 Time used:  0.01 sec
2023-03-31 21:03:05,505 		3120 of 10000 with 98.85% 	 Time used:  0.01 sec
2023-03-31 21:03:05,515 		3144 of 10000 with 98.82% 	 Time used:  0.01 sec
2023-03-31 21:03:05,524 		3168 of 10000 with 98.83% 	 Time used:  0.01 sec
2023-03-31 21:03:05,533 		3192 of 10000 with 98.81% 	 Time used:  0.01 sec
2023-03-31 21:03:05,543 		3216 of 10000 with 98.79% 	 Time used:  0.01 sec
2023-03-31 21:03:05,552 		3240 of 10000 with 98.77% 	 Time used:  0.01 sec
2023-03-31 21:03:05,561 		3264 of 10000 with 98.77% 	 Time used:  0.01 sec
2023-03-31 21:03:05,571 		3288 of 10000 with 98.75% 	 Time used:  0.01 sec
2023-03-31 21:03:05,580 		3312 of 10000 with 98.76% 	 Time used:  0.01 sec
2023-03-31 21:03:05,589 		3336 of 10000 with 98.71% 	 Time used:  0.01 sec
2023-03-31 21:03:05,599 		3360 of 10000 with 98.72% 	 Time used:  0.01 sec
2023-03-31 21:03:05,608 		3384 of 10000 with 98.73% 	 Time used:  0.01 sec
2023-03-31 21:03:05,617 		3408 of 10000 with 98.74% 	 Time used:  0.01 sec
2023-03-31 21:03:05,628 		3432 of 10000 with 98.75% 	 Time used:  0.01 sec
2023-03-31 21:03:05,637 		3456 of 10000 with 98.70% 	 Time used:  0.01 sec
2023-03-31 21:03:05,646 		3480 of 10000 with 98.71% 	 Time used:  0.01 sec
2023-03-31 21:03:05,656 		3504 of 10000 with 98.72% 	 Time used:  0.01 sec
2023-03-31 21:03:05,665 		3528 of 10000 with 98.72% 	 Time used:  0.01 sec
2023-03-31 21:03:05,674 		3552 of 10000 with 98.73% 	 Time used:  0.01 sec
2023-03-31 21:03:05,684 		3576 of 10000 with 98.71% 	 Time used:  0.01 sec
2023-03-31 21:03:05,693 		3600 of 10000 with 98.72% 	 Time used:  0.01 sec
2023-03-31 21:03:05,703 		3624 of 10000 with 98.73% 	 Time used:  0.01 sec
2023-03-31 21:03:05,712 		3648 of 10000 with 98.71% 	 Time used:  0.01 sec
2023-03-31 21:03:05,721 		3672 of 10000 with 98.72% 	 Time used:  0.01 sec
2023-03-31 21:03:05,731 		3696 of 10000 with 98.73% 	 Time used:  0.01 sec
2023-03-31 21:03:05,740 		3720 of 10000 with 98.71% 	 Time used:  0.01 sec
2023-03-31 21:03:05,749 		3744 of 10000 with 98.72% 	 Time used:  0.01 sec
2023-03-31 21:03:05,759 		3768 of 10000 with 98.73% 	 Time used:  0.01 sec
2023-03-31 21:03:05,768 		3792 of 10000 with 98.73% 	 Time used:  0.01 sec
2023-03-31 21:03:05,777 		3816 of 10000 with 98.74% 	 Time used:  0.01 sec
2023-03-31 21:03:05,787 		3840 of 10000 with 98.75% 	 Time used:  0.01 sec
2023-03-31 21:03:05,796 		3864 of 10000 with 98.76% 	 Time used:  0.01 sec
2023-03-31 21:03:05,805 		3888 of 10000 with 98.74% 	 Time used:  0.01 sec
2023-03-31 21:03:05,814 		3912 of 10000 with 98.75% 	 Time used:  0.01 sec
2023-03-31 21:03:05,824 		3936 of 10000 with 98.76% 	 Time used:  0.01 sec
2023-03-31 21:03:05,833 		3960 of 10000 with 98.76% 	 Time used:  0.01 sec
2023-03-31 21:03:05,842 		3984 of 10000 with 98.77% 	 Time used:  0.01 sec
2023-03-31 21:03:05,852 		4008 of 10000 with 98.75% 	 Time used:  0.01 sec
2023-03-31 21:03:05,861 		4032 of 10000 with 98.76% 	 Time used:  0.01 sec
2023-03-31 21:03:05,871 		4056 of 10000 with 98.74% 	 Time used:  0.01 sec
2023-03-31 21:03:05,880 		4080 of 10000 with 98.75% 	 Time used:  0.01 sec
2023-03-31 21:03:05,889 		4104 of 10000 with 98.73% 	 Time used:  0.01 sec
2023-03-31 21:03:05,899 		4128 of 10000 with 98.74% 	 Time used:  0.01 sec
2023-03-31 21:03:05,908 		4152 of 10000 with 98.75% 	 Time used:  0.01 sec
2023-03-31 21:03:05,917 		4176 of 10000 with 98.75% 	 Time used:  0.01 sec
2023-03-31 21:03:05,927 		4200 of 10000 with 98.71% 	 Time used:  0.01 sec
2023-03-31 21:03:05,936 		4224 of 10000 with 98.72% 	 Time used:  0.01 sec
2023-03-31 21:03:05,946 		4248 of 10000 with 98.73% 	 Time used:  0.01 sec
2023-03-31 21:03:05,955 		4272 of 10000 with 98.74% 	 Time used:  0.01 sec
2023-03-31 21:03:05,964 		4296 of 10000 with 98.74% 	 Time used:  0.01 sec
2023-03-31 21:03:05,973 		4320 of 10000 with 98.75% 	 Time used:  0.01 sec
2023-03-31 21:03:05,983 		4344 of 10000 with 98.76% 	 Time used:  0.01 sec
2023-03-31 21:03:05,992 		4368 of 10000 with 98.74% 	 Time used:  0.01 sec
2023-03-31 21:03:06,001 		4392 of 10000 with 98.72% 	 Time used:  0.01 sec
2023-03-31 21:03:06,011 		4416 of 10000 with 98.73% 	 Time used:  0.01 sec
2023-03-31 21:03:06,020 		4440 of 10000 with 98.69% 	 Time used:  0.01 sec
2023-03-31 21:03:06,029 		4464 of 10000 with 98.70% 	 Time used:  0.01 sec
2023-03-31 21:03:06,039 		4488 of 10000 with 98.71% 	 Time used:  0.01 sec
2023-03-31 21:03:06,048 		4512 of 10000 with 98.69% 	 Time used:  0.01 sec
2023-03-31 21:03:06,057 		4536 of 10000 with 98.68% 	 Time used:  0.01 sec
2023-03-31 21:03:06,067 		4560 of 10000 with 98.68% 	 Time used:  0.01 sec
2023-03-31 21:03:06,076 		4584 of 10000 with 98.69% 	 Time used:  0.01 sec
2023-03-31 21:03:06,085 		4608 of 10000 with 98.70% 	 Time used:  0.01 sec
2023-03-31 21:03:06,095 		4632 of 10000 with 98.70% 	 Time used:  0.01 sec
2023-03-31 21:03:06,104 		4656 of 10000 with 98.71% 	 Time used:  0.01 sec
2023-03-31 21:03:06,114 		4680 of 10000 with 98.72% 	 Time used:  0.01 sec
2023-03-31 21:03:06,123 		4704 of 10000 with 98.72% 	 Time used:  0.01 sec
2023-03-31 21:03:06,132 		4728 of 10000 with 98.71% 	 Time used:  0.01 sec
2023-03-31 21:03:06,142 		4752 of 10000 with 98.72% 	 Time used:  0.01 sec
2023-03-31 21:03:06,151 		4776 of 10000 with 98.70% 	 Time used:  0.01 sec
2023-03-31 21:03:06,160 		4800 of 10000 with 98.71% 	 Time used:  0.01 sec
2023-03-31 21:03:06,169 		4824 of 10000 with 98.71% 	 Time used:  0.01 sec
2023-03-31 21:03:06,179 		4848 of 10000 with 98.70% 	 Time used:  0.01 sec
2023-03-31 21:03:06,188 		4872 of 10000 with 98.69% 	 Time used:  0.01 sec
2023-03-31 21:03:06,197 		4896 of 10000 with 98.69% 	 Time used:  0.01 sec
2023-03-31 21:03:06,207 		4920 of 10000 with 98.70% 	 Time used:  0.01 sec
2023-03-31 21:03:06,216 		4944 of 10000 with 98.71% 	 Time used:  0.01 sec
2023-03-31 21:03:06,225 		4968 of 10000 with 98.71% 	 Time used:  0.01 sec
2023-03-31 21:03:06,234 		4992 of 10000 with 98.72% 	 Time used:  0.01 sec
2023-03-31 21:03:06,244 		5016 of 10000 with 98.72% 	 Time used:  0.01 sec
2023-03-31 21:03:06,253 		5040 of 10000 with 98.73% 	 Time used:  0.01 sec
2023-03-31 21:03:06,262 		5064 of 10000 with 98.74% 	 Time used:  0.01 sec
2023-03-31 21:03:06,271 		5088 of 10000 with 98.74% 	 Time used:  0.01 sec
2023-03-31 21:03:06,281 		5112 of 10000 with 98.75% 	 Time used:  0.01 sec
2023-03-31 21:03:06,290 		5136 of 10000 with 98.75% 	 Time used:  0.01 sec
2023-03-31 21:03:06,299 		5160 of 10000 with 98.76% 	 Time used:  0.01 sec
2023-03-31 21:03:06,309 		5184 of 10000 with 98.75% 	 Time used:  0.01 sec
2023-03-31 21:03:06,318 		5208 of 10000 with 98.75% 	 Time used:  0.01 sec
2023-03-31 21:03:06,327 		5232 of 10000 with 98.74% 	 Time used:  0.01 sec
2023-03-31 21:03:06,337 		5256 of 10000 with 98.74% 	 Time used:  0.01 sec
2023-03-31 21:03:06,346 		5280 of 10000 with 98.75% 	 Time used:  0.01 sec
2023-03-31 21:03:06,380 		5304 of 10000 with 98.76% 	 Time used:  0.03 sec
2023-03-31 21:03:06,390 		5328 of 10000 with 98.72% 	 Time used:  0.01 sec
2023-03-31 21:03:06,399 		5352 of 10000 with 98.71% 	 Time used:  0.01 sec
2023-03-31 21:03:06,408 		5376 of 10000 with 98.72% 	 Time used:  0.01 sec
2023-03-31 21:03:06,418 		5400 of 10000 with 98.72% 	 Time used:  0.01 sec
2023-03-31 21:03:06,427 		5424 of 10000 with 98.71% 	 Time used:  0.01 sec
2023-03-31 21:03:06,436 		5448 of 10000 with 98.72% 	 Time used:  0.01 sec
2023-03-31 21:03:06,445 		5472 of 10000 with 98.70% 	 Time used:  0.01 sec
2023-03-31 21:03:06,455 		5496 of 10000 with 98.71% 	 Time used:  0.01 sec
2023-03-31 21:03:06,464 		5520 of 10000 with 98.70% 	 Time used:  0.01 sec
2023-03-31 21:03:06,473 		5544 of 10000 with 98.70% 	 Time used:  0.01 sec
2023-03-31 21:03:06,483 		5568 of 10000 with 98.71% 	 Time used:  0.01 sec
2023-03-31 21:03:06,492 		5592 of 10000 with 98.71% 	 Time used:  0.01 sec
2023-03-31 21:03:06,501 		5616 of 10000 with 98.72% 	 Time used:  0.01 sec
2023-03-31 21:03:06,511 		5640 of 10000 with 98.71% 	 Time used:  0.01 sec
2023-03-31 21:03:06,522 		5664 of 10000 with 98.71% 	 Time used:  0.01 sec
2023-03-31 21:03:06,531 		5688 of 10000 with 98.70% 	 Time used:  0.01 sec
2023-03-31 21:03:06,540 		5712 of 10000 with 98.70% 	 Time used:  0.01 sec
2023-03-31 21:03:06,550 		5736 of 10000 with 98.68% 	 Time used:  0.01 sec
2023-03-31 21:03:06,559 		5760 of 10000 with 98.68% 	 Time used:  0.01 sec
2023-03-31 21:03:06,602 		5784 of 10000 with 98.69% 	 Time used:  0.04 sec
2023-03-31 21:03:06,612 		5808 of 10000 with 98.69% 	 Time used:  0.01 sec
2023-03-31 21:03:06,622 		5832 of 10000 with 98.68% 	 Time used:  0.01 sec
2023-03-31 21:03:06,631 		5856 of 10000 with 98.67% 	 Time used:  0.01 sec
2023-03-31 21:03:06,640 		5880 of 10000 with 98.67% 	 Time used:  0.01 sec
2023-03-31 21:03:06,649 		5904 of 10000 with 98.68% 	 Time used:  0.01 sec
2023-03-31 21:03:06,659 		5928 of 10000 with 98.68% 	 Time used:  0.01 sec
2023-03-31 21:03:06,668 		5952 of 10000 with 98.69% 	 Time used:  0.01 sec
2023-03-31 21:03:06,677 		5976 of 10000 with 98.69% 	 Time used:  0.01 sec
2023-03-31 21:03:06,687 		6000 of 10000 with 98.70% 	 Time used:  0.01 sec
2023-03-31 21:03:06,696 		6024 of 10000 with 98.71% 	 Time used:  0.01 sec
2023-03-31 21:03:06,705 		6048 of 10000 with 98.69% 	 Time used:  0.01 sec
2023-03-31 21:03:06,715 		6072 of 10000 with 98.68% 	 Time used:  0.01 sec
2023-03-31 21:03:06,724 		6096 of 10000 with 98.67% 	 Time used:  0.01 sec
2023-03-31 21:03:06,733 		6120 of 10000 with 98.66% 	 Time used:  0.01 sec
2023-03-31 21:03:06,743 		6144 of 10000 with 98.67% 	 Time used:  0.01 sec
2023-03-31 21:03:06,752 		6168 of 10000 with 98.65% 	 Time used:  0.01 sec
2023-03-31 21:03:06,761 		6192 of 10000 with 98.66% 	 Time used:  0.01 sec
2023-03-31 21:03:06,770 		6216 of 10000 with 98.65% 	 Time used:  0.01 sec
2023-03-31 21:03:06,780 		6240 of 10000 with 98.65% 	 Time used:  0.01 sec
2023-03-31 21:03:06,789 		6264 of 10000 with 98.66% 	 Time used:  0.01 sec
2023-03-31 21:03:06,831 		6288 of 10000 with 98.66% 	 Time used:  0.04 sec
2023-03-31 21:03:06,840 		6312 of 10000 with 98.67% 	 Time used:  0.01 sec
2023-03-31 21:03:06,849 		6336 of 10000 with 98.67% 	 Time used:  0.01 sec
2023-03-31 21:03:06,859 		6360 of 10000 with 98.68% 	 Time used:  0.01 sec
2023-03-31 21:03:06,868 		6384 of 10000 with 98.68% 	 Time used:  0.01 sec
2023-03-31 21:03:06,877 		6408 of 10000 with 98.69% 	 Time used:  0.01 sec
2023-03-31 21:03:06,887 		6432 of 10000 with 98.68% 	 Time used:  0.01 sec
2023-03-31 21:03:06,896 		6456 of 10000 with 98.68% 	 Time used:  0.01 sec
2023-03-31 21:03:06,905 		6480 of 10000 with 98.69% 	 Time used:  0.01 sec
2023-03-31 21:03:06,915 		6504 of 10000 with 98.68% 	 Time used:  0.01 sec
2023-03-31 21:03:06,924 		6528 of 10000 with 98.68% 	 Time used:  0.01 sec
2023-03-31 21:03:06,933 		6552 of 10000 with 98.67% 	 Time used:  0.01 sec
2023-03-31 21:03:06,943 		6576 of 10000 with 98.68% 	 Time used:  0.01 sec
2023-03-31 21:03:06,952 		6600 of 10000 with 98.68% 	 Time used:  0.01 sec
2023-03-31 21:03:06,961 		6624 of 10000 with 98.69% 	 Time used:  0.01 sec
2023-03-31 21:03:06,970 		6648 of 10000 with 98.69% 	 Time used:  0.01 sec
2023-03-31 21:03:06,980 		6672 of 10000 with 98.70% 	 Time used:  0.01 sec
2023-03-31 21:03:06,989 		6696 of 10000 with 98.70% 	 Time used:  0.01 sec
2023-03-31 21:03:06,998 		6720 of 10000 with 98.68% 	 Time used:  0.01 sec
2023-03-31 21:03:07,008 		6744 of 10000 with 98.65% 	 Time used:  0.01 sec
2023-03-31 21:03:07,017 		6768 of 10000 with 98.66% 	 Time used:  0.01 sec
2023-03-31 21:03:07,026 		6792 of 10000 with 98.66% 	 Time used:  0.01 sec
2023-03-31 21:03:07,035 		6816 of 10000 with 98.65% 	 Time used:  0.01 sec
2023-03-31 21:03:07,045 		6840 of 10000 with 98.65% 	 Time used:  0.01 sec
2023-03-31 21:03:07,054 		6864 of 10000 with 98.66% 	 Time used:  0.01 sec
2023-03-31 21:03:07,063 		6888 of 10000 with 98.66% 	 Time used:  0.01 sec
2023-03-31 21:03:07,072 		6912 of 10000 with 98.65% 	 Time used:  0.01 sec
2023-03-31 21:03:07,082 		6936 of 10000 with 98.66% 	 Time used:  0.01 sec
2023-03-31 21:03:07,092 		6960 of 10000 with 98.66% 	 Time used:  0.01 sec
2023-03-31 21:03:07,101 		6984 of 10000 with 98.64% 	 Time used:  0.01 sec
2023-03-31 21:03:07,110 		7008 of 10000 with 98.64% 	 Time used:  0.01 sec
2023-03-31 21:03:07,120 		7032 of 10000 with 98.63% 	 Time used:  0.01 sec
2023-03-31 21:03:07,129 		7056 of 10000 with 98.64% 	 Time used:  0.01 sec
2023-03-31 21:03:07,138 		7080 of 10000 with 98.64% 	 Time used:  0.01 sec
2023-03-31 21:03:07,149 		7104 of 10000 with 98.63% 	 Time used:  0.01 sec
2023-03-31 21:03:07,159 		7128 of 10000 with 98.64% 	 Time used:  0.01 sec
2023-03-31 21:03:07,168 		7152 of 10000 with 98.64% 	 Time used:  0.01 sec
2023-03-31 21:03:07,177 		7176 of 10000 with 98.62% 	 Time used:  0.01 sec
2023-03-31 21:03:07,187 		7200 of 10000 with 98.62% 	 Time used:  0.01 sec
2023-03-31 21:03:07,196 		7224 of 10000 with 98.63% 	 Time used:  0.01 sec
2023-03-31 21:03:07,205 		7248 of 10000 with 98.61% 	 Time used:  0.01 sec
2023-03-31 21:03:07,214 		7272 of 10000 with 98.60% 	 Time used:  0.01 sec
2023-03-31 21:03:07,224 		7296 of 10000 with 98.60% 	 Time used:  0.01 sec
2023-03-31 21:03:07,233 		7320 of 10000 with 98.58% 	 Time used:  0.01 sec
2023-03-31 21:03:07,242 		7344 of 10000 with 98.57% 	 Time used:  0.01 sec
2023-03-31 21:03:07,252 		7368 of 10000 with 98.57% 	 Time used:  0.01 sec
2023-03-31 21:03:07,261 		7392 of 10000 with 98.57% 	 Time used:  0.01 sec
2023-03-31 21:03:07,270 		7416 of 10000 with 98.57% 	 Time used:  0.01 sec
2023-03-31 21:03:07,280 		7440 of 10000 with 98.58% 	 Time used:  0.01 sec
2023-03-31 21:03:07,289 		7464 of 10000 with 98.58% 	 Time used:  0.01 sec
2023-03-31 21:03:07,298 		7488 of 10000 with 98.58% 	 Time used:  0.01 sec
2023-03-31 21:03:07,307 		7512 of 10000 with 98.59% 	 Time used:  0.01 sec
2023-03-31 21:03:07,317 		7536 of 10000 with 98.59% 	 Time used:  0.01 sec
2023-03-31 21:03:07,326 		7560 of 10000 with 98.57% 	 Time used:  0.01 sec
2023-03-31 21:03:07,335 		7584 of 10000 with 98.56% 	 Time used:  0.01 sec
2023-03-31 21:03:07,345 		7608 of 10000 with 98.55% 	 Time used:  0.01 sec
2023-03-31 21:03:07,354 		7632 of 10000 with 98.56% 	 Time used:  0.01 sec
2023-03-31 21:03:07,364 		7656 of 10000 with 98.56% 	 Time used:  0.01 sec
2023-03-31 21:03:07,373 		7680 of 10000 with 98.55% 	 Time used:  0.01 sec
2023-03-31 21:03:07,382 		7704 of 10000 with 98.55% 	 Time used:  0.01 sec
2023-03-31 21:03:07,392 		7728 of 10000 with 98.55% 	 Time used:  0.01 sec
2023-03-31 21:03:07,401 		7752 of 10000 with 98.56% 	 Time used:  0.01 sec
2023-03-31 21:03:07,410 		7776 of 10000 with 98.56% 	 Time used:  0.01 sec
2023-03-31 21:03:07,420 		7800 of 10000 with 98.56% 	 Time used:  0.01 sec
2023-03-31 21:03:07,429 		7824 of 10000 with 98.57% 	 Time used:  0.01 sec
2023-03-31 21:03:07,438 		7848 of 10000 with 98.57% 	 Time used:  0.01 sec
2023-03-31 21:03:07,447 		7872 of 10000 with 98.56% 	 Time used:  0.01 sec
2023-03-31 21:03:07,472 		7896 of 10000 with 98.57% 	 Time used:  0.02 sec
2023-03-31 21:03:07,482 		7920 of 10000 with 98.57% 	 Time used:  0.01 sec
2023-03-31 21:03:07,491 		7944 of 10000 with 98.58% 	 Time used:  0.01 sec
2023-03-31 21:03:07,500 		7968 of 10000 with 98.58% 	 Time used:  0.01 sec
2023-03-31 21:03:07,510 		7992 of 10000 with 98.59% 	 Time used:  0.01 sec
2023-03-31 21:03:07,519 		8016 of 10000 with 98.58% 	 Time used:  0.01 sec
2023-03-31 21:03:07,528 		8040 of 10000 with 98.58% 	 Time used:  0.01 sec
2023-03-31 21:03:07,537 		8064 of 10000 with 98.59% 	 Time used:  0.01 sec
2023-03-31 21:03:07,547 		8088 of 10000 with 98.58% 	 Time used:  0.01 sec
2023-03-31 21:03:07,556 		8112 of 10000 with 98.58% 	 Time used:  0.01 sec
2023-03-31 21:03:07,597 		8136 of 10000 with 98.59% 	 Time used:  0.04 sec
2023-03-31 21:03:07,606 		8160 of 10000 with 98.59% 	 Time used:  0.01 sec
2023-03-31 21:03:07,616 		8184 of 10000 with 98.59% 	 Time used:  0.01 sec
2023-03-31 21:03:07,625 		8208 of 10000 with 98.60% 	 Time used:  0.01 sec
2023-03-31 21:03:07,635 		8232 of 10000 with 98.60% 	 Time used:  0.01 sec
2023-03-31 21:03:07,644 		8256 of 10000 with 98.59% 	 Time used:  0.01 sec
2023-03-31 21:03:07,653 		8280 of 10000 with 98.60% 	 Time used:  0.01 sec
2023-03-31 21:03:07,663 		8304 of 10000 with 98.60% 	 Time used:  0.01 sec
2023-03-31 21:03:07,672 		8328 of 10000 with 98.61% 	 Time used:  0.01 sec
2023-03-31 21:03:07,681 		8352 of 10000 with 98.61% 	 Time used:  0.01 sec
2023-03-31 21:03:07,691 		8376 of 10000 with 98.62% 	 Time used:  0.01 sec
2023-03-31 21:03:07,700 		8400 of 10000 with 98.62% 	 Time used:  0.01 sec
2023-03-31 21:03:07,709 		8424 of 10000 with 98.61% 	 Time used:  0.01 sec
2023-03-31 21:03:07,718 		8448 of 10000 with 98.60% 	 Time used:  0.01 sec
2023-03-31 21:03:07,754 		8472 of 10000 with 98.61% 	 Time used:  0.04 sec
2023-03-31 21:03:07,764 		8496 of 10000 with 98.61% 	 Time used:  0.01 sec
2023-03-31 21:03:07,773 		8520 of 10000 with 98.60% 	 Time used:  0.01 sec
2023-03-31 21:03:07,782 		8544 of 10000 with 98.60% 	 Time used:  0.01 sec
2023-03-31 21:03:07,792 		8568 of 10000 with 98.60% 	 Time used:  0.01 sec
2023-03-31 21:03:07,801 		8592 of 10000 with 98.60% 	 Time used:  0.01 sec
2023-03-31 21:03:07,811 		8616 of 10000 with 98.61% 	 Time used:  0.01 sec
2023-03-31 21:03:07,820 		8640 of 10000 with 98.60% 	 Time used:  0.01 sec
2023-03-31 21:03:07,830 		8664 of 10000 with 98.60% 	 Time used:  0.01 sec
2023-03-31 21:03:07,839 		8688 of 10000 with 98.60% 	 Time used:  0.01 sec
2023-03-31 21:03:07,849 		8712 of 10000 with 98.60% 	 Time used:  0.01 sec
2023-03-31 21:03:07,858 		8736 of 10000 with 98.59% 	 Time used:  0.01 sec
2023-03-31 21:03:07,867 		8760 of 10000 with 98.60% 	 Time used:  0.01 sec
2023-03-31 21:03:07,877 		8784 of 10000 with 98.60% 	 Time used:  0.01 sec
2023-03-31 21:03:07,886 		8808 of 10000 with 98.59% 	 Time used:  0.01 sec
2023-03-31 21:03:07,921 		8832 of 10000 with 98.60% 	 Time used:  0.03 sec
2023-03-31 21:03:07,930 		8856 of 10000 with 98.60% 	 Time used:  0.01 sec
2023-03-31 21:03:07,939 		8880 of 10000 with 98.59% 	 Time used:  0.01 sec
2023-03-31 21:03:07,949 		8904 of 10000 with 98.60% 	 Time used:  0.01 sec
2023-03-31 21:03:07,958 		8928 of 10000 with 98.60% 	 Time used:  0.01 sec
2023-03-31 21:03:07,967 		8952 of 10000 with 98.59% 	 Time used:  0.01 sec
2023-03-31 21:03:07,976 		8976 of 10000 with 98.60% 	 Time used:  0.01 sec
2023-03-31 21:03:07,986 		9000 of 10000 with 98.60% 	 Time used:  0.01 sec
2023-03-31 21:03:07,995 		9024 of 10000 with 98.60% 	 Time used:  0.01 sec
2023-03-31 21:03:08,004 		9048 of 10000 with 98.61% 	 Time used:  0.01 sec
2023-03-31 21:03:08,014 		9072 of 10000 with 98.60% 	 Time used:  0.01 sec
2023-03-31 21:03:08,023 		9096 of 10000 with 98.59% 	 Time used:  0.01 sec
2023-03-31 21:03:08,032 		9120 of 10000 with 98.60% 	 Time used:  0.01 sec
2023-03-31 21:03:08,042 		9144 of 10000 with 98.60% 	 Time used:  0.01 sec
2023-03-31 21:03:08,051 		9168 of 10000 with 98.60% 	 Time used:  0.01 sec
2023-03-31 21:03:08,060 		9192 of 10000 with 98.61% 	 Time used:  0.01 sec
2023-03-31 21:03:08,070 		9216 of 10000 with 98.60% 	 Time used:  0.01 sec
2023-03-31 21:03:08,079 		9240 of 10000 with 98.59% 	 Time used:  0.01 sec
2023-03-31 21:03:08,088 		9264 of 10000 with 98.60% 	 Time used:  0.01 sec
2023-03-31 21:03:08,098 		9288 of 10000 with 98.60% 	 Time used:  0.01 sec
2023-03-31 21:03:08,107 		9312 of 10000 with 98.59% 	 Time used:  0.01 sec
2023-03-31 21:03:08,116 		9336 of 10000 with 98.60% 	 Time used:  0.01 sec
2023-03-31 21:03:08,125 		9360 of 10000 with 98.59% 	 Time used:  0.01 sec
2023-03-31 21:03:08,135 		9384 of 10000 with 98.58% 	 Time used:  0.01 sec
2023-03-31 21:03:08,144 		9408 of 10000 with 98.59% 	 Time used:  0.01 sec
2023-03-31 21:03:08,154 		9432 of 10000 with 98.58% 	 Time used:  0.01 sec
2023-03-31 21:03:08,163 		9456 of 10000 with 98.58% 	 Time used:  0.01 sec
2023-03-31 21:03:08,172 		9480 of 10000 with 98.58% 	 Time used:  0.01 sec
2023-03-31 21:03:08,182 		9504 of 10000 with 98.58% 	 Time used:  0.01 sec
2023-03-31 21:03:08,191 		9528 of 10000 with 98.58% 	 Time used:  0.01 sec
2023-03-31 21:03:08,200 		9552 of 10000 with 98.59% 	 Time used:  0.01 sec
2023-03-31 21:03:08,210 		9576 of 10000 with 98.59% 	 Time used:  0.01 sec
2023-03-31 21:03:08,219 		9600 of 10000 with 98.59% 	 Time used:  0.01 sec
2023-03-31 21:03:08,228 		9624 of 10000 with 98.60% 	 Time used:  0.01 sec
2023-03-31 21:03:08,271 		9648 of 10000 with 98.59% 	 Time used:  0.04 sec
2023-03-31 21:03:08,281 		9672 of 10000 with 98.59% 	 Time used:  0.01 sec
2023-03-31 21:03:08,290 		9696 of 10000 with 98.59% 	 Time used:  0.01 sec
2023-03-31 21:03:08,299 		9720 of 10000 with 98.59% 	 Time used:  0.01 sec
2023-03-31 21:03:08,309 		9744 of 10000 with 98.58% 	 Time used:  0.01 sec
2023-03-31 21:03:08,318 		9768 of 10000 with 98.58% 	 Time used:  0.01 sec
2023-03-31 21:03:08,327 		9792 of 10000 with 98.58% 	 Time used:  0.01 sec
2023-03-31 21:03:08,337 		9816 of 10000 with 98.58% 	 Time used:  0.01 sec
2023-03-31 21:03:08,374 		9840 of 10000 with 98.59% 	 Time used:  0.04 sec
2023-03-31 21:03:08,383 		9864 of 10000 with 98.59% 	 Time used:  0.01 sec
2023-03-31 21:03:08,392 		9888 of 10000 with 98.59% 	 Time used:  0.01 sec
2023-03-31 21:03:08,402 		9912 of 10000 with 98.60% 	 Time used:  0.01 sec
2023-03-31 21:03:08,411 		9936 of 10000 with 98.60% 	 Time used:  0.01 sec
2023-03-31 21:03:08,421 		9960 of 10000 with 98.60% 	 Time used:  0.01 sec
2023-03-31 21:03:08,430 		9984 of 10000 with 98.61% 	 Time used:  0.01 sec
2023-03-31 21:03:08,439 		10000 of 10000 with 98.61% 	 Time used:  0.01 sec
2023-03-31 21:03:08,439 
2023-03-31 21:03:08,446 			Learning rate: weights:   1.000e-03    
2023-03-31 21:03:08,446 			Last test performance: 98.61%
2023-03-31 21:03:08,446 ----------------
2023-03-31 21:03:08,788   15  =>  0    		Training 486 pattern with 98.33% 	Forward time: 	 0.23 sec
2023-03-31 21:03:08,788 			Loss:    1.843e-03    			Backward time: 	 0.09 sec 
2023-03-31 21:03:08,893 			Learning rate: weights:   1.000e-03    
2023-03-31 21:03:08,915 			Last test performance: 98.61%
2023-03-31 21:03:08,915 ----------------
2023-03-31 21:03:09,281   15  =>  1    		Training 486 pattern with 97.29% 	Forward time: 	 0.27 sec
2023-03-31 21:03:09,282 			Loss:    3.109e-03    			Backward time: 	 0.09 sec 
2023-03-31 21:03:09,454 			Learning rate: weights:   1.000e-03    
2023-03-31 21:03:09,454 			Last test performance: 98.61%
2023-03-31 21:03:09,454 ----------------
2023-03-31 21:03:09,818   15  =>  2    		Training 486 pattern with 97.29% 	Forward time: 	 0.24 sec
2023-03-31 21:03:09,818 			Loss:    2.982e-03    			Backward time: 	 0.10 sec 
2023-03-31 21:03:09,919 			Learning rate: weights:   1.000e-03    
2023-03-31 21:03:09,919 			Last test performance: 98.61%
2023-03-31 21:03:09,919 ----------------
2023-03-31 21:03:10,334   15  =>  3    		Training 486 pattern with 97.71% 	Forward time: 	 0.26 sec
2023-03-31 21:03:10,334 			Loss:    2.452e-03    			Backward time: 	 0.13 sec 
2023-03-31 21:03:10,590 			Learning rate: weights:   1.000e-03    
2023-03-31 21:03:10,590 			Last test performance: 98.61%
2023-03-31 21:03:10,590 ----------------
2023-03-31 21:03:10,951   15  =>  4    		Training 486 pattern with 98.33% 	Forward time: 	 0.24 sec
2023-03-31 21:03:10,951 			Loss:    2.058e-03    			Backward time: 	 0.10 sec 
2023-03-31 21:03:11,076 			Learning rate: weights:   1.000e-03    
2023-03-31 21:03:11,076 			Last test performance: 98.61%
2023-03-31 21:03:11,076 ----------------
2023-03-31 21:03:11,466   15  =>  5    		Training 486 pattern with 97.71% 	Forward time: 	 0.26 sec
2023-03-31 21:03:11,467 			Loss:    3.193e-03    			Backward time: 	 0.11 sec 
2023-03-31 21:03:11,646 			Learning rate: weights:   1.000e-03    
2023-03-31 21:03:11,646 			Last test performance: 98.61%
2023-03-31 21:03:11,646 ----------------
2023-03-31 21:03:12,027   15  =>  6    		Training 486 pattern with 98.33% 	Forward time: 	 0.25 sec
2023-03-31 21:03:12,027 			Loss:    2.296e-03    			Backward time: 	 0.10 sec 
2023-03-31 21:03:12,093 			Learning rate: weights:   1.000e-03    
2023-03-31 21:03:12,094 			Last test performance: 98.61%
2023-03-31 21:03:12,094 ----------------
2023-03-31 21:03:12,531   15  =>  7    		Training 486 pattern with 97.29% 	Forward time: 	 0.31 sec
2023-03-31 21:03:12,531 			Loss:    3.027e-03    			Backward time: 	 0.10 sec 
2023-03-31 21:03:12,732 			Learning rate: weights:   1.000e-03    
2023-03-31 21:03:12,733 			Last test performance: 98.61%
2023-03-31 21:03:12,733 ----------------
2023-03-31 21:03:13,132   15  =>  8    		Training 486 pattern with 97.71% 	Forward time: 	 0.27 sec
2023-03-31 21:03:13,132 			Loss:    3.279e-03    			Backward time: 	 0.10 sec 
2023-03-31 21:03:13,248 			Learning rate: weights:   1.000e-03    
2023-03-31 21:03:13,248 			Last test performance: 98.61%
2023-03-31 21:03:13,248 ----------------
2023-03-31 21:03:13,651   15  =>  9    		Training 486 pattern with 97.92% 	Forward time: 	 0.28 sec
2023-03-31 21:03:13,652 			Loss:    3.101e-03    			Backward time: 	 0.10 sec 
2023-03-31 21:03:13,775 			Learning rate: weights:   1.000e-03    
2023-03-31 21:03:13,775 			Last test performance: 98.61%
2023-03-31 21:03:13,775 ----------------
2023-03-31 21:03:14,175   15  =>  10   		Training 486 pattern with 97.92% 	Forward time: 	 0.29 sec
2023-03-31 21:03:14,175 			Loss:    2.390e-03    			Backward time: 	 0.09 sec 
2023-03-31 21:03:14,268 			Learning rate: weights:   1.000e-03    
2023-03-31 21:03:14,269 			Last test performance: 98.61%
2023-03-31 21:03:14,269 ----------------
2023-03-31 21:03:14,688   15  =>  11   		Training 486 pattern with 97.92% 	Forward time: 	 0.29 sec
2023-03-31 21:03:14,688 			Loss:    2.183e-03    			Backward time: 	 0.10 sec 
2023-03-31 21:03:14,784 			Learning rate: weights:   1.000e-03    
2023-03-31 21:03:14,784 			Last test performance: 98.61%
2023-03-31 21:03:14,784 ----------------
2023-03-31 21:03:15,212   15  =>  12   		Training 486 pattern with 97.50% 	Forward time: 	 0.30 sec
2023-03-31 21:03:15,212 			Loss:    3.911e-03    			Backward time: 	 0.10 sec 
2023-03-31 21:03:15,340 			Learning rate: weights:   1.000e-03    
2023-03-31 21:03:15,340 			Last test performance: 98.61%
2023-03-31 21:03:15,341 ----------------
2023-03-31 21:03:15,785   15  =>  13   		Training 486 pattern with 98.54% 	Forward time: 	 0.25 sec
2023-03-31 21:03:15,785 			Loss:    2.092e-03    			Backward time: 	 0.17 sec 
2023-03-31 21:03:15,894 			Learning rate: weights:   1.000e-03    
2023-03-31 21:03:15,894 			Last test performance: 98.61%
2023-03-31 21:03:15,894 ----------------
2023-03-31 21:03:16,321   15  =>  14   		Training 486 pattern with 97.71% 	Forward time: 	 0.28 sec
2023-03-31 21:03:16,321 			Loss:    3.113e-03    			Backward time: 	 0.13 sec 
2023-03-31 21:03:16,422 			Learning rate: weights:   1.000e-03    
2023-03-31 21:03:16,422 			Last test performance: 98.61%
2023-03-31 21:03:16,422 ----------------
2023-03-31 21:03:16,846   15  =>  15   		Training 486 pattern with 97.92% 	Forward time: 	 0.30 sec
2023-03-31 21:03:16,846 			Loss:    3.339e-03    			Backward time: 	 0.10 sec 
2023-03-31 21:03:16,972 			Learning rate: weights:   1.000e-03    
2023-03-31 21:03:16,972 			Last test performance: 98.61%
2023-03-31 21:03:16,972 ----------------
2023-03-31 21:03:17,378   15  =>  16   		Training 486 pattern with 97.71% 	Forward time: 	 0.29 sec
2023-03-31 21:03:17,378 			Loss:    3.052e-03    			Backward time: 	 0.09 sec 
2023-03-31 21:03:17,470 			Learning rate: weights:   1.000e-03    
2023-03-31 21:03:17,470 			Last test performance: 98.61%
2023-03-31 21:03:17,511 ----------------
2023-03-31 21:03:17,888   15  =>  17   		Training 486 pattern with 98.12% 	Forward time: 	 0.29 sec
2023-03-31 21:03:17,888 			Loss:    2.318e-03    			Backward time: 	 0.10 sec 
2023-03-31 21:03:18,077 			Learning rate: weights:   1.000e-03    
2023-03-31 21:03:18,078 			Last test performance: 98.61%
2023-03-31 21:03:18,078 ----------------
2023-03-31 21:03:18,483   15  =>  18   		Training 486 pattern with 98.75% 	Forward time: 	 0.29 sec
2023-03-31 21:03:18,483 			Loss:    2.545e-03    			Backward time: 	 0.09 sec 
2023-03-31 21:03:18,602 			Learning rate: weights:   1.000e-03    
2023-03-31 21:03:18,602 			Last test performance: 98.61%
2023-03-31 21:03:18,602 ----------------
2023-03-31 21:03:18,978   15  =>  19   		Training 486 pattern with 98.12% 	Forward time: 	 0.26 sec
2023-03-31 21:03:18,978 			Loss:    3.483e-03    			Backward time: 	 0.09 sec 
2023-03-31 21:03:19,136 			Learning rate: weights:   1.000e-03    
2023-03-31 21:03:19,136 			Last test performance: 98.61%
2023-03-31 21:03:19,136 ----------------
2023-03-31 21:03:19,491   15  =>  20   		Training 486 pattern with 97.71% 	Forward time: 	 0.24 sec
2023-03-31 21:03:19,491 			Loss:    3.040e-03    			Backward time: 	 0.10 sec 
2023-03-31 21:03:19,606 			Learning rate: weights:   1.000e-03    
2023-03-31 21:03:19,606 			Last test performance: 98.61%
2023-03-31 21:03:19,606 ----------------
2023-03-31 21:03:20,175   15  =>  21   		Training 486 pattern with 98.54% 	Forward time: 	 0.46 sec
2023-03-31 21:03:20,175 			Loss:    2.030e-03    			Backward time: 	 0.09 sec 
2023-03-31 21:03:20,379 			Learning rate: weights:   1.000e-03    
2023-03-31 21:03:20,379 			Last test performance: 98.61%
2023-03-31 21:03:20,379 ----------------
2023-03-31 21:03:20,762   15  =>  22   		Training 486 pattern with 99.58% 	Forward time: 	 0.25 sec
2023-03-31 21:03:20,762 			Loss:    1.416e-03    			Backward time: 	 0.11 sec 
2023-03-31 21:03:20,899 			Learning rate: weights:   1.000e-03    
2023-03-31 21:03:20,899 			Last test performance: 98.61%
2023-03-31 21:03:20,899 ----------------
2023-03-31 21:03:21,341   15  =>  23   		Training 486 pattern with 97.29% 	Forward time: 	 0.32 sec
2023-03-31 21:03:21,342 			Loss:    3.405e-03    			Backward time: 	 0.10 sec 
2023-03-31 21:03:21,483 			Learning rate: weights:   1.000e-03    
2023-03-31 21:03:21,484 			Last test performance: 98.61%
2023-03-31 21:03:21,484 ----------------
2023-03-31 21:03:21,920   15  =>  24   		Training 486 pattern with 98.33% 	Forward time: 	 0.25 sec
2023-03-31 21:03:21,921 			Loss:    3.493e-03    			Backward time: 	 0.13 sec 
2023-03-31 21:03:22,032 			Learning rate: weights:   1.000e-03    
2023-03-31 21:03:22,033 			Last test performance: 98.61%
2023-03-31 21:03:22,033 ----------------
2023-03-31 21:03:22,433   15  =>  25   		Training 486 pattern with 97.92% 	Forward time: 	 0.28 sec
2023-03-31 21:03:22,433 			Loss:    2.884e-03    			Backward time: 	 0.10 sec 
2023-03-31 21:03:22,671 			Learning rate: weights:   1.000e-03    
2023-03-31 21:03:22,671 			Last test performance: 98.61%
2023-03-31 21:03:22,671 ----------------
2023-03-31 21:03:23,195   15  =>  26   		Training 486 pattern with 98.33% 	Forward time: 	 0.37 sec
2023-03-31 21:03:23,195 			Loss:    2.502e-03    			Backward time: 	 0.13 sec 
2023-03-31 21:03:23,391 			Learning rate: weights:   1.000e-03    
2023-03-31 21:03:23,391 			Last test performance: 98.61%
2023-03-31 21:03:23,392 ----------------
2023-03-31 21:03:23,735   15  =>  27   		Training 486 pattern with 98.33% 	Forward time: 	 0.24 sec
2023-03-31 21:03:23,735 			Loss:    2.393e-03    			Backward time: 	 0.09 sec 
2023-03-31 21:03:23,835 			Learning rate: weights:   1.000e-03    
2023-03-31 21:03:23,835 			Last test performance: 98.61%
2023-03-31 21:03:23,835 ----------------
2023-03-31 21:03:24,245   15  =>  28   		Training 486 pattern with 98.33% 	Forward time: 	 0.24 sec
2023-03-31 21:03:24,245 			Loss:    2.618e-03    			Backward time: 	 0.15 sec 
2023-03-31 21:03:24,406 			Learning rate: weights:   1.000e-03    
2023-03-31 21:03:24,407 			Last test performance: 98.61%
2023-03-31 21:03:24,407 ----------------
2023-03-31 21:03:25,549   15  =>  29   		Training 486 pattern with 98.33% 	Forward time: 	 1.04 sec
2023-03-31 21:03:25,549 			Loss:    2.148e-03    			Backward time: 	 0.08 sec 
2023-03-31 21:03:25,726 			Learning rate: weights:   1.000e-03    
2023-03-31 21:03:25,726 			Last test performance: 98.61%
2023-03-31 21:03:25,726 ----------------
2023-03-31 21:03:26,214   15  =>  30   		Training 486 pattern with 98.12% 	Forward time: 	 0.36 sec
2023-03-31 21:03:26,215 			Loss:    2.447e-03    			Backward time: 	 0.10 sec 
2023-03-31 21:03:26,378 			Learning rate: weights:   1.000e-03    
2023-03-31 21:03:26,378 			Last test performance: 98.61%
2023-03-31 21:03:26,379 ----------------
2023-03-31 21:03:26,829   15  =>  31   		Training 486 pattern with 97.92% 	Forward time: 	 0.34 sec
2023-03-31 21:03:26,830 			Loss:    2.100e-03    			Backward time: 	 0.09 sec 
2023-03-31 21:03:26,965 			Learning rate: weights:   1.000e-03    
2023-03-31 21:03:26,965 			Last test performance: 98.61%
2023-03-31 21:03:26,966 ----------------
2023-03-31 21:03:27,347   15  =>  32   		Training 486 pattern with 97.08% 	Forward time: 	 0.28 sec
2023-03-31 21:03:27,347 			Loss:    2.653e-03    			Backward time: 	 0.09 sec 
2023-03-31 21:03:27,513 			Learning rate: weights:   1.000e-03    
2023-03-31 21:03:27,514 			Last test performance: 98.61%
2023-03-31 21:03:27,514 ----------------
2023-03-31 21:03:28,096   15  =>  33   		Training 486 pattern with 97.50% 	Forward time: 	 0.48 sec
2023-03-31 21:03:28,096 			Loss:    2.683e-03    			Backward time: 	 0.08 sec 
2023-03-31 21:03:28,293 			Learning rate: weights:   1.000e-03    
2023-03-31 21:03:28,293 			Last test performance: 98.61%
2023-03-31 21:03:28,293 ----------------
2023-03-31 21:03:28,650   15  =>  34   		Training 486 pattern with 98.33% 	Forward time: 	 0.25 sec
2023-03-31 21:03:28,650 			Loss:    1.966e-03    			Backward time: 	 0.09 sec 
2023-03-31 21:03:28,804 			Learning rate: weights:   1.000e-03    
2023-03-31 21:03:28,804 			Last test performance: 98.61%
2023-03-31 21:03:28,804 ----------------
2023-03-31 21:03:29,212   15  =>  35   		Training 486 pattern with 97.71% 	Forward time: 	 0.31 sec
2023-03-31 21:03:29,212 			Loss:    2.837e-03    			Backward time: 	 0.08 sec 
2023-03-31 21:03:29,326 			Learning rate: weights:   1.000e-03    
2023-03-31 21:03:29,326 			Last test performance: 98.61%
2023-03-31 21:03:29,326 ----------------
2023-03-31 21:03:29,694   15  =>  36   		Training 486 pattern with 98.33% 	Forward time: 	 0.27 sec
2023-03-31 21:03:29,695 			Loss:    1.942e-03    			Backward time: 	 0.08 sec 
2023-03-31 21:03:29,810 			Learning rate: weights:   1.000e-03    
2023-03-31 21:03:29,810 			Last test performance: 98.61%
2023-03-31 21:03:29,810 ----------------
2023-03-31 21:03:30,202   15  =>  37   		Training 486 pattern with 98.33% 	Forward time: 	 0.29 sec
2023-03-31 21:03:30,202 			Loss:    1.922e-03    			Backward time: 	 0.08 sec 
2023-03-31 21:03:30,377 			Learning rate: weights:   1.000e-03    
2023-03-31 21:03:30,378 			Last test performance: 98.61%
2023-03-31 21:03:30,378 ----------------
2023-03-31 21:03:30,728   15  =>  38   		Training 486 pattern with 98.54% 	Forward time: 	 0.25 sec
2023-03-31 21:03:30,728 			Loss:    2.178e-03    			Backward time: 	 0.08 sec 
2023-03-31 21:03:30,830 			Learning rate: weights:   1.000e-03    
2023-03-31 21:03:30,830 			Last test performance: 98.61%
2023-03-31 21:03:30,830 ----------------
2023-03-31 21:03:31,217   15  =>  39   		Training 486 pattern with 96.46% 	Forward time: 	 0.27 sec
2023-03-31 21:03:31,217 			Loss:    3.248e-03    			Backward time: 	 0.09 sec 
2023-03-31 21:03:31,362 			Learning rate: weights:   1.000e-03    
2023-03-31 21:03:31,362 			Last test performance: 98.61%
2023-03-31 21:03:31,362 ----------------
2023-03-31 21:03:31,757   15  =>  40   		Training 486 pattern with 97.71% 	Forward time: 	 0.26 sec
2023-03-31 21:03:31,757 			Loss:    3.271e-03    			Backward time: 	 0.11 sec 
2023-03-31 21:03:31,871 			Learning rate: weights:   1.000e-03    
2023-03-31 21:03:31,871 			Last test performance: 98.61%
2023-03-31 21:03:31,871 ----------------
2023-03-31 21:03:32,270   15  =>  41   		Training 486 pattern with 97.50% 	Forward time: 	 0.24 sec
2023-03-31 21:03:32,270 			Loss:    4.776e-03    			Backward time: 	 0.15 sec 
2023-03-31 21:03:32,410 			Learning rate: weights:   1.000e-03    
2023-03-31 21:03:32,410 			Last test performance: 98.61%
2023-03-31 21:03:32,410 ----------------
2023-03-31 21:03:32,741   15  =>  42   		Training 486 pattern with 97.29% 	Forward time: 	 0.21 sec
2023-03-31 21:03:32,741 			Loss:    3.222e-03    			Backward time: 	 0.10 sec 
2023-03-31 21:03:32,829 			Learning rate: weights:   1.000e-03    
2023-03-31 21:03:32,829 			Last test performance: 98.61%
2023-03-31 21:03:32,829 ----------------
2023-03-31 21:03:33,447   15  =>  43   		Training 486 pattern with 97.92% 	Forward time: 	 0.49 sec
2023-03-31 21:03:33,447 			Loss:    2.055e-03    			Backward time: 	 0.10 sec 
2023-03-31 21:03:33,578 			Learning rate: weights:   1.000e-03    
2023-03-31 21:03:33,578 			Last test performance: 98.61%
2023-03-31 21:03:33,578 ----------------
2023-03-31 21:03:33,944   15  =>  44   		Training 486 pattern with 98.54% 	Forward time: 	 0.25 sec
2023-03-31 21:03:33,944 			Loss:    2.229e-03    			Backward time: 	 0.09 sec 
2023-03-31 21:03:34,093 			Learning rate: weights:   1.000e-03    
2023-03-31 21:03:34,093 			Last test performance: 98.61%
2023-03-31 21:03:34,094 ----------------
2023-03-31 21:03:34,635   15  =>  45   		Training 486 pattern with 97.29% 	Forward time: 	 0.41 sec
2023-03-31 21:03:34,636 			Loss:    2.672e-03    			Backward time: 	 0.10 sec 
2023-03-31 21:03:34,730 			Learning rate: weights:   1.000e-03    
2023-03-31 21:03:34,730 			Last test performance: 98.61%
2023-03-31 21:03:34,731 ----------------
2023-03-31 21:03:35,184   15  =>  46   		Training 486 pattern with 97.29% 	Forward time: 	 0.33 sec
2023-03-31 21:03:35,184 			Loss:    3.785e-03    			Backward time: 	 0.10 sec 
2023-03-31 21:03:35,344 			Learning rate: weights:   1.000e-03    
2023-03-31 21:03:35,345 			Last test performance: 98.61%
2023-03-31 21:03:35,345 ----------------
2023-03-31 21:03:35,769   15  =>  47   		Training 486 pattern with 97.29% 	Forward time: 	 0.26 sec
2023-03-31 21:03:35,769 			Loss:    2.629e-03    			Backward time: 	 0.14 sec 
2023-03-31 21:03:35,870 			Learning rate: weights:   1.000e-03    
2023-03-31 21:03:35,882 			Last test performance: 98.61%
2023-03-31 21:03:35,882 ----------------
2023-03-31 21:03:36,246   15  =>  48   		Training 486 pattern with 98.12% 	Forward time: 	 0.26 sec
2023-03-31 21:03:36,246 			Loss:    2.287e-03    			Backward time: 	 0.10 sec 
2023-03-31 21:03:36,377 			Learning rate: weights:   1.000e-03    
2023-03-31 21:03:36,377 			Last test performance: 98.61%
2023-03-31 21:03:36,378 ----------------
2023-03-31 21:03:36,809   15  =>  49   		Training 486 pattern with 98.54% 	Forward time: 	 0.30 sec
2023-03-31 21:03:36,809 			Loss:    1.671e-03    			Backward time: 	 0.11 sec 
2023-03-31 21:03:36,917 			Learning rate: weights:   1.000e-03    
2023-03-31 21:03:36,917 			Last test performance: 98.61%
2023-03-31 21:03:36,917 ----------------
2023-03-31 21:03:37,324   15  =>  50   		Training 486 pattern with 98.33% 	Forward time: 	 0.29 sec
2023-03-31 21:03:37,325 			Loss:    2.422e-03    			Backward time: 	 0.09 sec 
2023-03-31 21:03:37,443 			Learning rate: weights:   1.000e-03    
2023-03-31 21:03:37,443 			Last test performance: 98.61%
2023-03-31 21:03:37,444 ----------------
2023-03-31 21:03:37,849   15  =>  51   		Training 486 pattern with 98.96% 	Forward time: 	 0.26 sec
2023-03-31 21:03:37,850 			Loss:    2.133e-03    			Backward time: 	 0.12 sec 
2023-03-31 21:03:37,999 			Learning rate: weights:   1.000e-03    
2023-03-31 21:03:37,999 			Last test performance: 98.61%
2023-03-31 21:03:38,000 ----------------
2023-03-31 21:03:38,341   15  =>  52   		Training 486 pattern with 98.75% 	Forward time: 	 0.23 sec
2023-03-31 21:03:38,341 			Loss:    1.804e-03    			Backward time: 	 0.09 sec 
2023-03-31 21:03:38,461 			Learning rate: weights:   1.000e-03    
2023-03-31 21:03:38,461 			Last test performance: 98.61%
2023-03-31 21:03:38,461 ----------------
2023-03-31 21:03:38,966   15  =>  53   		Training 486 pattern with 97.50% 	Forward time: 	 0.28 sec
2023-03-31 21:03:38,966 			Loss:    2.891e-03    			Backward time: 	 0.20 sec 
2023-03-31 21:03:39,035 			Learning rate: weights:   1.000e-03    
2023-03-31 21:03:39,035 			Last test performance: 98.61%
2023-03-31 21:03:39,035 ----------------
2023-03-31 21:03:39,467   15  =>  54   		Training 486 pattern with 98.12% 	Forward time: 	 0.27 sec
2023-03-31 21:03:39,467 			Loss:    2.926e-03    			Backward time: 	 0.12 sec 
2023-03-31 21:03:39,674 			Learning rate: weights:   1.000e-03    
2023-03-31 21:03:39,674 			Last test performance: 98.61%
2023-03-31 21:03:39,675 ----------------
2023-03-31 21:03:40,132   15  =>  55   		Training 486 pattern with 98.96% 	Forward time: 	 0.29 sec
2023-03-31 21:03:40,132 			Loss:    1.868e-03    			Backward time: 	 0.14 sec 
2023-03-31 21:03:40,381 			Learning rate: weights:   1.000e-03    
2023-03-31 21:03:40,381 			Last test performance: 98.61%
2023-03-31 21:03:40,382 ----------------
2023-03-31 21:03:40,802   15  =>  56   		Training 486 pattern with 97.50% 	Forward time: 	 0.27 sec
2023-03-31 21:03:40,802 			Loss:    2.588e-03    			Backward time: 	 0.12 sec 
2023-03-31 21:03:40,915 			Learning rate: weights:   1.000e-03    
2023-03-31 21:03:40,915 			Last test performance: 98.61%
2023-03-31 21:03:40,916 ----------------
2023-03-31 21:03:41,304   15  =>  57   		Training 486 pattern with 98.75% 	Forward time: 	 0.26 sec
2023-03-31 21:03:41,304 			Loss:    1.611e-03    			Backward time: 	 0.11 sec 
2023-03-31 21:03:41,409 			Learning rate: weights:   1.000e-03    
2023-03-31 21:03:41,409 			Last test performance: 98.61%
2023-03-31 21:03:41,409 ----------------
2023-03-31 21:03:41,868   15  =>  58   		Training 486 pattern with 97.50% 	Forward time: 	 0.33 sec
2023-03-31 21:03:41,868 			Loss:    3.451e-03    			Backward time: 	 0.11 sec 
2023-03-31 21:03:42,024 			Learning rate: weights:   1.000e-03    
2023-03-31 21:03:42,024 			Last test performance: 98.61%
2023-03-31 21:03:42,025 ----------------
2023-03-31 21:03:42,423   15  =>  59   		Training 486 pattern with 98.75% 	Forward time: 	 0.27 sec
2023-03-31 21:03:42,423 			Loss:    2.374e-03    			Backward time: 	 0.10 sec 
2023-03-31 21:03:42,563 			Learning rate: weights:   1.000e-03    
2023-03-31 21:03:42,563 			Last test performance: 98.61%
2023-03-31 21:03:42,563 ----------------
2023-03-31 21:03:43,036   15  =>  60   		Training 486 pattern with 98.12% 	Forward time: 	 0.30 sec
2023-03-31 21:03:43,036 			Loss:    2.340e-03    			Backward time: 	 0.15 sec 
2023-03-31 21:03:43,161 			Learning rate: weights:   1.000e-03    
2023-03-31 21:03:43,161 			Last test performance: 98.61%
2023-03-31 21:03:43,161 ----------------
2023-03-31 21:03:43,574   15  =>  61   		Training 486 pattern with 97.29% 	Forward time: 	 0.26 sec
2023-03-31 21:03:43,574 			Loss:    3.705e-03    			Backward time: 	 0.13 sec 
2023-03-31 21:03:43,680 			Learning rate: weights:   1.000e-03    
2023-03-31 21:03:43,680 			Last test performance: 98.61%
2023-03-31 21:03:43,681 ----------------
2023-03-31 21:03:44,107   15  =>  62   		Training 486 pattern with 97.71% 	Forward time: 	 0.31 sec
2023-03-31 21:03:44,107 			Loss:    2.676e-03    			Backward time: 	 0.10 sec 
2023-03-31 21:03:44,217 			Learning rate: weights:   1.000e-03    
2023-03-31 21:03:44,217 			Last test performance: 98.61%
2023-03-31 21:03:44,217 ----------------
2023-03-31 21:03:44,632   15  =>  63   		Training 486 pattern with 98.54% 	Forward time: 	 0.29 sec
2023-03-31 21:03:44,633 			Loss:    2.307e-03    			Backward time: 	 0.11 sec 
2023-03-31 21:03:44,761 			Learning rate: weights:   1.000e-03    
2023-03-31 21:03:44,761 			Last test performance: 98.61%
2023-03-31 21:03:44,762 ----------------
2023-03-31 21:03:45,181   15  =>  64   		Training 486 pattern with 97.50% 	Forward time: 	 0.31 sec
2023-03-31 21:03:45,181 			Loss:    3.410e-03    			Backward time: 	 0.09 sec 
2023-03-31 21:03:45,320 			Learning rate: weights:   1.000e-03    
2023-03-31 21:03:45,320 			Last test performance: 98.61%
2023-03-31 21:03:45,321 ----------------
2023-03-31 21:03:45,709   15  =>  65   		Training 486 pattern with 97.08% 	Forward time: 	 0.26 sec
2023-03-31 21:03:45,710 			Loss:    3.127e-03    			Backward time: 	 0.11 sec 
2023-03-31 21:03:45,829 			Learning rate: weights:   1.000e-03    
2023-03-31 21:03:45,829 			Last test performance: 98.61%
2023-03-31 21:03:45,830 ----------------
2023-03-31 21:03:46,280   15  =>  66   		Training 486 pattern with 98.96% 	Forward time: 	 0.32 sec
2023-03-31 21:03:46,280 			Loss:    2.620e-03    			Backward time: 	 0.11 sec 
2023-03-31 21:03:46,481 			Learning rate: weights:   1.000e-03    
2023-03-31 21:03:46,482 			Last test performance: 98.61%
2023-03-31 21:03:46,482 ----------------
2023-03-31 21:03:46,907   15  =>  67   		Training 486 pattern with 96.67% 	Forward time: 	 0.29 sec
2023-03-31 21:03:46,907 			Loss:    3.274e-03    			Backward time: 	 0.10 sec 
2023-03-31 21:03:47,032 			Learning rate: weights:   1.000e-03    
2023-03-31 21:03:47,032 			Last test performance: 98.61%
2023-03-31 21:03:47,032 ----------------
2023-03-31 21:03:47,410   15  =>  68   		Training 486 pattern with 97.71% 	Forward time: 	 0.26 sec
2023-03-31 21:03:47,410 			Loss:    2.764e-03    			Backward time: 	 0.10 sec 
2023-03-31 21:03:47,523 			Learning rate: weights:   1.000e-03    
2023-03-31 21:03:47,523 			Last test performance: 98.61%
2023-03-31 21:03:47,523 ----------------
2023-03-31 21:03:47,926   15  =>  69   		Training 486 pattern with 97.92% 	Forward time: 	 0.29 sec
2023-03-31 21:03:47,926 			Loss:    2.742e-03    			Backward time: 	 0.10 sec 
2023-03-31 21:03:48,021 			Learning rate: weights:   1.000e-03    
2023-03-31 21:03:48,021 			Last test performance: 98.61%
2023-03-31 21:03:48,022 ----------------
2023-03-31 21:03:48,449   15  =>  70   		Training 486 pattern with 97.08% 	Forward time: 	 0.31 sec
2023-03-31 21:03:48,450 			Loss:    3.835e-03    			Backward time: 	 0.10 sec 
2023-03-31 21:03:48,598 			Learning rate: weights:   1.000e-03    
2023-03-31 21:03:48,598 			Last test performance: 98.61%
2023-03-31 21:03:48,605 ----------------
2023-03-31 21:03:48,974   15  =>  71   		Training 486 pattern with 98.33% 	Forward time: 	 0.25 sec
2023-03-31 21:03:48,974 			Loss:    2.801e-03    			Backward time: 	 0.10 sec 
2023-03-31 21:03:49,095 			Learning rate: weights:   1.000e-03    
2023-03-31 21:03:49,095 			Last test performance: 98.61%
2023-03-31 21:03:49,095 ----------------
2023-03-31 21:03:49,534   15  =>  72   		Training 486 pattern with 97.71% 	Forward time: 	 0.29 sec
2023-03-31 21:03:49,534 			Loss:    2.957e-03    			Backward time: 	 0.12 sec 
2023-03-31 21:03:49,649 			Learning rate: weights:   1.000e-03    
2023-03-31 21:03:49,649 			Last test performance: 98.61%
2023-03-31 21:03:49,649 ----------------
2023-03-31 21:03:50,053   15  =>  73   		Training 486 pattern with 98.33% 	Forward time: 	 0.28 sec
2023-03-31 21:03:50,053 			Loss:    2.339e-03    			Backward time: 	 0.10 sec 
2023-03-31 21:03:50,155 			Learning rate: weights:   1.000e-03    
2023-03-31 21:03:50,155 			Last test performance: 98.61%
2023-03-31 21:03:50,155 ----------------
2023-03-31 21:03:50,565   15  =>  74   		Training 486 pattern with 98.54% 	Forward time: 	 0.28 sec
2023-03-31 21:03:50,565 			Loss:    2.914e-03    			Backward time: 	 0.11 sec 
2023-03-31 21:03:50,683 			Learning rate: weights:   1.000e-03    
2023-03-31 21:03:50,683 			Last test performance: 98.61%
2023-03-31 21:03:50,683 ----------------
2023-03-31 21:03:51,132   15  =>  75   		Training 486 pattern with 99.58% 	Forward time: 	 0.32 sec
2023-03-31 21:03:51,132 			Loss:    8.349e-04    			Backward time: 	 0.11 sec 
2023-03-31 21:03:51,251 			Learning rate: weights:   1.000e-03    
2023-03-31 21:03:51,251 			Last test performance: 98.61%
2023-03-31 21:03:51,251 ----------------
2023-03-31 21:03:51,632   15  =>  76   		Training 486 pattern with 98.33% 	Forward time: 	 0.27 sec
2023-03-31 21:03:51,632 			Loss:    2.027e-03    			Backward time: 	 0.09 sec 
2023-03-31 21:03:51,826 			Learning rate: weights:   1.000e-03    
2023-03-31 21:03:51,827 			Last test performance: 98.61%
2023-03-31 21:03:51,827 ----------------
2023-03-31 21:03:52,237   15  =>  77   		Training 486 pattern with 99.79% 	Forward time: 	 0.30 sec
2023-03-31 21:03:52,238 			Loss:    1.032e-03    			Backward time: 	 0.09 sec 
2023-03-31 21:03:52,353 			Learning rate: weights:   1.000e-03    
2023-03-31 21:03:52,353 			Last test performance: 98.61%
2023-03-31 21:03:52,353 ----------------
2023-03-31 21:03:52,752   15  =>  78   		Training 486 pattern with 98.33% 	Forward time: 	 0.28 sec
2023-03-31 21:03:52,752 			Loss:    1.573e-03    			Backward time: 	 0.09 sec 
2023-03-31 21:03:52,858 			Learning rate: weights:   1.000e-03    
2023-03-31 21:03:52,858 			Last test performance: 98.61%
2023-03-31 21:03:52,858 ----------------
2023-03-31 21:03:53,267   15  =>  79   		Training 486 pattern with 98.12% 	Forward time: 	 0.26 sec
2023-03-31 21:03:53,268 			Loss:    2.077e-03    			Backward time: 	 0.13 sec 
2023-03-31 21:03:53,477 			Learning rate: weights:   1.000e-03    
2023-03-31 21:03:53,477 			Last test performance: 98.61%
2023-03-31 21:03:53,477 ----------------
2023-03-31 21:03:53,853   15  =>  80   		Training 486 pattern with 98.33% 	Forward time: 	 0.24 sec
2023-03-31 21:03:53,853 			Loss:    2.195e-03    			Backward time: 	 0.11 sec 
2023-03-31 21:03:54,014 			Learning rate: weights:   1.000e-03    
2023-03-31 21:03:54,014 			Last test performance: 98.61%
2023-03-31 21:03:54,014 ----------------
2023-03-31 21:03:54,469   15  =>  81   		Training 486 pattern with 98.75% 	Forward time: 	 0.31 sec
2023-03-31 21:03:54,470 			Loss:    1.923e-03    			Backward time: 	 0.13 sec 
2023-03-31 21:03:54,588 			Learning rate: weights:   1.000e-03    
2023-03-31 21:03:54,588 			Last test performance: 98.61%
2023-03-31 21:03:54,588 ----------------
2023-03-31 21:03:54,968   15  =>  82   		Training 486 pattern with 97.29% 	Forward time: 	 0.27 sec
2023-03-31 21:03:54,968 			Loss:    2.499e-03    			Backward time: 	 0.09 sec 
2023-03-31 21:03:55,153 			Learning rate: weights:   1.000e-03    
2023-03-31 21:03:55,153 			Last test performance: 98.61%
2023-03-31 21:03:55,153 ----------------
2023-03-31 21:03:55,542   15  =>  83   		Training 486 pattern with 98.75% 	Forward time: 	 0.28 sec
2023-03-31 21:03:55,543 			Loss:    1.918e-03    			Backward time: 	 0.09 sec 
2023-03-31 21:03:55,712 			Learning rate: weights:   1.000e-03    
2023-03-31 21:03:55,713 			Last test performance: 98.61%
2023-03-31 21:03:55,713 ----------------
2023-03-31 21:03:56,086   15  =>  84   		Training 486 pattern with 98.12% 	Forward time: 	 0.25 sec
2023-03-31 21:03:56,086 			Loss:    2.553e-03    			Backward time: 	 0.10 sec 
2023-03-31 21:03:56,191 			Learning rate: weights:   1.000e-03    
2023-03-31 21:03:56,191 			Last test performance: 98.61%
2023-03-31 21:03:56,191 ----------------
2023-03-31 21:03:56,617   15  =>  85   		Training 486 pattern with 98.54% 	Forward time: 	 0.31 sec
2023-03-31 21:03:56,617 			Loss:    2.410e-03    			Backward time: 	 0.09 sec 
2023-03-31 21:03:56,740 			Learning rate: weights:   1.000e-03    
2023-03-31 21:03:56,741 			Last test performance: 98.61%
2023-03-31 21:03:56,741 ----------------
2023-03-31 21:03:57,122   15  =>  86   		Training 486 pattern with 97.92% 	Forward time: 	 0.26 sec
2023-03-31 21:03:57,122 			Loss:    3.015e-03    			Backward time: 	 0.09 sec 
2023-03-31 21:03:57,287 			Learning rate: weights:   1.000e-03    
2023-03-31 21:03:57,312 			Last test performance: 98.61%
2023-03-31 21:03:57,312 ----------------
2023-03-31 21:03:57,691   15  =>  87   		Training 486 pattern with 97.50% 	Forward time: 	 0.25 sec
2023-03-31 21:03:57,691 			Loss:    3.593e-03    			Backward time: 	 0.13 sec 
2023-03-31 21:03:57,873 			Learning rate: weights:   1.000e-03    
2023-03-31 21:03:57,874 			Last test performance: 98.61%
2023-03-31 21:03:57,874 ----------------
2023-03-31 21:03:58,227   15  =>  88   		Training 486 pattern with 96.46% 	Forward time: 	 0.24 sec
2023-03-31 21:03:58,227 			Loss:    4.064e-03    			Backward time: 	 0.09 sec 
2023-03-31 21:03:58,362 			Learning rate: weights:   1.000e-03    
2023-03-31 21:03:58,362 			Last test performance: 98.61%
2023-03-31 21:03:58,363 ----------------
2023-03-31 21:03:58,754   15  =>  89   		Training 486 pattern with 98.12% 	Forward time: 	 0.28 sec
2023-03-31 21:03:58,754 			Loss:    2.824e-03    			Backward time: 	 0.09 sec 
2023-03-31 21:03:58,861 			Learning rate: weights:   1.000e-03    
2023-03-31 21:03:58,861 			Last test performance: 98.61%
2023-03-31 21:03:58,861 ----------------
2023-03-31 21:03:59,286   15  =>  90   		Training 486 pattern with 96.88% 	Forward time: 	 0.30 sec
2023-03-31 21:03:59,286 			Loss:    3.290e-03    			Backward time: 	 0.10 sec 
2023-03-31 21:03:59,415 			Learning rate: weights:   1.000e-03    
2023-03-31 21:03:59,416 			Last test performance: 98.61%
2023-03-31 21:03:59,416 ----------------
2023-03-31 21:03:59,841   15  =>  91   		Training 486 pattern with 96.88% 	Forward time: 	 0.31 sec
2023-03-31 21:03:59,841 			Loss:    3.007e-03    			Backward time: 	 0.09 sec 
2023-03-31 21:03:59,975 			Learning rate: weights:   1.000e-03    
2023-03-31 21:03:59,975 			Last test performance: 98.61%
2023-03-31 21:03:59,975 ----------------
2023-03-31 21:04:00,408   15  =>  92   		Training 486 pattern with 97.29% 	Forward time: 	 0.30 sec
2023-03-31 21:04:00,409 			Loss:    2.898e-03    			Backward time: 	 0.10 sec 
2023-03-31 21:04:00,523 			Learning rate: weights:   1.000e-03    
2023-03-31 21:04:00,523 			Last test performance: 98.61%
2023-03-31 21:04:00,524 ----------------
2023-03-31 21:04:00,982   15  =>  93   		Training 486 pattern with 98.12% 	Forward time: 	 0.30 sec
2023-03-31 21:04:00,982 			Loss:    2.352e-03    			Backward time: 	 0.13 sec 
2023-03-31 21:04:01,161 			Learning rate: weights:   1.000e-03    
2023-03-31 21:04:01,161 			Last test performance: 98.61%
2023-03-31 21:04:01,161 ----------------
2023-03-31 21:04:01,528   15  =>  94   		Training 486 pattern with 97.50% 	Forward time: 	 0.24 sec
2023-03-31 21:04:01,528 			Loss:    3.500e-03    			Backward time: 	 0.10 sec 
2023-03-31 21:04:01,631 			Learning rate: weights:   1.000e-03    
2023-03-31 21:04:01,632 			Last test performance: 98.61%
2023-03-31 21:04:01,632 ----------------
2023-03-31 21:04:02,074   15  =>  95   		Training 486 pattern with 98.33% 	Forward time: 	 0.28 sec
2023-03-31 21:04:02,074 			Loss:    2.456e-03    			Backward time: 	 0.14 sec 
2023-03-31 21:04:02,250 			Learning rate: weights:   1.000e-03    
2023-03-31 21:04:02,251 			Last test performance: 98.61%
2023-03-31 21:04:02,251 ----------------
2023-03-31 21:04:02,619   15  =>  96   		Training 486 pattern with 97.92% 	Forward time: 	 0.25 sec
2023-03-31 21:04:02,619 			Loss:    3.404e-03    			Backward time: 	 0.10 sec 
2023-03-31 21:04:02,760 			Learning rate: weights:   1.000e-03    
2023-03-31 21:04:02,760 			Last test performance: 98.61%
2023-03-31 21:04:02,760 ----------------
2023-03-31 21:04:03,195   15  =>  97   		Training 486 pattern with 98.33% 	Forward time: 	 0.31 sec
2023-03-31 21:04:03,195 			Loss:    2.441e-03    			Backward time: 	 0.09 sec 
2023-03-31 21:04:03,392 			Learning rate: weights:   1.000e-03    
2023-03-31 21:04:03,393 			Last test performance: 98.61%
2023-03-31 21:04:03,393 ----------------
2023-03-31 21:04:03,815   15  =>  98   		Training 486 pattern with 96.88% 	Forward time: 	 0.30 sec
2023-03-31 21:04:03,816 			Loss:    2.876e-03    			Backward time: 	 0.10 sec 
2023-03-31 21:04:03,945 			Learning rate: weights:   1.000e-03    
2023-03-31 21:04:03,945 			Last test performance: 98.61%
2023-03-31 21:04:03,945 ----------------
2023-03-31 21:04:04,360   15  =>  99   		Training 486 pattern with 97.71% 	Forward time: 	 0.28 sec
2023-03-31 21:04:04,360 			Loss:    2.397e-03    			Backward time: 	 0.11 sec 
2023-03-31 21:04:04,496 			Learning rate: weights:   1.000e-03    
2023-03-31 21:04:04,496 			Last test performance: 98.61%
2023-03-31 21:04:04,496 ----------------
2023-03-31 21:04:04,837   15  => 100   		Training 486 pattern with 96.88% 	Forward time: 	 0.23 sec
2023-03-31 21:04:04,837 			Loss:    4.771e-03    			Backward time: 	 0.09 sec 
2023-03-31 21:04:04,960 			Learning rate: weights:   1.000e-03    
2023-03-31 21:04:04,960 			Last test performance: 98.61%
2023-03-31 21:04:04,989 ----------------
2023-03-31 21:04:05,360   15  => 101   		Training 486 pattern with 98.75% 	Forward time: 	 0.29 sec
2023-03-31 21:04:05,360 			Loss:    2.711e-03    			Backward time: 	 0.09 sec 
2023-03-31 21:04:05,536 			Learning rate: weights:   1.000e-03    
2023-03-31 21:04:05,537 			Last test performance: 98.61%
2023-03-31 21:04:05,537 ----------------
2023-03-31 21:04:05,910   15  => 102   		Training 486 pattern with 97.29% 	Forward time: 	 0.26 sec
2023-03-31 21:04:05,911 			Loss:    3.265e-03    			Backward time: 	 0.09 sec 
2023-03-31 21:04:06,043 			Learning rate: weights:   1.000e-03    
2023-03-31 21:04:06,043 			Last test performance: 98.61%
2023-03-31 21:04:06,043 ----------------
2023-03-31 21:04:06,408   15  => 103   		Training 486 pattern with 97.92% 	Forward time: 	 0.25 sec
2023-03-31 21:04:06,408 			Loss:    2.773e-03    			Backward time: 	 0.10 sec 
2023-03-31 21:04:06,507 			Learning rate: weights:   1.000e-03    
2023-03-31 21:04:06,507 			Last test performance: 98.61%
2023-03-31 21:04:06,507 ----------------
2023-03-31 21:04:06,933   15  => 104   		Training 486 pattern with 98.54% 	Forward time: 	 0.29 sec
2023-03-31 21:04:06,933 			Loss:    2.096e-03    			Backward time: 	 0.12 sec 
2023-03-31 21:04:07,077 			Learning rate: weights:   1.000e-03    
2023-03-31 21:04:07,077 			Last test performance: 98.61%
2023-03-31 21:04:07,077 ----------------
2023-03-31 21:04:07,446   15  => 105   		Training 486 pattern with 97.92% 	Forward time: 	 0.24 sec
2023-03-31 21:04:07,446 			Loss:    2.814e-03    			Backward time: 	 0.11 sec 
2023-03-31 21:04:07,537 			Learning rate: weights:   1.000e-03    
2023-03-31 21:04:07,537 			Last test performance: 98.61%
2023-03-31 21:04:07,537 ----------------
2023-03-31 21:04:07,954   15  => 106   		Training 486 pattern with 98.75% 	Forward time: 	 0.24 sec
2023-03-31 21:04:07,954 			Loss:    2.000e-03    			Backward time: 	 0.16 sec 
2023-03-31 21:04:08,106 			Learning rate: weights:   1.000e-03    
2023-03-31 21:04:08,106 			Last test performance: 98.61%
2023-03-31 21:04:08,106 ----------------
2023-03-31 21:04:08,446   15  => 107   		Training 486 pattern with 98.54% 	Forward time: 	 0.21 sec
2023-03-31 21:04:08,446 			Loss:    1.949e-03    			Backward time: 	 0.11 sec 
2023-03-31 21:04:08,598 			Learning rate: weights:   1.000e-03    
2023-03-31 21:04:08,598 			Last test performance: 98.61%
2023-03-31 21:04:08,598 ----------------
2023-03-31 21:04:08,919   15  => 108   		Training 486 pattern with 98.12% 	Forward time: 	 0.22 sec
2023-03-31 21:04:08,919 			Loss:    2.737e-03    			Backward time: 	 0.09 sec 
2023-03-31 21:04:09,070 			Learning rate: weights:   1.000e-03    
2023-03-31 21:04:09,071 			Last test performance: 98.61%
2023-03-31 21:04:09,071 ----------------
2023-03-31 21:04:09,545   15  => 109   		Training 486 pattern with 98.33% 	Forward time: 	 0.33 sec
2023-03-31 21:04:09,545 			Loss:    2.999e-03    			Backward time: 	 0.12 sec 
2023-03-31 21:04:09,669 			Learning rate: weights:   1.000e-03    
2023-03-31 21:04:09,669 			Last test performance: 98.61%
2023-03-31 21:04:09,669 ----------------
2023-03-31 21:04:10,101   15  => 110   		Training 486 pattern with 97.08% 	Forward time: 	 0.29 sec
2023-03-31 21:04:10,101 			Loss:    2.902e-03    			Backward time: 	 0.12 sec 
2023-03-31 21:04:10,194 			Learning rate: weights:   1.000e-03    
2023-03-31 21:04:10,195 			Last test performance: 98.61%
2023-03-31 21:04:10,195 ----------------
2023-03-31 21:04:10,551   15  => 111   		Training 486 pattern with 96.04% 	Forward time: 	 0.24 sec
2023-03-31 21:04:10,551 			Loss:    5.351e-03    			Backward time: 	 0.09 sec 
2023-03-31 21:04:10,628 			Learning rate: weights:   1.000e-03    
2023-03-31 21:04:10,628 			Last test performance: 98.61%
2023-03-31 21:04:10,628 ----------------
2023-03-31 21:04:11,034   15  => 112   		Training 486 pattern with 98.33% 	Forward time: 	 0.30 sec
2023-03-31 21:04:11,034 			Loss:    2.501e-03    			Backward time: 	 0.09 sec 
2023-03-31 21:04:11,184 			Learning rate: weights:   1.000e-03    
2023-03-31 21:04:11,184 			Last test performance: 98.61%
2023-03-31 21:04:11,185 ----------------
2023-03-31 21:04:11,629   15  => 113   		Training 486 pattern with 97.08% 	Forward time: 	 0.33 sec
2023-03-31 21:04:11,629 			Loss:    3.624e-03    			Backward time: 	 0.09 sec 
2023-03-31 21:04:11,835 			Learning rate: weights:   1.000e-03    
2023-03-31 21:04:11,836 			Last test performance: 98.61%
2023-03-31 21:04:11,836 ----------------
2023-03-31 21:04:12,314   15  => 114   		Training 486 pattern with 98.54% 	Forward time: 	 0.36 sec
2023-03-31 21:04:12,314 			Loss:    2.089e-03    			Backward time: 	 0.09 sec 
2023-03-31 21:04:12,390 			Learning rate: weights:   1.000e-03    
2023-03-31 21:04:12,390 			Last test performance: 98.61%
2023-03-31 21:04:12,391 ----------------
2023-03-31 21:04:12,792   15  => 115   		Training 486 pattern with 97.92% 	Forward time: 	 0.23 sec
2023-03-31 21:04:12,792 			Loss:    3.808e-03    			Backward time: 	 0.15 sec 
2023-03-31 21:04:12,957 			Learning rate: weights:   1.000e-03    
2023-03-31 21:04:12,957 			Last test performance: 98.61%
2023-03-31 21:04:12,957 ----------------
2023-03-31 21:04:13,423   15  => 116   		Training 486 pattern with 97.92% 	Forward time: 	 0.36 sec
2023-03-31 21:04:13,423 			Loss:    4.205e-03    			Backward time: 	 0.09 sec 
2023-03-31 21:04:13,569 			Learning rate: weights:   1.000e-03    
2023-03-31 21:04:13,569 			Last test performance: 98.61%
2023-03-31 21:04:13,569 ----------------
2023-03-31 21:04:14,000   15  => 117   		Training 486 pattern with 97.92% 	Forward time: 	 0.31 sec
2023-03-31 21:04:14,000 			Loss:    2.647e-03    			Backward time: 	 0.09 sec 
2023-03-31 21:04:14,160 			Learning rate: weights:   1.000e-03    
2023-03-31 21:04:14,160 			Last test performance: 98.61%
2023-03-31 21:04:14,160 ----------------
2023-03-31 21:04:14,525   15  => 118   		Training 486 pattern with 97.92% 	Forward time: 	 0.24 sec
2023-03-31 21:04:14,526 			Loss:    2.912e-03    			Backward time: 	 0.10 sec 
2023-03-31 21:04:14,600 			Learning rate: weights:   1.000e-03    
2023-03-31 21:04:14,601 			Last test performance: 98.61%
2023-03-31 21:04:14,601 ----------------
2023-03-31 21:04:15,061   15  => 119   		Training 486 pattern with 97.50% 	Forward time: 	 0.33 sec
2023-03-31 21:04:15,061 			Loss:    2.757e-03    			Backward time: 	 0.10 sec 
2023-03-31 21:04:15,199 			Learning rate: weights:   1.000e-03    
2023-03-31 21:04:15,200 			Last test performance: 98.61%
2023-03-31 21:04:15,200 ----------------
2023-03-31 21:04:15,626   15  => 120   		Training 486 pattern with 98.75% 	Forward time: 	 0.28 sec
2023-03-31 21:04:15,627 			Loss:    2.466e-03    			Backward time: 	 0.10 sec 
2023-03-31 21:04:15,792 			Learning rate: weights:   1.000e-03    
2023-03-31 21:04:15,793 			Last test performance: 98.61%
2023-03-31 21:04:15,793 ----------------
2023-03-31 21:04:16,229   15  => 121   		Training 486 pattern with 97.50% 	Forward time: 	 0.32 sec
2023-03-31 21:04:16,229 			Loss:    2.668e-03    			Backward time: 	 0.09 sec 
2023-03-31 21:04:16,355 			Learning rate: weights:   1.000e-03    
2023-03-31 21:04:16,356 			Last test performance: 98.61%
2023-03-31 21:04:16,356 ----------------
2023-03-31 21:04:16,767   15  => 122   		Training 486 pattern with 97.50% 	Forward time: 	 0.29 sec
2023-03-31 21:04:16,767 			Loss:    3.177e-03    			Backward time: 	 0.10 sec 
2023-03-31 21:04:16,883 			Learning rate: weights:   1.000e-03    
2023-03-31 21:04:16,883 			Last test performance: 98.61%
2023-03-31 21:04:16,883 ----------------
2023-03-31 21:04:17,335   15  => 123   		Training 486 pattern with 98.33% 	Forward time: 	 0.29 sec
2023-03-31 21:04:17,335 			Loss:    2.173e-03    			Backward time: 	 0.13 sec 
2023-03-31 21:04:17,481 			Learning rate: weights:   1.000e-03    
2023-03-31 21:04:17,481 			Last test performance: 98.61%
2023-03-31 21:04:17,482 ----------------
2023-03-31 21:04:17,963   15  => 124   		Training 486 pattern with 97.08% 	Forward time: 	 0.35 sec
2023-03-31 21:04:17,964 			Loss:    3.054e-03    			Backward time: 	 0.11 sec 
2023-03-31 21:04:18,068 
2023-03-31 21:04:18,069 Testing:
2023-03-31 21:04:18,131 		24 of 10000 with 91.67% 	 Time used:  0.06 sec
2023-03-31 21:04:18,141 		48 of 10000 with 93.75% 	 Time used:  0.01 sec
2023-03-31 21:04:18,151 		72 of 10000 with 95.83% 	 Time used:  0.01 sec
2023-03-31 21:04:18,191 		96 of 10000 with 96.88% 	 Time used:  0.04 sec
2023-03-31 21:04:18,201 		120 of 10000 with 97.50% 	 Time used:  0.01 sec
2023-03-31 21:04:18,211 		144 of 10000 with 97.22% 	 Time used:  0.01 sec
2023-03-31 21:04:18,222 		168 of 10000 with 97.02% 	 Time used:  0.01 sec
2023-03-31 21:04:18,232 		192 of 10000 with 97.40% 	 Time used:  0.01 sec
2023-03-31 21:04:18,242 		216 of 10000 with 97.22% 	 Time used:  0.01 sec
2023-03-31 21:04:18,252 		240 of 10000 with 97.50% 	 Time used:  0.01 sec
2023-03-31 21:04:18,263 		264 of 10000 with 97.35% 	 Time used:  0.01 sec
2023-03-31 21:04:18,273 		288 of 10000 with 97.57% 	 Time used:  0.01 sec
2023-03-31 21:04:18,283 		312 of 10000 with 97.44% 	 Time used:  0.01 sec
2023-03-31 21:04:18,294 		336 of 10000 with 97.62% 	 Time used:  0.01 sec
2023-03-31 21:04:18,304 		360 of 10000 with 97.78% 	 Time used:  0.01 sec
2023-03-31 21:04:18,314 		384 of 10000 with 97.92% 	 Time used:  0.01 sec
2023-03-31 21:04:18,324 		408 of 10000 with 98.04% 	 Time used:  0.01 sec
2023-03-31 21:04:18,335 		432 of 10000 with 98.15% 	 Time used:  0.01 sec
2023-03-31 21:04:18,345 		456 of 10000 with 97.81% 	 Time used:  0.01 sec
2023-03-31 21:04:18,355 		480 of 10000 with 97.71% 	 Time used:  0.01 sec
2023-03-31 21:04:18,365 		504 of 10000 with 97.82% 	 Time used:  0.01 sec
2023-03-31 21:04:18,375 		528 of 10000 with 97.92% 	 Time used:  0.01 sec
2023-03-31 21:04:18,385 		552 of 10000 with 98.01% 	 Time used:  0.01 sec
2023-03-31 21:04:18,395 		576 of 10000 with 97.92% 	 Time used:  0.01 sec
2023-03-31 21:04:18,405 		600 of 10000 with 98.00% 	 Time used:  0.01 sec
2023-03-31 21:04:18,416 		624 of 10000 with 98.08% 	 Time used:  0.01 sec
2023-03-31 21:04:18,426 		648 of 10000 with 98.15% 	 Time used:  0.01 sec
2023-03-31 21:04:18,436 		672 of 10000 with 98.21% 	 Time used:  0.01 sec
2023-03-31 21:04:18,446 		696 of 10000 with 98.28% 	 Time used:  0.01 sec
2023-03-31 21:04:18,456 		720 of 10000 with 98.19% 	 Time used:  0.01 sec
2023-03-31 21:04:18,466 		744 of 10000 with 98.25% 	 Time used:  0.01 sec
2023-03-31 21:04:18,476 		768 of 10000 with 98.31% 	 Time used:  0.01 sec
2023-03-31 21:04:18,486 		792 of 10000 with 98.36% 	 Time used:  0.01 sec
2023-03-31 21:04:18,496 		816 of 10000 with 98.28% 	 Time used:  0.01 sec
2023-03-31 21:04:18,506 		840 of 10000 with 98.33% 	 Time used:  0.01 sec
2023-03-31 21:04:18,516 		864 of 10000 with 98.38% 	 Time used:  0.01 sec
2023-03-31 21:04:18,526 		888 of 10000 with 98.42% 	 Time used:  0.01 sec
2023-03-31 21:04:18,537 		912 of 10000 with 98.25% 	 Time used:  0.01 sec
2023-03-31 21:04:18,547 		936 of 10000 with 98.29% 	 Time used:  0.01 sec
2023-03-31 21:04:18,557 		960 of 10000 with 98.33% 	 Time used:  0.01 sec
2023-03-31 21:04:18,567 		984 of 10000 with 98.37% 	 Time used:  0.01 sec
2023-03-31 21:04:18,577 		1008 of 10000 with 98.31% 	 Time used:  0.01 sec
2023-03-31 21:04:18,587 		1032 of 10000 with 98.35% 	 Time used:  0.01 sec
2023-03-31 21:04:18,598 		1056 of 10000 with 98.39% 	 Time used:  0.01 sec
2023-03-31 21:04:18,608 		1080 of 10000 with 98.33% 	 Time used:  0.01 sec
2023-03-31 21:04:18,617 		1104 of 10000 with 98.37% 	 Time used:  0.01 sec
2023-03-31 21:04:18,626 		1128 of 10000 with 98.40% 	 Time used:  0.01 sec
2023-03-31 21:04:18,636 		1152 of 10000 with 98.44% 	 Time used:  0.01 sec
2023-03-31 21:04:18,645 		1176 of 10000 with 98.47% 	 Time used:  0.01 sec
2023-03-31 21:04:18,655 		1200 of 10000 with 98.42% 	 Time used:  0.01 sec
2023-03-31 21:04:18,664 		1224 of 10000 with 98.45% 	 Time used:  0.01 sec
2023-03-31 21:04:18,673 		1248 of 10000 with 98.48% 	 Time used:  0.01 sec
2023-03-31 21:04:18,683 		1272 of 10000 with 98.51% 	 Time used:  0.01 sec
2023-03-31 21:04:18,692 		1296 of 10000 with 98.53% 	 Time used:  0.01 sec
2023-03-31 21:04:18,701 		1320 of 10000 with 98.48% 	 Time used:  0.01 sec
2023-03-31 21:04:18,711 		1344 of 10000 with 98.51% 	 Time used:  0.01 sec
2023-03-31 21:04:18,720 		1368 of 10000 with 98.54% 	 Time used:  0.01 sec
2023-03-31 21:04:18,730 		1392 of 10000 with 98.56% 	 Time used:  0.01 sec
2023-03-31 21:04:18,739 		1416 of 10000 with 98.59% 	 Time used:  0.01 sec
2023-03-31 21:04:18,748 		1440 of 10000 with 98.61% 	 Time used:  0.01 sec
2023-03-31 21:04:18,757 		1464 of 10000 with 98.63% 	 Time used:  0.01 sec
2023-03-31 21:04:18,767 		1488 of 10000 with 98.59% 	 Time used:  0.01 sec
2023-03-31 21:04:18,776 		1512 of 10000 with 98.61% 	 Time used:  0.01 sec
2023-03-31 21:04:18,785 		1536 of 10000 with 98.63% 	 Time used:  0.01 sec
2023-03-31 21:04:18,795 		1560 of 10000 with 98.65% 	 Time used:  0.01 sec
2023-03-31 21:04:18,808 		1584 of 10000 with 98.61% 	 Time used:  0.01 sec
2023-03-31 21:04:18,817 		1608 of 10000 with 98.57% 	 Time used:  0.01 sec
2023-03-31 21:04:18,827 		1632 of 10000 with 98.59% 	 Time used:  0.01 sec
2023-03-31 21:04:18,836 		1656 of 10000 with 98.61% 	 Time used:  0.01 sec
2023-03-31 21:04:18,845 		1680 of 10000 with 98.63% 	 Time used:  0.01 sec
2023-03-31 21:04:18,855 		1704 of 10000 with 98.65% 	 Time used:  0.01 sec
2023-03-31 21:04:18,864 		1728 of 10000 with 98.55% 	 Time used:  0.01 sec
2023-03-31 21:04:18,873 		1752 of 10000 with 98.57% 	 Time used:  0.01 sec
2023-03-31 21:04:18,882 		1776 of 10000 with 98.59% 	 Time used:  0.01 sec
2023-03-31 21:04:18,892 		1800 of 10000 with 98.61% 	 Time used:  0.01 sec
2023-03-31 21:04:18,901 		1824 of 10000 with 98.52% 	 Time used:  0.01 sec
2023-03-31 21:04:18,910 		1848 of 10000 with 98.54% 	 Time used:  0.01 sec
2023-03-31 21:04:18,920 		1872 of 10000 with 98.56% 	 Time used:  0.01 sec
2023-03-31 21:04:18,929 		1896 of 10000 with 98.58% 	 Time used:  0.01 sec
2023-03-31 21:04:18,939 		1920 of 10000 with 98.59% 	 Time used:  0.01 sec
2023-03-31 21:04:18,948 		1944 of 10000 with 98.61% 	 Time used:  0.01 sec
2023-03-31 21:04:18,958 		1968 of 10000 with 98.58% 	 Time used:  0.01 sec
2023-03-31 21:04:18,967 		1992 of 10000 with 98.59% 	 Time used:  0.01 sec
2023-03-31 21:04:18,976 		2016 of 10000 with 98.61% 	 Time used:  0.01 sec
2023-03-31 21:04:18,985 		2040 of 10000 with 98.63% 	 Time used:  0.01 sec
2023-03-31 21:04:18,995 		2064 of 10000 with 98.59% 	 Time used:  0.01 sec
2023-03-31 21:04:19,004 		2088 of 10000 with 98.56% 	 Time used:  0.01 sec
2023-03-31 21:04:19,013 		2112 of 10000 with 98.58% 	 Time used:  0.01 sec
2023-03-31 21:04:19,023 		2136 of 10000 with 98.55% 	 Time used:  0.01 sec
2023-03-31 21:04:19,032 		2160 of 10000 with 98.56% 	 Time used:  0.01 sec
2023-03-31 21:04:19,041 		2184 of 10000 with 98.58% 	 Time used:  0.01 sec
2023-03-31 21:04:19,050 		2208 of 10000 with 98.60% 	 Time used:  0.01 sec
2023-03-31 21:04:19,060 		2232 of 10000 with 98.61% 	 Time used:  0.01 sec
2023-03-31 21:04:19,069 		2256 of 10000 with 98.63% 	 Time used:  0.01 sec
2023-03-31 21:04:19,078 		2280 of 10000 with 98.64% 	 Time used:  0.01 sec
2023-03-31 21:04:19,088 		2304 of 10000 with 98.65% 	 Time used:  0.01 sec
2023-03-31 21:04:19,097 		2328 of 10000 with 98.67% 	 Time used:  0.01 sec
2023-03-31 21:04:19,107 		2352 of 10000 with 98.68% 	 Time used:  0.01 sec
2023-03-31 21:04:19,117 		2376 of 10000 with 98.70% 	 Time used:  0.01 sec
2023-03-31 21:04:19,127 		2400 of 10000 with 98.71% 	 Time used:  0.01 sec
2023-03-31 21:04:19,137 		2424 of 10000 with 98.72% 	 Time used:  0.01 sec
2023-03-31 21:04:19,147 		2448 of 10000 with 98.73% 	 Time used:  0.01 sec
2023-03-31 21:04:19,159 		2472 of 10000 with 98.75% 	 Time used:  0.01 sec
2023-03-31 21:04:19,170 		2496 of 10000 with 98.76% 	 Time used:  0.01 sec
2023-03-31 21:04:19,180 		2520 of 10000 with 98.77% 	 Time used:  0.01 sec
2023-03-31 21:04:19,189 		2544 of 10000 with 98.78% 	 Time used:  0.01 sec
2023-03-31 21:04:19,199 		2568 of 10000 with 98.71% 	 Time used:  0.01 sec
2023-03-31 21:04:19,208 		2592 of 10000 with 98.73% 	 Time used:  0.01 sec
2023-03-31 21:04:19,218 		2616 of 10000 with 98.74% 	 Time used:  0.01 sec
2023-03-31 21:04:19,227 		2640 of 10000 with 98.75% 	 Time used:  0.01 sec
2023-03-31 21:04:19,236 		2664 of 10000 with 98.76% 	 Time used:  0.01 sec
2023-03-31 21:04:19,246 		2688 of 10000 with 98.77% 	 Time used:  0.01 sec
2023-03-31 21:04:19,255 		2712 of 10000 with 98.78% 	 Time used:  0.01 sec
2023-03-31 21:04:19,264 		2736 of 10000 with 98.79% 	 Time used:  0.01 sec
2023-03-31 21:04:19,274 		2760 of 10000 with 98.77% 	 Time used:  0.01 sec
2023-03-31 21:04:19,283 		2784 of 10000 with 98.78% 	 Time used:  0.01 sec
2023-03-31 21:04:19,292 		2808 of 10000 with 98.79% 	 Time used:  0.01 sec
2023-03-31 21:04:19,302 		2832 of 10000 with 98.80% 	 Time used:  0.01 sec
2023-03-31 21:04:19,311 		2856 of 10000 with 98.81% 	 Time used:  0.01 sec
2023-03-31 21:04:19,320 		2880 of 10000 with 98.82% 	 Time used:  0.01 sec
2023-03-31 21:04:19,330 		2904 of 10000 with 98.76% 	 Time used:  0.01 sec
2023-03-31 21:04:19,339 		2928 of 10000 with 98.77% 	 Time used:  0.01 sec
2023-03-31 21:04:19,348 		2952 of 10000 with 98.78% 	 Time used:  0.01 sec
2023-03-31 21:04:19,358 		2976 of 10000 with 98.79% 	 Time used:  0.01 sec
2023-03-31 21:04:19,367 		3000 of 10000 with 98.80% 	 Time used:  0.01 sec
2023-03-31 21:04:19,376 		3024 of 10000 with 98.81% 	 Time used:  0.01 sec
2023-03-31 21:04:19,386 		3048 of 10000 with 98.82% 	 Time used:  0.01 sec
2023-03-31 21:04:19,395 		3072 of 10000 with 98.83% 	 Time used:  0.01 sec
2023-03-31 21:04:19,405 		3096 of 10000 with 98.84% 	 Time used:  0.01 sec
2023-03-31 21:04:19,414 		3120 of 10000 with 98.85% 	 Time used:  0.01 sec
2023-03-31 21:04:19,423 		3144 of 10000 with 98.82% 	 Time used:  0.01 sec
2023-03-31 21:04:19,433 		3168 of 10000 with 98.83% 	 Time used:  0.01 sec
2023-03-31 21:04:19,442 		3192 of 10000 with 98.81% 	 Time used:  0.01 sec
2023-03-31 21:04:19,451 		3216 of 10000 with 98.79% 	 Time used:  0.01 sec
2023-03-31 21:04:19,461 		3240 of 10000 with 98.77% 	 Time used:  0.01 sec
2023-03-31 21:04:19,470 		3264 of 10000 with 98.77% 	 Time used:  0.01 sec
2023-03-31 21:04:19,479 		3288 of 10000 with 98.75% 	 Time used:  0.01 sec
2023-03-31 21:04:19,489 		3312 of 10000 with 98.76% 	 Time used:  0.01 sec
2023-03-31 21:04:19,498 		3336 of 10000 with 98.71% 	 Time used:  0.01 sec
2023-03-31 21:04:19,507 		3360 of 10000 with 98.72% 	 Time used:  0.01 sec
2023-03-31 21:04:19,517 		3384 of 10000 with 98.73% 	 Time used:  0.01 sec
2023-03-31 21:04:19,526 		3408 of 10000 with 98.74% 	 Time used:  0.01 sec
2023-03-31 21:04:19,535 		3432 of 10000 with 98.75% 	 Time used:  0.01 sec
2023-03-31 21:04:19,545 		3456 of 10000 with 98.73% 	 Time used:  0.01 sec
2023-03-31 21:04:19,554 		3480 of 10000 with 98.71% 	 Time used:  0.01 sec
2023-03-31 21:04:19,563 		3504 of 10000 with 98.72% 	 Time used:  0.01 sec
2023-03-31 21:04:19,573 		3528 of 10000 with 98.72% 	 Time used:  0.01 sec
2023-03-31 21:04:19,582 		3552 of 10000 with 98.73% 	 Time used:  0.01 sec
2023-03-31 21:04:19,591 		3576 of 10000 with 98.71% 	 Time used:  0.01 sec
2023-03-31 21:04:19,601 		3600 of 10000 with 98.69% 	 Time used:  0.01 sec
2023-03-31 21:04:19,610 		3624 of 10000 with 98.70% 	 Time used:  0.01 sec
2023-03-31 21:04:19,620 		3648 of 10000 with 98.68% 	 Time used:  0.01 sec
2023-03-31 21:04:19,630 		3672 of 10000 with 98.69% 	 Time used:  0.01 sec
2023-03-31 21:04:19,639 		3696 of 10000 with 98.67% 	 Time used:  0.01 sec
2023-03-31 21:04:19,648 		3720 of 10000 with 98.66% 	 Time used:  0.01 sec
2023-03-31 21:04:19,658 		3744 of 10000 with 98.66% 	 Time used:  0.01 sec
2023-03-31 21:04:19,667 		3768 of 10000 with 98.67% 	 Time used:  0.01 sec
2023-03-31 21:04:19,676 		3792 of 10000 with 98.68% 	 Time used:  0.01 sec
2023-03-31 21:04:19,686 		3816 of 10000 with 98.69% 	 Time used:  0.01 sec
2023-03-31 21:04:19,695 		3840 of 10000 with 98.70% 	 Time used:  0.01 sec
2023-03-31 21:04:19,704 		3864 of 10000 with 98.71% 	 Time used:  0.01 sec
2023-03-31 21:04:19,713 		3888 of 10000 with 98.69% 	 Time used:  0.01 sec
2023-03-31 21:04:19,723 		3912 of 10000 with 98.70% 	 Time used:  0.01 sec
2023-03-31 21:04:19,732 		3936 of 10000 with 98.70% 	 Time used:  0.01 sec
2023-03-31 21:04:19,741 		3960 of 10000 with 98.71% 	 Time used:  0.01 sec
2023-03-31 21:04:19,751 		3984 of 10000 with 98.69% 	 Time used:  0.01 sec
2023-03-31 21:04:19,760 		4008 of 10000 with 98.68% 	 Time used:  0.01 sec
2023-03-31 21:04:19,769 		4032 of 10000 with 98.69% 	 Time used:  0.01 sec
2023-03-31 21:04:19,779 		4056 of 10000 with 98.67% 	 Time used:  0.01 sec
2023-03-31 21:04:19,788 		4080 of 10000 with 98.68% 	 Time used:  0.01 sec
2023-03-31 21:04:19,797 		4104 of 10000 with 98.68% 	 Time used:  0.01 sec
2023-03-31 21:04:19,807 		4128 of 10000 with 98.69% 	 Time used:  0.01 sec
2023-03-31 21:04:19,816 		4152 of 10000 with 98.70% 	 Time used:  0.01 sec
2023-03-31 21:04:19,825 		4176 of 10000 with 98.71% 	 Time used:  0.01 sec
2023-03-31 21:04:19,834 		4200 of 10000 with 98.67% 	 Time used:  0.01 sec
2023-03-31 21:04:19,844 		4224 of 10000 with 98.67% 	 Time used:  0.01 sec
2023-03-31 21:04:19,854 		4248 of 10000 with 98.68% 	 Time used:  0.01 sec
2023-03-31 21:04:19,863 		4272 of 10000 with 98.69% 	 Time used:  0.01 sec
2023-03-31 21:04:19,873 		4296 of 10000 with 98.70% 	 Time used:  0.01 sec
2023-03-31 21:04:19,882 		4320 of 10000 with 98.70% 	 Time used:  0.01 sec
2023-03-31 21:04:19,891 		4344 of 10000 with 98.71% 	 Time used:  0.01 sec
2023-03-31 21:04:19,901 		4368 of 10000 with 98.70% 	 Time used:  0.01 sec
2023-03-31 21:04:19,910 		4392 of 10000 with 98.68% 	 Time used:  0.01 sec
2023-03-31 21:04:19,919 		4416 of 10000 with 98.69% 	 Time used:  0.01 sec
2023-03-31 21:04:19,928 		4440 of 10000 with 98.65% 	 Time used:  0.01 sec
2023-03-31 21:04:19,938 		4464 of 10000 with 98.66% 	 Time used:  0.01 sec
2023-03-31 21:04:19,947 		4488 of 10000 with 98.66% 	 Time used:  0.01 sec
2023-03-31 21:04:19,956 		4512 of 10000 with 98.65% 	 Time used:  0.01 sec
2023-03-31 21:04:19,966 		4536 of 10000 with 98.63% 	 Time used:  0.01 sec
2023-03-31 21:04:19,975 		4560 of 10000 with 98.62% 	 Time used:  0.01 sec
2023-03-31 21:04:19,984 		4584 of 10000 with 98.63% 	 Time used:  0.01 sec
2023-03-31 21:04:19,994 		4608 of 10000 with 98.61% 	 Time used:  0.01 sec
2023-03-31 21:04:20,003 		4632 of 10000 with 98.62% 	 Time used:  0.01 sec
2023-03-31 21:04:20,012 		4656 of 10000 with 98.63% 	 Time used:  0.01 sec
2023-03-31 21:04:20,021 		4680 of 10000 with 98.63% 	 Time used:  0.01 sec
2023-03-31 21:04:20,031 		4704 of 10000 with 98.64% 	 Time used:  0.01 sec
2023-03-31 21:04:20,041 		4728 of 10000 with 98.63% 	 Time used:  0.01 sec
2023-03-31 21:04:20,050 		4752 of 10000 with 98.63% 	 Time used:  0.01 sec
2023-03-31 21:04:20,059 		4776 of 10000 with 98.62% 	 Time used:  0.01 sec
2023-03-31 21:04:20,069 		4800 of 10000 with 98.62% 	 Time used:  0.01 sec
2023-03-31 21:04:20,078 		4824 of 10000 with 98.63% 	 Time used:  0.01 sec
2023-03-31 21:04:20,087 		4848 of 10000 with 98.62% 	 Time used:  0.01 sec
2023-03-31 21:04:20,097 		4872 of 10000 with 98.62% 	 Time used:  0.01 sec
2023-03-31 21:04:20,106 		4896 of 10000 with 98.63% 	 Time used:  0.01 sec
2023-03-31 21:04:20,116 		4920 of 10000 with 98.64% 	 Time used:  0.01 sec
2023-03-31 21:04:20,125 		4944 of 10000 with 98.64% 	 Time used:  0.01 sec
2023-03-31 21:04:20,134 		4968 of 10000 with 98.65% 	 Time used:  0.01 sec
2023-03-31 21:04:20,144 		4992 of 10000 with 98.66% 	 Time used:  0.01 sec
2023-03-31 21:04:20,153 		5016 of 10000 with 98.64% 	 Time used:  0.01 sec
2023-03-31 21:04:20,163 		5040 of 10000 with 98.65% 	 Time used:  0.01 sec
2023-03-31 21:04:20,172 		5064 of 10000 with 98.66% 	 Time used:  0.01 sec
2023-03-31 21:04:20,181 		5088 of 10000 with 98.66% 	 Time used:  0.01 sec
2023-03-31 21:04:20,190 		5112 of 10000 with 98.67% 	 Time used:  0.01 sec
2023-03-31 21:04:20,200 		5136 of 10000 with 98.68% 	 Time used:  0.01 sec
2023-03-31 21:04:20,209 		5160 of 10000 with 98.68% 	 Time used:  0.01 sec
2023-03-31 21:04:20,219 		5184 of 10000 with 98.67% 	 Time used:  0.01 sec
2023-03-31 21:04:20,228 		5208 of 10000 with 98.68% 	 Time used:  0.01 sec
2023-03-31 21:04:20,237 		5232 of 10000 with 98.68% 	 Time used:  0.01 sec
2023-03-31 21:04:20,247 		5256 of 10000 with 98.67% 	 Time used:  0.01 sec
2023-03-31 21:04:20,256 		5280 of 10000 with 98.67% 	 Time used:  0.01 sec
2023-03-31 21:04:20,265 		5304 of 10000 with 98.68% 	 Time used:  0.01 sec
2023-03-31 21:04:20,275 		5328 of 10000 with 98.63% 	 Time used:  0.01 sec
2023-03-31 21:04:20,284 		5352 of 10000 with 98.64% 	 Time used:  0.01 sec
2023-03-31 21:04:20,293 		5376 of 10000 with 98.62% 	 Time used:  0.01 sec
2023-03-31 21:04:20,303 		5400 of 10000 with 98.63% 	 Time used:  0.01 sec
2023-03-31 21:04:20,312 		5424 of 10000 with 98.62% 	 Time used:  0.01 sec
2023-03-31 21:04:20,321 		5448 of 10000 with 98.62% 	 Time used:  0.01 sec
2023-03-31 21:04:20,331 		5472 of 10000 with 98.61% 	 Time used:  0.01 sec
2023-03-31 21:04:20,340 		5496 of 10000 with 98.62% 	 Time used:  0.01 sec
2023-03-31 21:04:20,350 		5520 of 10000 with 98.61% 	 Time used:  0.01 sec
2023-03-31 21:04:20,359 		5544 of 10000 with 98.61% 	 Time used:  0.01 sec
2023-03-31 21:04:20,368 		5568 of 10000 with 98.62% 	 Time used:  0.01 sec
2023-03-31 21:04:20,378 		5592 of 10000 with 98.62% 	 Time used:  0.01 sec
2023-03-31 21:04:20,387 		5616 of 10000 with 98.63% 	 Time used:  0.01 sec
2023-03-31 21:04:20,396 		5640 of 10000 with 98.62% 	 Time used:  0.01 sec
2023-03-31 21:04:20,406 		5664 of 10000 with 98.62% 	 Time used:  0.01 sec
2023-03-31 21:04:20,415 		5688 of 10000 with 98.61% 	 Time used:  0.01 sec
2023-03-31 21:04:20,424 		5712 of 10000 with 98.60% 	 Time used:  0.01 sec
2023-03-31 21:04:20,434 		5736 of 10000 with 98.57% 	 Time used:  0.01 sec
2023-03-31 21:04:20,443 		5760 of 10000 with 98.58% 	 Time used:  0.01 sec
2023-03-31 21:04:20,452 		5784 of 10000 with 98.57% 	 Time used:  0.01 sec
2023-03-31 21:04:20,461 		5808 of 10000 with 98.57% 	 Time used:  0.01 sec
2023-03-31 21:04:20,471 		5832 of 10000 with 98.56% 	 Time used:  0.01 sec
2023-03-31 21:04:20,480 		5856 of 10000 with 98.53% 	 Time used:  0.01 sec
2023-03-31 21:04:20,489 		5880 of 10000 with 98.54% 	 Time used:  0.01 sec
2023-03-31 21:04:20,499 		5904 of 10000 with 98.54% 	 Time used:  0.01 sec
2023-03-31 21:04:20,508 		5928 of 10000 with 98.55% 	 Time used:  0.01 sec
2023-03-31 21:04:20,520 		5952 of 10000 with 98.56% 	 Time used:  0.01 sec
2023-03-31 21:04:20,532 		5976 of 10000 with 98.56% 	 Time used:  0.01 sec
2023-03-31 21:04:20,542 		6000 of 10000 with 98.55% 	 Time used:  0.01 sec
2023-03-31 21:04:20,552 		6024 of 10000 with 98.56% 	 Time used:  0.01 sec
2023-03-31 21:04:20,561 		6048 of 10000 with 98.54% 	 Time used:  0.01 sec
2023-03-31 21:04:20,571 		6072 of 10000 with 98.53% 	 Time used:  0.01 sec
2023-03-31 21:04:20,580 		6096 of 10000 with 98.52% 	 Time used:  0.01 sec
2023-03-31 21:04:20,590 		6120 of 10000 with 98.51% 	 Time used:  0.01 sec
2023-03-31 21:04:20,599 		6144 of 10000 with 98.52% 	 Time used:  0.01 sec
2023-03-31 21:04:20,608 		6168 of 10000 with 98.51% 	 Time used:  0.01 sec
2023-03-31 21:04:20,617 		6192 of 10000 with 98.51% 	 Time used:  0.01 sec
2023-03-31 21:04:20,627 		6216 of 10000 with 98.52% 	 Time used:  0.01 sec
2023-03-31 21:04:20,636 		6240 of 10000 with 98.53% 	 Time used:  0.01 sec
2023-03-31 21:04:20,645 		6264 of 10000 with 98.53% 	 Time used:  0.01 sec
2023-03-31 21:04:20,654 		6288 of 10000 with 98.54% 	 Time used:  0.01 sec
2023-03-31 21:04:20,663 		6312 of 10000 with 98.54% 	 Time used:  0.01 sec
2023-03-31 21:04:20,672 		6336 of 10000 with 98.55% 	 Time used:  0.01 sec
2023-03-31 21:04:20,682 		6360 of 10000 with 98.55% 	 Time used:  0.01 sec
2023-03-31 21:04:20,691 		6384 of 10000 with 98.54% 	 Time used:  0.01 sec
2023-03-31 21:04:20,701 		6408 of 10000 with 98.55% 	 Time used:  0.01 sec
2023-03-31 21:04:20,710 		6432 of 10000 with 98.54% 	 Time used:  0.01 sec
2023-03-31 21:04:20,719 		6456 of 10000 with 98.54% 	 Time used:  0.01 sec
2023-03-31 21:04:20,729 		6480 of 10000 with 98.55% 	 Time used:  0.01 sec
2023-03-31 21:04:20,738 		6504 of 10000 with 98.52% 	 Time used:  0.01 sec
2023-03-31 21:04:20,747 		6528 of 10000 with 98.53% 	 Time used:  0.01 sec
2023-03-31 21:04:20,757 		6552 of 10000 with 98.52% 	 Time used:  0.01 sec
2023-03-31 21:04:20,766 		6576 of 10000 with 98.52% 	 Time used:  0.01 sec
2023-03-31 21:04:20,775 		6600 of 10000 with 98.53% 	 Time used:  0.01 sec
2023-03-31 21:04:20,785 		6624 of 10000 with 98.54% 	 Time used:  0.01 sec
2023-03-31 21:04:20,794 		6648 of 10000 with 98.53% 	 Time used:  0.01 sec
2023-03-31 21:04:20,804 		6672 of 10000 with 98.53% 	 Time used:  0.01 sec
2023-03-31 21:04:20,813 		6696 of 10000 with 98.54% 	 Time used:  0.01 sec
2023-03-31 21:04:20,822 		6720 of 10000 with 98.53% 	 Time used:  0.01 sec
2023-03-31 21:04:20,832 		6744 of 10000 with 98.50% 	 Time used:  0.01 sec
2023-03-31 21:04:20,841 		6768 of 10000 with 98.51% 	 Time used:  0.01 sec
2023-03-31 21:04:20,850 		6792 of 10000 with 98.51% 	 Time used:  0.01 sec
2023-03-31 21:04:20,860 		6816 of 10000 with 98.52% 	 Time used:  0.01 sec
2023-03-31 21:04:20,869 		6840 of 10000 with 98.52% 	 Time used:  0.01 sec
2023-03-31 21:04:20,913 		6864 of 10000 with 98.53% 	 Time used:  0.04 sec
2023-03-31 21:04:20,922 		6888 of 10000 with 98.53% 	 Time used:  0.01 sec
2023-03-31 21:04:20,932 		6912 of 10000 with 98.51% 	 Time used:  0.01 sec
2023-03-31 21:04:20,941 		6936 of 10000 with 98.51% 	 Time used:  0.01 sec
2023-03-31 21:04:20,950 		6960 of 10000 with 98.52% 	 Time used:  0.01 sec
2023-03-31 21:04:20,960 		6984 of 10000 with 98.50% 	 Time used:  0.01 sec
2023-03-31 21:04:20,969 		7008 of 10000 with 98.50% 	 Time used:  0.01 sec
2023-03-31 21:04:20,978 		7032 of 10000 with 98.51% 	 Time used:  0.01 sec
2023-03-31 21:04:20,988 		7056 of 10000 with 98.51% 	 Time used:  0.01 sec
2023-03-31 21:04:20,997 		7080 of 10000 with 98.52% 	 Time used:  0.01 sec
2023-03-31 21:04:21,006 		7104 of 10000 with 98.52% 	 Time used:  0.01 sec
2023-03-31 21:04:21,015 		7128 of 10000 with 98.51% 	 Time used:  0.01 sec
2023-03-31 21:04:21,025 		7152 of 10000 with 98.52% 	 Time used:  0.01 sec
2023-03-31 21:04:21,034 		7176 of 10000 with 98.52% 	 Time used:  0.01 sec
2023-03-31 21:04:21,044 		7200 of 10000 with 98.53% 	 Time used:  0.01 sec
2023-03-31 21:04:21,054 		7224 of 10000 with 98.53% 	 Time used:  0.01 sec
2023-03-31 21:04:21,063 		7248 of 10000 with 98.54% 	 Time used:  0.01 sec
2023-03-31 21:04:21,073 		7272 of 10000 with 98.53% 	 Time used:  0.01 sec
2023-03-31 21:04:21,082 		7296 of 10000 with 98.53% 	 Time used:  0.01 sec
2023-03-31 21:04:21,091 		7320 of 10000 with 98.51% 	 Time used:  0.01 sec
2023-03-31 21:04:21,101 		7344 of 10000 with 98.50% 	 Time used:  0.01 sec
2023-03-31 21:04:21,110 		7368 of 10000 with 98.51% 	 Time used:  0.01 sec
2023-03-31 21:04:21,119 		7392 of 10000 with 98.48% 	 Time used:  0.01 sec
2023-03-31 21:04:21,129 		7416 of 10000 with 98.49% 	 Time used:  0.01 sec
2023-03-31 21:04:21,138 		7440 of 10000 with 98.49% 	 Time used:  0.01 sec
2023-03-31 21:04:21,147 		7464 of 10000 with 98.50% 	 Time used:  0.01 sec
2023-03-31 21:04:21,157 		7488 of 10000 with 98.50% 	 Time used:  0.01 sec
2023-03-31 21:04:21,166 		7512 of 10000 with 98.51% 	 Time used:  0.01 sec
2023-03-31 21:04:21,175 		7536 of 10000 with 98.51% 	 Time used:  0.01 sec
2023-03-31 21:04:21,185 		7560 of 10000 with 98.49% 	 Time used:  0.01 sec
2023-03-31 21:04:21,194 		7584 of 10000 with 98.48% 	 Time used:  0.01 sec
2023-03-31 21:04:21,203 		7608 of 10000 with 98.48% 	 Time used:  0.01 sec
2023-03-31 21:04:21,212 		7632 of 10000 with 98.48% 	 Time used:  0.01 sec
2023-03-31 21:04:21,222 		7656 of 10000 with 98.48% 	 Time used:  0.01 sec
2023-03-31 21:04:21,231 		7680 of 10000 with 98.48% 	 Time used:  0.01 sec
2023-03-31 21:04:21,240 		7704 of 10000 with 98.47% 	 Time used:  0.01 sec
2023-03-31 21:04:21,250 		7728 of 10000 with 98.47% 	 Time used:  0.01 sec
2023-03-31 21:04:21,259 		7752 of 10000 with 98.48% 	 Time used:  0.01 sec
2023-03-31 21:04:21,268 		7776 of 10000 with 98.48% 	 Time used:  0.01 sec
2023-03-31 21:04:21,278 		7800 of 10000 with 98.49% 	 Time used:  0.01 sec
2023-03-31 21:04:21,287 		7824 of 10000 with 98.49% 	 Time used:  0.01 sec
2023-03-31 21:04:21,296 		7848 of 10000 with 98.50% 	 Time used:  0.01 sec
2023-03-31 21:04:21,306 		7872 of 10000 with 98.50% 	 Time used:  0.01 sec
2023-03-31 21:04:21,316 		7896 of 10000 with 98.51% 	 Time used:  0.01 sec
2023-03-31 21:04:21,325 		7920 of 10000 with 98.50% 	 Time used:  0.01 sec
2023-03-31 21:04:21,334 		7944 of 10000 with 98.50% 	 Time used:  0.01 sec
2023-03-31 21:04:21,344 		7968 of 10000 with 98.51% 	 Time used:  0.01 sec
2023-03-31 21:04:21,353 		7992 of 10000 with 98.51% 	 Time used:  0.01 sec
2023-03-31 21:04:21,362 		8016 of 10000 with 98.50% 	 Time used:  0.01 sec
2023-03-31 21:04:21,372 		8040 of 10000 with 98.51% 	 Time used:  0.01 sec
2023-03-31 21:04:21,381 		8064 of 10000 with 98.51% 	 Time used:  0.01 sec
2023-03-31 21:04:21,390 		8088 of 10000 with 98.50% 	 Time used:  0.01 sec
2023-03-31 21:04:21,400 		8112 of 10000 with 98.51% 	 Time used:  0.01 sec
2023-03-31 21:04:21,409 		8136 of 10000 with 98.51% 	 Time used:  0.01 sec
2023-03-31 21:04:21,419 		8160 of 10000 with 98.52% 	 Time used:  0.01 sec
2023-03-31 21:04:21,428 		8184 of 10000 with 98.52% 	 Time used:  0.01 sec
2023-03-31 21:04:21,437 		8208 of 10000 with 98.53% 	 Time used:  0.01 sec
2023-03-31 21:04:21,447 		8232 of 10000 with 98.53% 	 Time used:  0.01 sec
2023-03-31 21:04:21,456 		8256 of 10000 with 98.53% 	 Time used:  0.01 sec
2023-03-31 21:04:21,465 		8280 of 10000 with 98.54% 	 Time used:  0.01 sec
2023-03-31 21:04:21,474 		8304 of 10000 with 98.53% 	 Time used:  0.01 sec
2023-03-31 21:04:21,484 		8328 of 10000 with 98.54% 	 Time used:  0.01 sec
2023-03-31 21:04:21,493 		8352 of 10000 with 98.54% 	 Time used:  0.01 sec
2023-03-31 21:04:21,502 		8376 of 10000 with 98.54% 	 Time used:  0.01 sec
2023-03-31 21:04:21,512 		8400 of 10000 with 98.55% 	 Time used:  0.01 sec
2023-03-31 21:04:21,521 		8424 of 10000 with 98.54% 	 Time used:  0.01 sec
2023-03-31 21:04:21,530 		8448 of 10000 with 98.54% 	 Time used:  0.01 sec
2023-03-31 21:04:21,540 		8472 of 10000 with 98.55% 	 Time used:  0.01 sec
2023-03-31 21:04:21,549 		8496 of 10000 with 98.55% 	 Time used:  0.01 sec
2023-03-31 21:04:21,559 		8520 of 10000 with 98.54% 	 Time used:  0.01 sec
2023-03-31 21:04:21,568 		8544 of 10000 with 98.55% 	 Time used:  0.01 sec
2023-03-31 21:04:21,577 		8568 of 10000 with 98.55% 	 Time used:  0.01 sec
2023-03-31 21:04:21,587 		8592 of 10000 with 98.56% 	 Time used:  0.01 sec
2023-03-31 21:04:21,596 		8616 of 10000 with 98.56% 	 Time used:  0.01 sec
2023-03-31 21:04:21,605 		8640 of 10000 with 98.55% 	 Time used:  0.01 sec
2023-03-31 21:04:21,615 		8664 of 10000 with 98.55% 	 Time used:  0.01 sec
2023-03-31 21:04:21,624 		8688 of 10000 with 98.54% 	 Time used:  0.01 sec
2023-03-31 21:04:21,633 		8712 of 10000 with 98.54% 	 Time used:  0.01 sec
2023-03-31 21:04:21,643 		8736 of 10000 with 98.55% 	 Time used:  0.01 sec
2023-03-31 21:04:21,652 		8760 of 10000 with 98.55% 	 Time used:  0.01 sec
2023-03-31 21:04:21,661 		8784 of 10000 with 98.55% 	 Time used:  0.01 sec
2023-03-31 21:04:21,671 		8808 of 10000 with 98.55% 	 Time used:  0.01 sec
2023-03-31 21:04:21,680 		8832 of 10000 with 98.53% 	 Time used:  0.01 sec
2023-03-31 21:04:21,689 		8856 of 10000 with 98.53% 	 Time used:  0.01 sec
2023-03-31 21:04:21,698 		8880 of 10000 with 98.52% 	 Time used:  0.01 sec
2023-03-31 21:04:21,708 		8904 of 10000 with 98.53% 	 Time used:  0.01 sec
2023-03-31 21:04:21,717 		8928 of 10000 with 98.53% 	 Time used:  0.01 sec
2023-03-31 21:04:21,728 		8952 of 10000 with 98.54% 	 Time used:  0.01 sec
2023-03-31 21:04:21,738 		8976 of 10000 with 98.54% 	 Time used:  0.01 sec
2023-03-31 21:04:21,748 		9000 of 10000 with 98.54% 	 Time used:  0.01 sec
2023-03-31 21:04:21,757 		9024 of 10000 with 98.55% 	 Time used:  0.01 sec
2023-03-31 21:04:21,767 		9048 of 10000 with 98.55% 	 Time used:  0.01 sec
2023-03-31 21:04:21,777 		9072 of 10000 with 98.56% 	 Time used:  0.01 sec
2023-03-31 21:04:21,786 		9096 of 10000 with 98.55% 	 Time used:  0.01 sec
2023-03-31 21:04:21,795 		9120 of 10000 with 98.54% 	 Time used:  0.01 sec
2023-03-31 21:04:21,805 		9144 of 10000 with 98.55% 	 Time used:  0.01 sec
2023-03-31 21:04:21,814 		9168 of 10000 with 98.55% 	 Time used:  0.01 sec
2023-03-31 21:04:21,823 		9192 of 10000 with 98.55% 	 Time used:  0.01 sec
2023-03-31 21:04:21,833 		9216 of 10000 with 98.55% 	 Time used:  0.01 sec
2023-03-31 21:04:21,842 		9240 of 10000 with 98.53% 	 Time used:  0.01 sec
2023-03-31 21:04:21,851 		9264 of 10000 with 98.53% 	 Time used:  0.01 sec
2023-03-31 21:04:21,861 		9288 of 10000 with 98.54% 	 Time used:  0.01 sec
2023-03-31 21:04:21,870 		9312 of 10000 with 98.54% 	 Time used:  0.01 sec
2023-03-31 21:04:21,879 		9336 of 10000 with 98.54% 	 Time used:  0.01 sec
2023-03-31 21:04:21,889 		9360 of 10000 with 98.54% 	 Time used:  0.01 sec
2023-03-31 21:04:21,898 		9384 of 10000 with 98.53% 	 Time used:  0.01 sec
2023-03-31 21:04:21,907 		9408 of 10000 with 98.53% 	 Time used:  0.01 sec
2023-03-31 21:04:21,916 		9432 of 10000 with 98.53% 	 Time used:  0.01 sec
2023-03-31 21:04:21,926 		9456 of 10000 with 98.53% 	 Time used:  0.01 sec
2023-03-31 21:04:21,935 		9480 of 10000 with 98.52% 	 Time used:  0.01 sec
2023-03-31 21:04:21,945 		9504 of 10000 with 98.52% 	 Time used:  0.01 sec
2023-03-31 21:04:21,954 		9528 of 10000 with 98.52% 	 Time used:  0.01 sec
2023-03-31 21:04:21,963 		9552 of 10000 with 98.52% 	 Time used:  0.01 sec
2023-03-31 21:04:21,973 		9576 of 10000 with 98.53% 	 Time used:  0.01 sec
2023-03-31 21:04:21,982 		9600 of 10000 with 98.53% 	 Time used:  0.01 sec
2023-03-31 21:04:21,991 		9624 of 10000 with 98.53% 	 Time used:  0.01 sec
2023-03-31 21:04:22,001 		9648 of 10000 with 98.54% 	 Time used:  0.01 sec
2023-03-31 21:04:22,011 		9672 of 10000 with 98.54% 	 Time used:  0.01 sec
2023-03-31 21:04:22,020 		9696 of 10000 with 98.54% 	 Time used:  0.01 sec
2023-03-31 21:04:22,030 		9720 of 10000 with 98.53% 	 Time used:  0.01 sec
2023-03-31 21:04:22,042 		9744 of 10000 with 98.52% 	 Time used:  0.01 sec
2023-03-31 21:04:22,052 		9768 of 10000 with 98.52% 	 Time used:  0.01 sec
2023-03-31 21:04:22,061 		9792 of 10000 with 98.52% 	 Time used:  0.01 sec
2023-03-31 21:04:22,071 		9816 of 10000 with 98.52% 	 Time used:  0.01 sec
2023-03-31 21:04:22,080 		9840 of 10000 with 98.53% 	 Time used:  0.01 sec
2023-03-31 21:04:22,090 		9864 of 10000 with 98.53% 	 Time used:  0.01 sec
2023-03-31 21:04:22,099 		9888 of 10000 with 98.53% 	 Time used:  0.01 sec
2023-03-31 21:04:22,108 		9912 of 10000 with 98.54% 	 Time used:  0.01 sec
2023-03-31 21:04:22,117 		9936 of 10000 with 98.54% 	 Time used:  0.01 sec
2023-03-31 21:04:22,127 		9960 of 10000 with 98.54% 	 Time used:  0.01 sec
2023-03-31 21:04:22,136 		9984 of 10000 with 98.55% 	 Time used:  0.01 sec
2023-03-31 21:04:22,146 		10000 of 10000 with 98.54% 	 Time used:  0.01 sec
2023-03-31 21:04:22,146 
2023-03-31 21:04:22,183 			Learning rate: weights:   1.000e-03    
2023-03-31 21:04:22,183 			Last test performance: 98.54%
2023-03-31 21:04:22,183 ----------------
2023-03-31 21:04:22,523   16  =>  0    		Training 486 pattern with 97.71% 	Forward time: 	 0.23 sec
2023-03-31 21:04:22,523 			Loss:    3.266e-03    			Backward time: 	 0.09 sec 
2023-03-31 21:04:22,679 			Learning rate: weights:   1.000e-03    
2023-03-31 21:04:22,679 			Last test performance: 98.54%
2023-03-31 21:04:22,679 ----------------
2023-03-31 21:04:23,100   16  =>  1    		Training 486 pattern with 96.25% 	Forward time: 	 0.29 sec
2023-03-31 21:04:23,100 			Loss:    3.594e-03    			Backward time: 	 0.11 sec 
2023-03-31 21:04:23,253 			Learning rate: weights:   1.000e-03    
2023-03-31 21:04:23,253 			Last test performance: 98.54%
2023-03-31 21:04:23,254 ----------------
2023-03-31 21:04:23,616   16  =>  2    		Training 486 pattern with 97.50% 	Forward time: 	 0.24 sec
2023-03-31 21:04:23,616 			Loss:    3.281e-03    			Backward time: 	 0.10 sec 
2023-03-31 21:04:23,720 			Learning rate: weights:   1.000e-03    
2023-03-31 21:04:23,720 			Last test performance: 98.54%
2023-03-31 21:04:23,720 ----------------
2023-03-31 21:04:24,154   16  =>  3    		Training 486 pattern with 97.50% 	Forward time: 	 0.25 sec
2023-03-31 21:04:24,154 			Loss:    3.964e-03    			Backward time: 	 0.16 sec 
2023-03-31 21:04:24,344 			Learning rate: weights:   1.000e-03    
2023-03-31 21:04:24,345 			Last test performance: 98.54%
2023-03-31 21:04:24,345 ----------------
2023-03-31 21:04:24,736   16  =>  4    		Training 486 pattern with 98.54% 	Forward time: 	 0.27 sec
2023-03-31 21:04:24,737 			Loss:    2.452e-03    			Backward time: 	 0.09 sec 
2023-03-31 21:04:24,819 			Learning rate: weights:   1.000e-03    
2023-03-31 21:04:24,819 			Last test performance: 98.54%
2023-03-31 21:04:24,819 ----------------
2023-03-31 21:04:25,179   16  =>  5    		Training 486 pattern with 97.29% 	Forward time: 	 0.25 sec
2023-03-31 21:04:25,179 			Loss:    3.491e-03    			Backward time: 	 0.09 sec 
2023-03-31 21:04:25,350 			Learning rate: weights:   1.000e-03    
2023-03-31 21:04:25,351 			Last test performance: 98.54%
2023-03-31 21:04:25,351 ----------------
2023-03-31 21:04:25,718   16  =>  6    		Training 486 pattern with 98.33% 	Forward time: 	 0.25 sec
2023-03-31 21:04:25,718 			Loss:    2.506e-03    			Backward time: 	 0.10 sec 
2023-03-31 21:04:25,812 			Learning rate: weights:   1.000e-03    
2023-03-31 21:04:25,812 			Last test performance: 98.54%
2023-03-31 21:04:25,812 ----------------
2023-03-31 21:04:26,246   16  =>  7    		Training 486 pattern with 98.75% 	Forward time: 	 0.33 sec
2023-03-31 21:04:26,247 			Loss:    2.208e-03    			Backward time: 	 0.08 sec 
2023-03-31 21:04:26,367 			Learning rate: weights:   1.000e-03    
2023-03-31 21:04:26,367 			Last test performance: 98.54%
2023-03-31 21:04:26,367 ----------------
2023-03-31 21:04:26,721   16  =>  8    		Training 486 pattern with 98.96% 	Forward time: 	 0.25 sec
2023-03-31 21:04:26,722 			Loss:    2.027e-03    			Backward time: 	 0.09 sec 
2023-03-31 21:04:26,836 			Learning rate: weights:   1.000e-03    
2023-03-31 21:04:26,837 			Last test performance: 98.54%
2023-03-31 21:04:26,837 ----------------
2023-03-31 21:04:27,217   16  =>  9    		Training 486 pattern with 97.08% 	Forward time: 	 0.28 sec
2023-03-31 21:04:27,218 			Loss:    2.610e-03    			Backward time: 	 0.09 sec 
2023-03-31 21:04:27,319 			Learning rate: weights:   1.000e-03    
2023-03-31 21:04:27,320 			Last test performance: 98.54%
2023-03-31 21:04:27,320 ----------------
2023-03-31 21:04:27,737   16  =>  10   		Training 486 pattern with 98.54% 	Forward time: 	 0.30 sec
2023-03-31 21:04:27,738 			Loss:    1.937e-03    			Backward time: 	 0.09 sec 
2023-03-31 21:04:27,845 			Learning rate: weights:   1.000e-03    
2023-03-31 21:04:27,845 			Last test performance: 98.54%
2023-03-31 21:04:27,846 ----------------
2023-03-31 21:04:28,198   16  =>  11   		Training 486 pattern with 98.12% 	Forward time: 	 0.24 sec
2023-03-31 21:04:28,198 			Loss:    2.351e-03    			Backward time: 	 0.10 sec 
2023-03-31 21:04:28,312 			Learning rate: weights:   1.000e-03    
2023-03-31 21:04:28,312 			Last test performance: 98.54%
2023-03-31 21:04:28,312 ----------------
2023-03-31 21:04:28,682   16  =>  12   		Training 486 pattern with 97.92% 	Forward time: 	 0.24 sec
2023-03-31 21:04:28,682 			Loss:    2.318e-03    			Backward time: 	 0.09 sec 
2023-03-31 21:04:28,767 			Learning rate: weights:   1.000e-03    
2023-03-31 21:04:28,767 			Last test performance: 98.54%
2023-03-31 21:04:28,767 ----------------
2023-03-31 21:04:29,160   16  =>  13   		Training 486 pattern with 97.50% 	Forward time: 	 0.28 sec
2023-03-31 21:04:29,160 			Loss:    3.561e-03    			Backward time: 	 0.09 sec 
2023-03-31 21:04:29,269 			Learning rate: weights:   1.000e-03    
2023-03-31 21:04:29,269 			Last test performance: 98.54%
2023-03-31 21:04:29,269 ----------------
2023-03-31 21:04:29,635   16  =>  14   		Training 486 pattern with 98.54% 	Forward time: 	 0.24 sec
2023-03-31 21:04:29,635 			Loss:    2.631e-03    			Backward time: 	 0.10 sec 
2023-03-31 21:04:29,824 			Learning rate: weights:   1.000e-03    
2023-03-31 21:04:29,824 			Last test performance: 98.54%
2023-03-31 21:04:29,824 ----------------
2023-03-31 21:04:30,280   16  =>  15   		Training 486 pattern with 98.75% 	Forward time: 	 0.31 sec
2023-03-31 21:04:30,281 			Loss:    1.666e-03    			Backward time: 	 0.12 sec 
2023-03-31 21:04:30,489 			Learning rate: weights:   1.000e-03    
2023-03-31 21:04:30,489 			Last test performance: 98.54%
2023-03-31 21:04:30,489 ----------------
2023-03-31 21:04:30,902   16  =>  16   		Training 486 pattern with 98.33% 	Forward time: 	 0.25 sec
2023-03-31 21:04:30,903 			Loss:    2.377e-03    			Backward time: 	 0.14 sec 
2023-03-31 21:04:31,106 			Learning rate: weights:   1.000e-03    
2023-03-31 21:04:31,107 			Last test performance: 98.54%
2023-03-31 21:04:31,107 ----------------
2023-03-31 21:04:31,429   16  =>  17   		Training 486 pattern with 98.12% 	Forward time: 	 0.22 sec
2023-03-31 21:04:31,429 			Loss:    2.427e-03    			Backward time: 	 0.09 sec 
2023-03-31 21:04:31,524 			Learning rate: weights:   1.000e-03    
2023-03-31 21:04:31,524 			Last test performance: 98.54%
2023-03-31 21:04:31,524 ----------------
2023-03-31 21:04:31,869   16  =>  18   		Training 486 pattern with 97.08% 	Forward time: 	 0.23 sec
2023-03-31 21:04:31,869 			Loss:    3.791e-03    			Backward time: 	 0.09 sec 
2023-03-31 21:04:32,009 			Learning rate: weights:   1.000e-03    
2023-03-31 21:04:32,009 			Last test performance: 98.54%
2023-03-31 21:04:32,009 ----------------
2023-03-31 21:04:32,386   16  =>  19   		Training 486 pattern with 97.50% 	Forward time: 	 0.22 sec
2023-03-31 21:04:32,386 			Loss:    3.557e-03    			Backward time: 	 0.13 sec 
2023-03-31 21:04:32,481 			Learning rate: weights:   1.000e-03    
2023-03-31 21:04:32,481 			Last test performance: 98.54%
2023-03-31 21:04:32,482 ----------------
2023-03-31 21:04:32,841   16  =>  20   		Training 486 pattern with 98.12% 	Forward time: 	 0.22 sec
2023-03-31 21:04:32,841 			Loss:    2.129e-03    			Backward time: 	 0.12 sec 
2023-03-31 21:04:32,999 			Learning rate: weights:   1.000e-03    
2023-03-31 21:04:32,999 			Last test performance: 98.54%
2023-03-31 21:04:32,999 ----------------
2023-03-31 21:04:33,323   16  =>  21   		Training 486 pattern with 97.08% 	Forward time: 	 0.22 sec
2023-03-31 21:04:33,323 			Loss:    3.704e-03    			Backward time: 	 0.09 sec 
2023-03-31 21:04:33,469 			Learning rate: weights:   1.000e-03    
2023-03-31 21:04:33,470 			Last test performance: 98.54%
2023-03-31 21:04:33,470 ----------------
2023-03-31 21:04:33,820   16  =>  22   		Training 486 pattern with 98.33% 	Forward time: 	 0.24 sec
2023-03-31 21:04:33,820 			Loss:    2.312e-03    			Backward time: 	 0.09 sec 
2023-03-31 21:04:33,978 			Learning rate: weights:   1.000e-03    
2023-03-31 21:04:33,978 			Last test performance: 98.54%
2023-03-31 21:04:33,978 ----------------
2023-03-31 21:04:34,381   16  =>  23   		Training 486 pattern with 97.71% 	Forward time: 	 0.30 sec
2023-03-31 21:04:34,382 			Loss:    2.574e-03    			Backward time: 	 0.09 sec 
2023-03-31 21:04:34,566 			Learning rate: weights:   1.000e-03    
2023-03-31 21:04:34,567 			Last test performance: 98.54%
2023-03-31 21:04:34,567 ----------------
2023-03-31 21:04:34,974   16  =>  24   		Training 486 pattern with 98.33% 	Forward time: 	 0.30 sec
2023-03-31 21:04:34,974 			Loss:    2.096e-03    			Backward time: 	 0.09 sec 
2023-03-31 21:04:35,093 			Learning rate: weights:   1.000e-03    
2023-03-31 21:04:35,094 			Last test performance: 98.54%
2023-03-31 21:04:35,094 ----------------
2023-03-31 21:04:35,431   16  =>  25   		Training 486 pattern with 97.92% 	Forward time: 	 0.23 sec
2023-03-31 21:04:35,431 			Loss:    2.505e-03    			Backward time: 	 0.09 sec 
2023-03-31 21:04:35,624 			Learning rate: weights:   1.000e-03    
2023-03-31 21:04:35,624 			Last test performance: 98.54%
2023-03-31 21:04:35,624 ----------------
2023-03-31 21:04:35,969   16  =>  26   		Training 486 pattern with 97.92% 	Forward time: 	 0.23 sec
2023-03-31 21:04:35,969 			Loss:    3.362e-03    			Backward time: 	 0.09 sec 
2023-03-31 21:04:36,127 			Learning rate: weights:   1.000e-03    
2023-03-31 21:04:36,128 			Last test performance: 98.54%
2023-03-31 21:04:36,128 ----------------
2023-03-31 21:04:36,488   16  =>  27   		Training 486 pattern with 98.12% 	Forward time: 	 0.22 sec
2023-03-31 21:04:36,488 			Loss:    2.824e-03    			Backward time: 	 0.13 sec 
2023-03-31 21:04:36,574 			Learning rate: weights:   1.000e-03    
2023-03-31 21:04:36,574 			Last test performance: 98.54%
2023-03-31 21:04:36,574 ----------------
2023-03-31 21:04:36,950   16  =>  28   		Training 486 pattern with 97.29% 	Forward time: 	 0.27 sec
2023-03-31 21:04:36,950 			Loss:    2.893e-03    			Backward time: 	 0.09 sec 
2023-03-31 21:04:37,041 			Learning rate: weights:   1.000e-03    
2023-03-31 21:04:37,041 			Last test performance: 98.54%
2023-03-31 21:04:37,042 ----------------
2023-03-31 21:04:37,394   16  =>  29   		Training 486 pattern with 97.71% 	Forward time: 	 0.25 sec
2023-03-31 21:04:37,394 			Loss:    3.038e-03    			Backward time: 	 0.09 sec 
2023-03-31 21:04:37,495 			Learning rate: weights:   1.000e-03    
2023-03-31 21:04:37,495 			Last test performance: 98.54%
2023-03-31 21:04:37,495 ----------------
2023-03-31 21:04:37,825   16  =>  30   		Training 486 pattern with 97.08% 	Forward time: 	 0.22 sec
2023-03-31 21:04:37,826 			Loss:    4.691e-03    			Backward time: 	 0.09 sec 
2023-03-31 21:04:37,954 			Learning rate: weights:   1.000e-03    
2023-03-31 21:04:37,954 			Last test performance: 98.54%
2023-03-31 21:04:37,954 ----------------
2023-03-31 21:04:38,339   16  =>  31   		Training 486 pattern with 98.54% 	Forward time: 	 0.27 sec
2023-03-31 21:04:38,339 			Loss:    3.031e-03    			Backward time: 	 0.10 sec 
2023-03-31 21:04:38,425 			Learning rate: weights:   1.000e-03    
2023-03-31 21:04:38,426 			Last test performance: 98.54%
2023-03-31 21:04:38,426 ----------------
2023-03-31 21:04:38,849   16  =>  32   		Training 486 pattern with 98.96% 	Forward time: 	 0.31 sec
2023-03-31 21:04:38,849 			Loss:    1.303e-03    			Backward time: 	 0.10 sec 
2023-03-31 21:04:39,021 			Learning rate: weights:   1.000e-03    
2023-03-31 21:04:39,022 			Last test performance: 98.54%
2023-03-31 21:04:39,022 ----------------
2023-03-31 21:04:39,410   16  =>  33   		Training 486 pattern with 98.33% 	Forward time: 	 0.26 sec
2023-03-31 21:04:39,410 			Loss:    1.946e-03    			Backward time: 	 0.11 sec 
2023-03-31 21:04:39,514 			Learning rate: weights:   1.000e-03    
2023-03-31 21:04:39,539 			Last test performance: 98.54%
2023-03-31 21:04:39,539 ----------------
2023-03-31 21:04:39,891   16  =>  34   		Training 486 pattern with 98.33% 	Forward time: 	 0.26 sec
2023-03-31 21:04:39,891 			Loss:    1.823e-03    			Backward time: 	 0.09 sec 
2023-03-31 21:04:40,010 			Learning rate: weights:   1.000e-03    
2023-03-31 21:04:40,010 			Last test performance: 98.54%
2023-03-31 21:04:40,010 ----------------
2023-03-31 21:04:40,376   16  =>  35   		Training 486 pattern with 97.92% 	Forward time: 	 0.24 sec
2023-03-31 21:04:40,376 			Loss:    2.891e-03    			Backward time: 	 0.10 sec 
2023-03-31 21:04:40,474 			Learning rate: weights:   1.000e-03    
2023-03-31 21:04:40,474 			Last test performance: 98.54%
2023-03-31 21:04:40,474 ----------------
2023-03-31 21:04:40,835   16  =>  36   		Training 486 pattern with 98.54% 	Forward time: 	 0.25 sec
2023-03-31 21:04:40,836 			Loss:    1.874e-03    			Backward time: 	 0.09 sec 
2023-03-31 21:04:40,930 			Learning rate: weights:   1.000e-03    
2023-03-31 21:04:40,930 			Last test performance: 98.54%
2023-03-31 21:04:40,930 ----------------
2023-03-31 21:04:41,376   16  =>  37   		Training 486 pattern with 97.71% 	Forward time: 	 0.26 sec
2023-03-31 21:04:41,377 			Loss:    2.145e-03    			Backward time: 	 0.16 sec 
2023-03-31 21:04:41,479 			Learning rate: weights:   1.000e-03    
2023-03-31 21:04:41,479 			Last test performance: 98.54%
2023-03-31 21:04:41,479 ----------------
2023-03-31 21:04:41,893   16  =>  38   		Training 486 pattern with 97.29% 	Forward time: 	 0.30 sec
2023-03-31 21:04:41,894 			Loss:    3.270e-03    			Backward time: 	 0.10 sec 
2023-03-31 21:04:42,063 			Learning rate: weights:   1.000e-03    
2023-03-31 21:04:42,064 			Last test performance: 98.54%
2023-03-31 21:04:42,064 ----------------
2023-03-31 21:04:42,412   16  =>  39   		Training 486 pattern with 97.29% 	Forward time: 	 0.23 sec
2023-03-31 21:04:42,412 			Loss:    3.620e-03    			Backward time: 	 0.09 sec 
2023-03-31 21:04:42,531 			Learning rate: weights:   1.000e-03    
2023-03-31 21:04:42,531 			Last test performance: 98.54%
2023-03-31 21:04:42,531 ----------------
2023-03-31 21:04:42,908   16  =>  40   		Training 486 pattern with 98.96% 	Forward time: 	 0.23 sec
2023-03-31 21:04:42,908 			Loss:    1.907e-03    			Backward time: 	 0.12 sec 
2023-03-31 21:04:43,004 			Learning rate: weights:   1.000e-03    
2023-03-31 21:04:43,005 			Last test performance: 98.54%
2023-03-31 21:04:43,005 ----------------
2023-03-31 21:04:43,367   16  =>  41   		Training 486 pattern with 98.75% 	Forward time: 	 0.25 sec
2023-03-31 21:04:43,367 			Loss:    2.271e-03    			Backward time: 	 0.09 sec 
2023-03-31 21:04:43,442 			Learning rate: weights:   1.000e-03    
2023-03-31 21:04:43,442 			Last test performance: 98.54%
2023-03-31 21:04:43,442 ----------------
2023-03-31 21:04:43,844   16  =>  42   		Training 486 pattern with 97.71% 	Forward time: 	 0.25 sec
2023-03-31 21:04:43,844 			Loss:    2.255e-03    			Backward time: 	 0.13 sec 
2023-03-31 21:04:43,937 			Learning rate: weights:   1.000e-03    
2023-03-31 21:04:43,937 			Last test performance: 98.54%
2023-03-31 21:04:43,937 ----------------
2023-03-31 21:04:44,368   16  =>  43   		Training 486 pattern with 97.08% 	Forward time: 	 0.28 sec
2023-03-31 21:04:44,368 			Loss:    3.932e-03    			Backward time: 	 0.13 sec 
2023-03-31 21:04:44,623 			Learning rate: weights:   1.000e-03    
2023-03-31 21:04:44,623 			Last test performance: 98.54%
2023-03-31 21:04:44,623 ----------------
2023-03-31 21:04:45,043   16  =>  44   		Training 486 pattern with 97.71% 	Forward time: 	 0.29 sec
2023-03-31 21:04:45,043 			Loss:    2.097e-03    			Backward time: 	 0.10 sec 
2023-03-31 21:04:45,152 			Learning rate: weights:   1.000e-03    
2023-03-31 21:04:45,152 			Last test performance: 98.54%
2023-03-31 21:04:45,152 ----------------
2023-03-31 21:04:45,568   16  =>  45   		Training 486 pattern with 98.12% 	Forward time: 	 0.30 sec
2023-03-31 21:04:45,568 			Loss:    2.086e-03    			Backward time: 	 0.09 sec 
2023-03-31 21:04:45,743 			Learning rate: weights:   1.000e-03    
2023-03-31 21:04:45,743 			Last test performance: 98.54%
2023-03-31 21:04:45,744 ----------------
2023-03-31 21:04:46,138   16  =>  46   		Training 486 pattern with 97.92% 	Forward time: 	 0.24 sec
2023-03-31 21:04:46,138 			Loss:    2.996e-03    			Backward time: 	 0.14 sec 
2023-03-31 21:04:46,311 			Learning rate: weights:   1.000e-03    
2023-03-31 21:04:46,311 			Last test performance: 98.54%
2023-03-31 21:04:46,311 ----------------
2023-03-31 21:04:46,792   16  =>  47   		Training 486 pattern with 97.92% 	Forward time: 	 0.35 sec
2023-03-31 21:04:46,793 			Loss:    3.302e-03    			Backward time: 	 0.11 sec 
2023-03-31 21:04:46,888 			Learning rate: weights:   1.000e-03    
2023-03-31 21:04:46,888 			Last test performance: 98.54%
2023-03-31 21:04:46,889 ----------------
2023-03-31 21:04:47,278   16  =>  48   		Training 486 pattern with 98.33% 	Forward time: 	 0.26 sec
2023-03-31 21:04:47,278 			Loss:    1.729e-03    			Backward time: 	 0.10 sec 
2023-03-31 21:04:47,375 			Learning rate: weights:   1.000e-03    
2023-03-31 21:04:47,375 			Last test performance: 98.54%
2023-03-31 21:04:47,376 ----------------
2023-03-31 21:04:47,758   16  =>  49   		Training 486 pattern with 97.71% 	Forward time: 	 0.26 sec
2023-03-31 21:04:47,758 			Loss:    2.664e-03    			Backward time: 	 0.11 sec 
2023-03-31 21:04:47,911 			Learning rate: weights:   1.000e-03    
2023-03-31 21:04:47,911 			Last test performance: 98.54%
2023-03-31 21:04:47,911 ----------------
2023-03-31 21:04:48,366   16  =>  50   		Training 486 pattern with 98.12% 	Forward time: 	 0.30 sec
2023-03-31 21:04:48,367 			Loss:    2.651e-03    			Backward time: 	 0.13 sec 
2023-03-31 21:04:48,451 			Learning rate: weights:   1.000e-03    
2023-03-31 21:04:48,451 			Last test performance: 98.54%
2023-03-31 21:04:48,452 ----------------
2023-03-31 21:04:48,859   16  =>  51   		Training 486 pattern with 99.17% 	Forward time: 	 0.30 sec
2023-03-31 21:04:48,859 			Loss:    1.559e-03    			Backward time: 	 0.09 sec 
2023-03-31 21:04:48,965 			Learning rate: weights:   1.000e-03    
2023-03-31 21:04:48,965 			Last test performance: 98.54%
2023-03-31 21:04:48,965 ----------------
2023-03-31 21:04:49,385   16  =>  52   		Training 486 pattern with 97.92% 	Forward time: 	 0.24 sec
2023-03-31 21:04:49,385 			Loss:    3.333e-03    			Backward time: 	 0.14 sec 
2023-03-31 21:04:49,564 			Learning rate: weights:   1.000e-03    
2023-03-31 21:04:49,565 			Last test performance: 98.54%
2023-03-31 21:04:49,565 ----------------
2023-03-31 21:04:50,053   16  =>  53   		Training 486 pattern with 97.29% 	Forward time: 	 0.30 sec
2023-03-31 21:04:50,054 			Loss:    2.712e-03    			Backward time: 	 0.17 sec 
2023-03-31 21:04:50,213 			Learning rate: weights:   1.000e-03    
2023-03-31 21:04:50,213 			Last test performance: 98.54%
2023-03-31 21:04:50,213 ----------------
2023-03-31 21:04:50,591   16  =>  54   		Training 486 pattern with 97.92% 	Forward time: 	 0.26 sec
2023-03-31 21:04:50,591 			Loss:    2.077e-03    			Backward time: 	 0.10 sec 
2023-03-31 21:04:50,758 			Learning rate: weights:   1.000e-03    
2023-03-31 21:04:50,758 			Last test performance: 98.54%
2023-03-31 21:04:50,759 ----------------
2023-03-31 21:04:51,150   16  =>  55   		Training 486 pattern with 97.71% 	Forward time: 	 0.27 sec
2023-03-31 21:04:51,150 			Loss:    2.977e-03    			Backward time: 	 0.10 sec 
2023-03-31 21:04:51,270 			Learning rate: weights:   1.000e-03    
2023-03-31 21:04:51,270 			Last test performance: 98.54%
2023-03-31 21:04:51,270 ----------------
2023-03-31 21:04:51,687   16  =>  56   		Training 486 pattern with 96.25% 	Forward time: 	 0.30 sec
2023-03-31 21:04:51,688 			Loss:    4.100e-03    			Backward time: 	 0.10 sec 
2023-03-31 21:04:51,805 			Learning rate: weights:   1.000e-03    
2023-03-31 21:04:51,805 			Last test performance: 98.54%
2023-03-31 21:04:51,805 ----------------
2023-03-31 21:04:52,174   16  =>  57   		Training 486 pattern with 96.88% 	Forward time: 	 0.25 sec
2023-03-31 21:04:52,174 			Loss:    3.659e-03    			Backward time: 	 0.10 sec 
2023-03-31 21:04:52,303 			Learning rate: weights:   1.000e-03    
2023-03-31 21:04:52,304 			Last test performance: 98.54%
2023-03-31 21:04:52,304 ----------------
2023-03-31 21:04:52,657   16  =>  58   		Training 486 pattern with 98.54% 	Forward time: 	 0.24 sec
2023-03-31 21:04:52,657 			Loss:    1.839e-03    			Backward time: 	 0.09 sec 
2023-03-31 21:04:52,880 			Learning rate: weights:   1.000e-03    
2023-03-31 21:04:52,880 			Last test performance: 98.54%
2023-03-31 21:04:52,880 ----------------
2023-03-31 21:04:53,258   16  =>  59   		Training 486 pattern with 97.92% 	Forward time: 	 0.25 sec
2023-03-31 21:04:53,259 			Loss:    2.435e-03    			Backward time: 	 0.10 sec 
2023-03-31 21:04:53,358 			Learning rate: weights:   1.000e-03    
2023-03-31 21:04:53,358 			Last test performance: 98.54%
2023-03-31 21:04:53,359 ----------------
2023-03-31 21:04:53,974   16  =>  60   		Training 486 pattern with 97.50% 	Forward time: 	 0.50 sec
2023-03-31 21:04:53,974 			Loss:    3.031e-03    			Backward time: 	 0.09 sec 
2023-03-31 21:04:54,049 			Learning rate: weights:   1.000e-03    
2023-03-31 21:04:54,049 			Last test performance: 98.54%
2023-03-31 21:04:54,049 ----------------
2023-03-31 21:04:54,452   16  =>  61   		Training 486 pattern with 97.71% 	Forward time: 	 0.29 sec
2023-03-31 21:04:54,452 			Loss:    2.667e-03    			Backward time: 	 0.10 sec 
2023-03-31 21:04:54,548 			Learning rate: weights:   1.000e-03    
2023-03-31 21:04:54,548 			Last test performance: 98.54%
2023-03-31 21:04:54,549 ----------------
2023-03-31 21:04:54,946   16  =>  62   		Training 486 pattern with 96.88% 	Forward time: 	 0.24 sec
2023-03-31 21:04:54,947 			Loss:    3.479e-03    			Backward time: 	 0.14 sec 
2023-03-31 21:04:55,144 			Learning rate: weights:   1.000e-03    
2023-03-31 21:04:55,144 			Last test performance: 98.54%
2023-03-31 21:04:55,144 ----------------
2023-03-31 21:04:55,524   16  =>  63   		Training 486 pattern with 97.08% 	Forward time: 	 0.25 sec
2023-03-31 21:04:55,524 			Loss:    3.575e-03    			Backward time: 	 0.10 sec 
2023-03-31 21:04:55,676 			Learning rate: weights:   1.000e-03    
2023-03-31 21:04:55,676 			Last test performance: 98.54%
2023-03-31 21:04:55,676 ----------------
2023-03-31 21:04:56,050   16  =>  64   		Training 486 pattern with 96.46% 	Forward time: 	 0.25 sec
2023-03-31 21:04:56,050 			Loss:    4.123e-03    			Backward time: 	 0.09 sec 
2023-03-31 21:04:56,156 			Learning rate: weights:   1.000e-03    
2023-03-31 21:04:56,156 			Last test performance: 98.54%
2023-03-31 21:04:56,156 ----------------
2023-03-31 21:04:56,574   16  =>  65   		Training 486 pattern with 97.71% 	Forward time: 	 0.28 sec
2023-03-31 21:04:56,574 			Loss:    2.622e-03    			Backward time: 	 0.11 sec 
2023-03-31 21:04:56,706 			Learning rate: weights:   1.000e-03    
2023-03-31 21:04:56,706 			Last test performance: 98.54%
2023-03-31 21:04:56,706 ----------------
2023-03-31 21:04:57,080   16  =>  66   		Training 486 pattern with 98.54% 	Forward time: 	 0.25 sec
2023-03-31 21:04:57,080 			Loss:    2.314e-03    			Backward time: 	 0.10 sec 
2023-03-31 21:04:57,251 			Learning rate: weights:   1.000e-03    
2023-03-31 21:04:57,251 			Last test performance: 98.54%
2023-03-31 21:04:57,252 ----------------
2023-03-31 21:04:57,633   16  =>  67   		Training 486 pattern with 97.71% 	Forward time: 	 0.26 sec
2023-03-31 21:04:57,633 			Loss:    3.020e-03    			Backward time: 	 0.10 sec 
2023-03-31 21:04:57,729 			Learning rate: weights:   1.000e-03    
2023-03-31 21:04:57,729 			Last test performance: 98.54%
2023-03-31 21:04:57,729 ----------------
2023-03-31 21:04:58,131   16  =>  68   		Training 486 pattern with 97.92% 	Forward time: 	 0.24 sec
2023-03-31 21:04:58,131 			Loss:    2.475e-03    			Backward time: 	 0.14 sec 
2023-03-31 21:04:58,237 			Learning rate: weights:   1.000e-03    
2023-03-31 21:04:58,237 			Last test performance: 98.54%
2023-03-31 21:04:58,237 ----------------
2023-03-31 21:04:58,658   16  =>  69   		Training 486 pattern with 98.96% 	Forward time: 	 0.27 sec
2023-03-31 21:04:58,659 			Loss:    2.034e-03    			Backward time: 	 0.13 sec 
2023-03-31 21:04:58,859 			Learning rate: weights:   1.000e-03    
2023-03-31 21:04:58,859 			Last test performance: 98.54%
2023-03-31 21:04:58,859 ----------------
2023-03-31 21:04:59,282   16  =>  70   		Training 486 pattern with 99.17% 	Forward time: 	 0.30 sec
2023-03-31 21:04:59,282 			Loss:    1.758e-03    			Backward time: 	 0.10 sec 
2023-03-31 21:04:59,433 			Learning rate: weights:   1.000e-03    
2023-03-31 21:04:59,434 			Last test performance: 98.54%
2023-03-31 21:04:59,434 ----------------
2023-03-31 21:04:59,848   16  =>  71   		Training 486 pattern with 97.29% 	Forward time: 	 0.26 sec
2023-03-31 21:04:59,848 			Loss:    3.624e-03    			Backward time: 	 0.14 sec 
2023-03-31 21:05:00,005 			Learning rate: weights:   1.000e-03    
2023-03-31 21:05:00,005 			Last test performance: 98.54%
2023-03-31 21:05:00,005 ----------------
2023-03-31 21:05:00,373   16  =>  72   		Training 486 pattern with 97.92% 	Forward time: 	 0.25 sec
2023-03-31 21:05:00,373 			Loss:    2.423e-03    			Backward time: 	 0.10 sec 
2023-03-31 21:05:00,491 			Learning rate: weights:   1.000e-03    
2023-03-31 21:05:00,491 			Last test performance: 98.54%
2023-03-31 21:05:00,492 ----------------
2023-03-31 21:05:01,003   16  =>  73   		Training 486 pattern with 97.92% 	Forward time: 	 0.30 sec
2023-03-31 21:05:01,003 			Loss:    2.343e-03    			Backward time: 	 0.19 sec 
2023-03-31 21:05:01,098 			Learning rate: weights:   1.000e-03    
2023-03-31 21:05:01,098 			Last test performance: 98.54%
2023-03-31 21:05:01,098 ----------------
2023-03-31 21:05:01,511   16  =>  74   		Training 486 pattern with 96.67% 	Forward time: 	 0.30 sec
2023-03-31 21:05:01,512 			Loss:    3.390e-03    			Backward time: 	 0.10 sec 
2023-03-31 21:05:01,636 			Learning rate: weights:   1.000e-03    
2023-03-31 21:05:01,637 			Last test performance: 98.54%
2023-03-31 21:05:01,637 ----------------
2023-03-31 21:05:02,136   16  =>  75   		Training 486 pattern with 97.92% 	Forward time: 	 0.32 sec
2023-03-31 21:05:02,136 			Loss:    2.426e-03    			Backward time: 	 0.15 sec 
2023-03-31 21:05:02,388 			Learning rate: weights:   1.000e-03    
2023-03-31 21:05:02,389 			Last test performance: 98.54%
2023-03-31 21:05:02,400 ----------------
2023-03-31 21:05:02,971   16  =>  76   		Training 486 pattern with 97.71% 	Forward time: 	 0.27 sec
2023-03-31 21:05:02,972 			Loss:    2.662e-03    			Backward time: 	 0.29 sec 
2023-03-31 21:05:03,136 			Learning rate: weights:   1.000e-03    
2023-03-31 21:05:03,136 			Last test performance: 98.54%
2023-03-31 21:05:03,136 ----------------
2023-03-31 21:05:03,536   16  =>  77   		Training 486 pattern with 98.75% 	Forward time: 	 0.28 sec
2023-03-31 21:05:03,536 			Loss:    1.718e-03    			Backward time: 	 0.09 sec 
2023-03-31 21:05:03,662 			Learning rate: weights:   1.000e-03    
2023-03-31 21:05:03,662 			Last test performance: 98.54%
2023-03-31 21:05:03,662 ----------------
2023-03-31 21:05:04,057   16  =>  78   		Training 486 pattern with 96.88% 	Forward time: 	 0.28 sec
2023-03-31 21:05:04,058 			Loss:    3.376e-03    			Backward time: 	 0.09 sec 
2023-03-31 21:05:04,185 			Learning rate: weights:   1.000e-03    
2023-03-31 21:05:04,185 			Last test performance: 98.54%
2023-03-31 21:05:04,185 ----------------
2023-03-31 21:05:04,583   16  =>  79   		Training 486 pattern with 97.92% 	Forward time: 	 0.24 sec
2023-03-31 21:05:04,583 			Loss:    2.968e-03    			Backward time: 	 0.14 sec 
2023-03-31 21:05:04,703 			Learning rate: weights:   1.000e-03    
2023-03-31 21:05:04,703 			Last test performance: 98.54%
2023-03-31 21:05:04,703 ----------------
2023-03-31 21:05:05,111   16  =>  80   		Training 486 pattern with 98.33% 	Forward time: 	 0.29 sec
2023-03-31 21:05:05,111 			Loss:    2.245e-03    			Backward time: 	 0.10 sec 
2023-03-31 21:05:05,220 			Learning rate: weights:   1.000e-03    
2023-03-31 21:05:05,220 			Last test performance: 98.54%
2023-03-31 21:05:05,220 ----------------
2023-03-31 21:05:05,695   16  =>  81   		Training 486 pattern with 98.12% 	Forward time: 	 0.36 sec
2023-03-31 21:05:05,696 			Loss:    1.797e-03    			Backward time: 	 0.09 sec 
2023-03-31 21:05:05,801 			Learning rate: weights:   1.000e-03    
2023-03-31 21:05:05,801 			Last test performance: 98.54%
2023-03-31 21:05:05,801 ----------------
2023-03-31 21:05:06,170   16  =>  82   		Training 486 pattern with 98.54% 	Forward time: 	 0.21 sec
2023-03-31 21:05:06,170 			Loss:    1.793e-03    			Backward time: 	 0.14 sec 
2023-03-31 21:05:06,267 			Learning rate: weights:   1.000e-03    
2023-03-31 21:05:06,268 			Last test performance: 98.54%
2023-03-31 21:05:06,268 ----------------
2023-03-31 21:05:06,677   16  =>  83   		Training 486 pattern with 96.88% 	Forward time: 	 0.25 sec
2023-03-31 21:05:06,677 			Loss:    4.800e-03    			Backward time: 	 0.14 sec 
2023-03-31 21:05:06,845 			Learning rate: weights:   1.000e-03    
2023-03-31 21:05:06,845 			Last test performance: 98.54%
2023-03-31 21:05:06,845 ----------------
2023-03-31 21:05:07,309   16  =>  84   		Training 486 pattern with 96.67% 	Forward time: 	 0.31 sec
2023-03-31 21:05:07,310 			Loss:    4.463e-03    			Backward time: 	 0.13 sec 
2023-03-31 21:05:07,402 			Learning rate: weights:   1.000e-03    
2023-03-31 21:05:07,402 			Last test performance: 98.54%
2023-03-31 21:05:07,402 ----------------
2023-03-31 21:05:07,798   16  =>  85   		Training 486 pattern with 97.50% 	Forward time: 	 0.27 sec
2023-03-31 21:05:07,798 			Loss:    2.904e-03    			Backward time: 	 0.11 sec 
2023-03-31 21:05:07,953 			Learning rate: weights:   1.000e-03    
2023-03-31 21:05:07,954 			Last test performance: 98.54%
2023-03-31 21:05:07,954 ----------------
2023-03-31 21:05:08,351   16  =>  86   		Training 486 pattern with 96.88% 	Forward time: 	 0.26 sec
2023-03-31 21:05:08,351 			Loss:    3.174e-03    			Backward time: 	 0.11 sec 
2023-03-31 21:05:08,507 			Learning rate: weights:   1.000e-03    
2023-03-31 21:05:08,507 			Last test performance: 98.54%
2023-03-31 21:05:08,507 ----------------
2023-03-31 21:05:08,900   16  =>  87   		Training 486 pattern with 98.96% 	Forward time: 	 0.27 sec
2023-03-31 21:05:08,901 			Loss:    2.285e-03    			Backward time: 	 0.10 sec 
2023-03-31 21:05:08,998 			Learning rate: weights:   1.000e-03    
2023-03-31 21:05:08,998 			Last test performance: 98.54%
2023-03-31 21:05:08,999 ----------------
2023-03-31 21:05:09,885   16  =>  88   		Training 486 pattern with 98.33% 	Forward time: 	 0.74 sec
2023-03-31 21:05:09,886 			Loss:    2.535e-03    			Backward time: 	 0.13 sec 
2023-03-31 21:05:10,100 			Learning rate: weights:   1.000e-03    
2023-03-31 21:05:10,101 			Last test performance: 98.54%
2023-03-31 21:05:10,101 ----------------
2023-03-31 21:05:10,550   16  =>  89   		Training 486 pattern with 98.12% 	Forward time: 	 0.31 sec
2023-03-31 21:05:10,550 			Loss:    2.255e-03    			Backward time: 	 0.12 sec 
2023-03-31 21:05:10,645 			Learning rate: weights:   1.000e-03    
2023-03-31 21:05:10,645 			Last test performance: 98.54%
2023-03-31 21:05:10,645 ----------------
2023-03-31 21:05:11,058   16  =>  90   		Training 486 pattern with 97.50% 	Forward time: 	 0.29 sec
2023-03-31 21:05:11,058 			Loss:    2.567e-03    			Backward time: 	 0.09 sec 
2023-03-31 21:05:11,223 			Learning rate: weights:   1.000e-03    
2023-03-31 21:05:11,223 			Last test performance: 98.54%
2023-03-31 21:05:11,223 ----------------
2023-03-31 21:05:11,604   16  =>  91   		Training 486 pattern with 98.33% 	Forward time: 	 0.26 sec
2023-03-31 21:05:11,604 			Loss:    2.016e-03    			Backward time: 	 0.09 sec 
2023-03-31 21:05:11,734 			Learning rate: weights:   1.000e-03    
2023-03-31 21:05:11,735 			Last test performance: 98.54%
2023-03-31 21:05:11,735 ----------------
2023-03-31 21:05:12,114   16  =>  92   		Training 486 pattern with 99.17% 	Forward time: 	 0.26 sec
2023-03-31 21:05:12,114 			Loss:    1.505e-03    			Backward time: 	 0.10 sec 
2023-03-31 21:05:12,276 			Learning rate: weights:   1.000e-03    
2023-03-31 21:05:12,276 			Last test performance: 98.54%
2023-03-31 21:05:12,277 ----------------
2023-03-31 21:05:12,653   16  =>  93   		Training 486 pattern with 96.67% 	Forward time: 	 0.25 sec
2023-03-31 21:05:12,653 			Loss:    4.122e-03    			Backward time: 	 0.10 sec 
2023-03-31 21:05:12,757 			Learning rate: weights:   1.000e-03    
2023-03-31 21:05:12,757 			Last test performance: 98.54%
2023-03-31 21:05:12,757 ----------------
2023-03-31 21:05:13,211   16  =>  94   		Training 486 pattern with 99.17% 	Forward time: 	 0.33 sec
2023-03-31 21:05:13,211 			Loss:    1.345e-03    			Backward time: 	 0.11 sec 
2023-03-31 21:05:13,374 			Learning rate: weights:   1.000e-03    
2023-03-31 21:05:13,374 			Last test performance: 98.54%
2023-03-31 21:05:13,374 ----------------
2023-03-31 21:05:13,849   16  =>  95   		Training 486 pattern with 97.71% 	Forward time: 	 0.30 sec
2023-03-31 21:05:13,849 			Loss:    2.731e-03    			Backward time: 	 0.16 sec 
2023-03-31 21:05:14,012 			Learning rate: weights:   1.000e-03    
2023-03-31 21:05:14,012 			Last test performance: 98.54%
2023-03-31 21:05:14,012 ----------------
2023-03-31 21:05:14,421   16  =>  96   		Training 486 pattern with 97.08% 	Forward time: 	 0.29 sec
2023-03-31 21:05:14,421 			Loss:    3.265e-03    			Backward time: 	 0.10 sec 
2023-03-31 21:05:14,584 			Learning rate: weights:   1.000e-03    
2023-03-31 21:05:14,584 			Last test performance: 98.54%
2023-03-31 21:05:14,584 ----------------
2023-03-31 21:05:15,285   16  =>  97   		Training 486 pattern with 98.33% 	Forward time: 	 0.59 sec
2023-03-31 21:05:15,285 			Loss:    2.736e-03    			Backward time: 	 0.09 sec 
2023-03-31 21:05:15,466 			Learning rate: weights:   1.000e-03    
2023-03-31 21:05:15,466 			Last test performance: 98.54%
2023-03-31 21:05:15,467 ----------------
2023-03-31 21:05:15,829   16  =>  98   		Training 486 pattern with 98.12% 	Forward time: 	 0.25 sec
2023-03-31 21:05:15,829 			Loss:    2.633e-03    			Backward time: 	 0.09 sec 
2023-03-31 21:05:16,036 			Learning rate: weights:   1.000e-03    
2023-03-31 21:05:16,037 			Last test performance: 98.54%
2023-03-31 21:05:16,037 ----------------
2023-03-31 21:05:16,434   16  =>  99   		Training 486 pattern with 98.96% 	Forward time: 	 0.29 sec
2023-03-31 21:05:16,434 			Loss:    2.085e-03    			Backward time: 	 0.09 sec 
2023-03-31 21:05:16,603 			Learning rate: weights:   1.000e-03    
2023-03-31 21:05:16,604 			Last test performance: 98.54%
2023-03-31 21:05:16,604 ----------------
2023-03-31 21:05:16,946   16  => 100   		Training 486 pattern with 97.71% 	Forward time: 	 0.23 sec
2023-03-31 21:05:16,946 			Loss:    3.398e-03    			Backward time: 	 0.10 sec 
2023-03-31 21:05:17,090 			Learning rate: weights:   1.000e-03    
2023-03-31 21:05:17,090 			Last test performance: 98.54%
2023-03-31 21:05:17,090 ----------------
2023-03-31 21:05:17,681   16  => 101   		Training 486 pattern with 97.29% 	Forward time: 	 0.48 sec
2023-03-31 21:05:17,682 			Loss:    4.112e-03    			Backward time: 	 0.09 sec 
2023-03-31 21:05:17,893 			Learning rate: weights:   1.000e-03    
2023-03-31 21:05:17,893 			Last test performance: 98.54%
2023-03-31 21:05:17,893 ----------------
2023-03-31 21:05:18,273   16  => 102   		Training 486 pattern with 97.71% 	Forward time: 	 0.26 sec
2023-03-31 21:05:18,273 			Loss:    2.450e-03    			Backward time: 	 0.10 sec 
2023-03-31 21:05:18,482 			Learning rate: weights:   1.000e-03    
2023-03-31 21:05:18,482 			Last test performance: 98.54%
2023-03-31 21:05:18,482 ----------------
2023-03-31 21:05:18,858   16  => 103   		Training 486 pattern with 98.33% 	Forward time: 	 0.26 sec
2023-03-31 21:05:18,858 			Loss:    2.249e-03    			Backward time: 	 0.09 sec 
2023-03-31 21:05:18,992 			Learning rate: weights:   1.000e-03    
2023-03-31 21:05:18,992 			Last test performance: 98.54%
2023-03-31 21:05:18,992 ----------------
2023-03-31 21:05:19,409   16  => 104   		Training 486 pattern with 98.54% 	Forward time: 	 0.26 sec
2023-03-31 21:05:19,409 			Loss:    2.063e-03    			Backward time: 	 0.10 sec 
2023-03-31 21:05:19,508 			Learning rate: weights:   1.000e-03    
2023-03-31 21:05:19,508 			Last test performance: 98.54%
2023-03-31 21:05:19,508 ----------------
2023-03-31 21:05:20,259   16  => 105   		Training 486 pattern with 98.12% 	Forward time: 	 0.64 sec
2023-03-31 21:05:20,259 			Loss:    2.569e-03    			Backward time: 	 0.09 sec 
2023-03-31 21:05:20,405 			Learning rate: weights:   1.000e-03    
2023-03-31 21:05:20,405 			Last test performance: 98.54%
2023-03-31 21:05:20,405 ----------------
2023-03-31 21:05:20,785   16  => 106   		Training 486 pattern with 98.33% 	Forward time: 	 0.27 sec
2023-03-31 21:05:20,785 			Loss:    2.596e-03    			Backward time: 	 0.09 sec 
2023-03-31 21:05:20,939 			Learning rate: weights:   1.000e-03    
2023-03-31 21:05:20,939 			Last test performance: 98.54%
2023-03-31 21:05:20,939 ----------------
2023-03-31 21:05:21,500   16  => 107   		Training 486 pattern with 97.71% 	Forward time: 	 0.42 sec
2023-03-31 21:05:21,500 			Loss:    2.738e-03    			Backward time: 	 0.11 sec 
2023-03-31 21:05:21,686 			Learning rate: weights:   1.000e-03    
2023-03-31 21:05:21,686 			Last test performance: 98.54%
2023-03-31 21:05:21,686 ----------------
2023-03-31 21:05:22,186   16  => 108   		Training 486 pattern with 98.12% 	Forward time: 	 0.35 sec
2023-03-31 21:05:22,186 			Loss:    2.407e-03    			Backward time: 	 0.13 sec 
2023-03-31 21:05:22,295 			Learning rate: weights:   1.000e-03    
2023-03-31 21:05:22,295 			Last test performance: 98.54%
2023-03-31 21:05:22,295 ----------------
2023-03-31 21:05:22,646   16  => 109   		Training 486 pattern with 98.12% 	Forward time: 	 0.23 sec
2023-03-31 21:05:22,646 			Loss:    3.671e-03    			Backward time: 	 0.10 sec 
2023-03-31 21:05:22,776 			Learning rate: weights:   1.000e-03    
2023-03-31 21:05:22,776 			Last test performance: 98.54%
2023-03-31 21:05:22,776 ----------------
2023-03-31 21:05:23,593   16  => 110   		Training 486 pattern with 97.71% 	Forward time: 	 0.70 sec
2023-03-31 21:05:23,593 			Loss:    2.513e-03    			Backward time: 	 0.10 sec 
2023-03-31 21:05:23,698 			Learning rate: weights:   1.000e-03    
2023-03-31 21:05:23,698 			Last test performance: 98.54%
2023-03-31 21:05:23,698 ----------------
2023-03-31 21:05:24,103   16  => 111   		Training 486 pattern with 98.12% 	Forward time: 	 0.29 sec
2023-03-31 21:05:24,104 			Loss:    2.482e-03    			Backward time: 	 0.10 sec 
2023-03-31 21:05:24,189 			Learning rate: weights:   1.000e-03    
2023-03-31 21:05:24,189 			Last test performance: 98.54%
2023-03-31 21:05:24,189 ----------------
2023-03-31 21:05:25,198   16  => 112   		Training 486 pattern with 98.75% 	Forward time: 	 0.87 sec
2023-03-31 21:05:25,198 			Loss:    1.996e-03    			Backward time: 	 0.12 sec 
2023-03-31 21:05:25,350 			Learning rate: weights:   1.000e-03    
2023-03-31 21:05:25,350 			Last test performance: 98.54%
2023-03-31 21:05:25,350 ----------------
2023-03-31 21:05:25,740   16  => 113   		Training 486 pattern with 98.75% 	Forward time: 	 0.29 sec
2023-03-31 21:05:25,740 			Loss:    1.760e-03    			Backward time: 	 0.08 sec 
2023-03-31 21:05:25,832 			Learning rate: weights:   1.000e-03    
2023-03-31 21:05:25,832 			Last test performance: 98.54%
2023-03-31 21:05:25,833 ----------------
2023-03-31 21:05:26,225   16  => 114   		Training 486 pattern with 100.00% 	Forward time: 	 0.26 sec
2023-03-31 21:05:26,225 			Loss:    9.561e-04    			Backward time: 	 0.11 sec 
2023-03-31 21:05:26,466 			Learning rate: weights:   1.000e-03    
2023-03-31 21:05:26,466 			Last test performance: 98.54%
2023-03-31 21:05:26,466 ----------------
2023-03-31 21:05:26,772   16  => 115   		Training 486 pattern with 97.71% 	Forward time: 	 0.20 sec
2023-03-31 21:05:26,773 			Loss:    3.101e-03    			Backward time: 	 0.08 sec 
2023-03-31 21:05:26,871 			Learning rate: weights:   1.000e-03    
2023-03-31 21:05:26,872 			Last test performance: 98.54%
2023-03-31 21:05:26,872 ----------------
2023-03-31 21:05:27,292   16  => 116   		Training 486 pattern with 98.12% 	Forward time: 	 0.31 sec
2023-03-31 21:05:27,292 			Loss:    2.986e-03    			Backward time: 	 0.09 sec 
2023-03-31 21:05:27,395 			Learning rate: weights:   1.000e-03    
2023-03-31 21:05:27,395 			Last test performance: 98.54%
2023-03-31 21:05:27,395 ----------------
2023-03-31 21:05:27,755   16  => 117   		Training 486 pattern with 98.12% 	Forward time: 	 0.26 sec
2023-03-31 21:05:27,756 			Loss:    2.271e-03    			Backward time: 	 0.09 sec 
2023-03-31 21:05:27,855 			Learning rate: weights:   1.000e-03    
2023-03-31 21:05:27,855 			Last test performance: 98.54%
2023-03-31 21:05:27,863 ----------------
2023-03-31 21:05:28,226   16  => 118   		Training 486 pattern with 98.54% 	Forward time: 	 0.26 sec
2023-03-31 21:05:28,226 			Loss:    2.380e-03    			Backward time: 	 0.09 sec 
2023-03-31 21:05:28,359 			Learning rate: weights:   1.000e-03    
2023-03-31 21:05:28,359 			Last test performance: 98.54%
2023-03-31 21:05:28,359 ----------------
2023-03-31 21:05:28,724   16  => 119   		Training 486 pattern with 98.54% 	Forward time: 	 0.25 sec
2023-03-31 21:05:28,724 			Loss:    2.129e-03    			Backward time: 	 0.10 sec 
2023-03-31 21:05:28,834 			Learning rate: weights:   1.000e-03    
2023-03-31 21:05:28,835 			Last test performance: 98.54%
2023-03-31 21:05:28,835 ----------------
2023-03-31 21:05:29,195   16  => 120   		Training 486 pattern with 96.67% 	Forward time: 	 0.22 sec
2023-03-31 21:05:29,195 			Loss:    4.895e-03    			Backward time: 	 0.12 sec 
2023-03-31 21:05:29,355 			Learning rate: weights:   1.000e-03    
2023-03-31 21:05:29,355 			Last test performance: 98.54%
2023-03-31 21:05:29,356 ----------------
2023-03-31 21:05:29,767   16  => 121   		Training 486 pattern with 97.71% 	Forward time: 	 0.30 sec
2023-03-31 21:05:29,767 			Loss:    3.156e-03    			Backward time: 	 0.09 sec 
2023-03-31 21:05:29,882 			Learning rate: weights:   1.000e-03    
2023-03-31 21:05:29,882 			Last test performance: 98.54%
2023-03-31 21:05:29,883 ----------------
2023-03-31 21:05:30,247   16  => 122   		Training 486 pattern with 97.92% 	Forward time: 	 0.26 sec
2023-03-31 21:05:30,248 			Loss:    3.659e-03    			Backward time: 	 0.09 sec 
2023-03-31 21:05:30,343 			Learning rate: weights:   1.000e-03    
2023-03-31 21:05:30,343 			Last test performance: 98.54%
2023-03-31 21:05:30,343 ----------------
2023-03-31 21:05:30,711   16  => 123   		Training 486 pattern with 98.33% 	Forward time: 	 0.21 sec
2023-03-31 21:05:30,711 			Loss:    2.048e-03    			Backward time: 	 0.14 sec 
2023-03-31 21:05:30,810 			Learning rate: weights:   1.000e-03    
2023-03-31 21:05:30,811 			Last test performance: 98.54%
2023-03-31 21:05:30,811 ----------------
2023-03-31 21:05:31,201   16  => 124   		Training 486 pattern with 98.12% 	Forward time: 	 0.28 sec
2023-03-31 21:05:31,201 			Loss:    2.615e-03    			Backward time: 	 0.09 sec 
2023-03-31 21:05:31,662 
2023-03-31 21:05:31,662 Testing:
2023-03-31 21:05:31,679 		24 of 10000 with 100.00% 	 Time used:  0.02 sec
2023-03-31 21:05:31,696 		48 of 10000 with 97.92% 	 Time used:  0.02 sec
2023-03-31 21:05:31,710 		72 of 10000 with 98.61% 	 Time used:  0.01 sec
2023-03-31 21:05:31,721 		96 of 10000 with 97.92% 	 Time used:  0.01 sec
2023-03-31 21:05:31,731 		120 of 10000 with 98.33% 	 Time used:  0.01 sec
2023-03-31 21:05:31,741 		144 of 10000 with 97.92% 	 Time used:  0.01 sec
2023-03-31 21:05:31,750 		168 of 10000 with 97.02% 	 Time used:  0.01 sec
2023-03-31 21:05:31,758 		192 of 10000 with 97.40% 	 Time used:  0.01 sec
2023-03-31 21:05:31,767 		216 of 10000 with 96.76% 	 Time used:  0.01 sec
2023-03-31 21:05:31,775 		240 of 10000 with 97.08% 	 Time used:  0.01 sec
2023-03-31 21:05:31,791 		264 of 10000 with 96.97% 	 Time used:  0.02 sec
2023-03-31 21:05:31,800 		288 of 10000 with 96.88% 	 Time used:  0.01 sec
2023-03-31 21:05:31,809 		312 of 10000 with 96.79% 	 Time used:  0.01 sec
2023-03-31 21:05:31,817 		336 of 10000 with 97.02% 	 Time used:  0.01 sec
2023-03-31 21:05:31,855 		360 of 10000 with 97.22% 	 Time used:  0.04 sec
2023-03-31 21:05:31,863 		384 of 10000 with 97.14% 	 Time used:  0.01 sec
2023-03-31 21:05:31,872 		408 of 10000 with 97.30% 	 Time used:  0.01 sec
2023-03-31 21:05:31,880 		432 of 10000 with 97.45% 	 Time used:  0.01 sec
2023-03-31 21:05:31,889 		456 of 10000 with 97.15% 	 Time used:  0.01 sec
2023-03-31 21:05:31,899 		480 of 10000 with 97.08% 	 Time used:  0.01 sec
2023-03-31 21:05:31,908 		504 of 10000 with 97.02% 	 Time used:  0.01 sec
2023-03-31 21:05:31,918 		528 of 10000 with 96.97% 	 Time used:  0.01 sec
2023-03-31 21:05:31,927 		552 of 10000 with 96.92% 	 Time used:  0.01 sec
2023-03-31 21:05:31,936 		576 of 10000 with 97.05% 	 Time used:  0.01 sec
2023-03-31 21:05:31,946 		600 of 10000 with 97.17% 	 Time used:  0.01 sec
2023-03-31 21:05:31,955 		624 of 10000 with 97.28% 	 Time used:  0.01 sec
2023-03-31 21:05:31,964 		648 of 10000 with 97.38% 	 Time used:  0.01 sec
2023-03-31 21:05:31,973 		672 of 10000 with 97.47% 	 Time used:  0.01 sec
2023-03-31 21:05:31,983 		696 of 10000 with 97.56% 	 Time used:  0.01 sec
2023-03-31 21:05:31,992 		720 of 10000 with 97.64% 	 Time used:  0.01 sec
2023-03-31 21:05:32,001 		744 of 10000 with 97.72% 	 Time used:  0.01 sec
2023-03-31 21:05:32,011 		768 of 10000 with 97.66% 	 Time used:  0.01 sec
2023-03-31 21:05:32,020 		792 of 10000 with 97.73% 	 Time used:  0.01 sec
2023-03-31 21:05:32,029 		816 of 10000 with 97.79% 	 Time used:  0.01 sec
2023-03-31 21:05:32,039 		840 of 10000 with 97.86% 	 Time used:  0.01 sec
2023-03-31 21:05:32,048 		864 of 10000 with 97.92% 	 Time used:  0.01 sec
2023-03-31 21:05:32,058 		888 of 10000 with 97.97% 	 Time used:  0.01 sec
2023-03-31 21:05:32,067 		912 of 10000 with 97.81% 	 Time used:  0.01 sec
2023-03-31 21:05:32,076 		936 of 10000 with 97.86% 	 Time used:  0.01 sec
2023-03-31 21:05:32,086 		960 of 10000 with 97.81% 	 Time used:  0.01 sec
2023-03-31 21:05:32,095 		984 of 10000 with 97.76% 	 Time used:  0.01 sec
2023-03-31 21:05:32,104 		1008 of 10000 with 97.62% 	 Time used:  0.01 sec
2023-03-31 21:05:32,114 		1032 of 10000 with 97.58% 	 Time used:  0.01 sec
2023-03-31 21:05:32,123 		1056 of 10000 with 97.63% 	 Time used:  0.01 sec
2023-03-31 21:05:32,132 		1080 of 10000 with 97.69% 	 Time used:  0.01 sec
2023-03-31 21:05:32,141 		1104 of 10000 with 97.74% 	 Time used:  0.01 sec
2023-03-31 21:05:32,151 		1128 of 10000 with 97.78% 	 Time used:  0.01 sec
2023-03-31 21:05:32,160 		1152 of 10000 with 97.83% 	 Time used:  0.01 sec
2023-03-31 21:05:32,169 		1176 of 10000 with 97.87% 	 Time used:  0.01 sec
2023-03-31 21:05:32,179 		1200 of 10000 with 97.83% 	 Time used:  0.01 sec
2023-03-31 21:05:32,188 		1224 of 10000 with 97.88% 	 Time used:  0.01 sec
2023-03-31 21:05:32,197 		1248 of 10000 with 97.84% 	 Time used:  0.01 sec
2023-03-31 21:05:32,207 		1272 of 10000 with 97.88% 	 Time used:  0.01 sec
2023-03-31 21:05:32,216 		1296 of 10000 with 97.76% 	 Time used:  0.01 sec
2023-03-31 21:05:32,225 		1320 of 10000 with 97.73% 	 Time used:  0.01 sec
2023-03-31 21:05:32,235 		1344 of 10000 with 97.77% 	 Time used:  0.01 sec
2023-03-31 21:05:32,244 		1368 of 10000 with 97.81% 	 Time used:  0.01 sec
2023-03-31 21:05:32,253 		1392 of 10000 with 97.84% 	 Time used:  0.01 sec
2023-03-31 21:05:32,262 		1416 of 10000 with 97.81% 	 Time used:  0.01 sec
2023-03-31 21:05:32,272 		1440 of 10000 with 97.85% 	 Time used:  0.01 sec
2023-03-31 21:05:32,281 		1464 of 10000 with 97.88% 	 Time used:  0.01 sec
2023-03-31 21:05:32,291 		1488 of 10000 with 97.85% 	 Time used:  0.01 sec
2023-03-31 21:05:32,300 		1512 of 10000 with 97.82% 	 Time used:  0.01 sec
2023-03-31 21:05:32,309 		1536 of 10000 with 97.85% 	 Time used:  0.01 sec
2023-03-31 21:05:32,319 		1560 of 10000 with 97.88% 	 Time used:  0.01 sec
2023-03-31 21:05:32,328 		1584 of 10000 with 97.73% 	 Time used:  0.01 sec
2023-03-31 21:05:32,337 		1608 of 10000 with 97.70% 	 Time used:  0.01 sec
2023-03-31 21:05:32,347 		1632 of 10000 with 97.73% 	 Time used:  0.01 sec
2023-03-31 21:05:32,356 		1656 of 10000 with 97.77% 	 Time used:  0.01 sec
2023-03-31 21:05:32,366 		1680 of 10000 with 97.80% 	 Time used:  0.01 sec
2023-03-31 21:05:32,375 		1704 of 10000 with 97.83% 	 Time used:  0.01 sec
2023-03-31 21:05:32,384 		1728 of 10000 with 97.80% 	 Time used:  0.01 sec
2023-03-31 21:05:32,393 		1752 of 10000 with 97.77% 	 Time used:  0.01 sec
2023-03-31 21:05:32,403 		1776 of 10000 with 97.80% 	 Time used:  0.01 sec
2023-03-31 21:05:32,412 		1800 of 10000 with 97.83% 	 Time used:  0.01 sec
2023-03-31 21:05:32,421 		1824 of 10000 with 97.75% 	 Time used:  0.01 sec
2023-03-31 21:05:32,431 		1848 of 10000 with 97.56% 	 Time used:  0.01 sec
2023-03-31 21:05:32,440 		1872 of 10000 with 97.54% 	 Time used:  0.01 sec
2023-03-31 21:05:32,449 		1896 of 10000 with 97.57% 	 Time used:  0.01 sec
2023-03-31 21:05:32,459 		1920 of 10000 with 97.60% 	 Time used:  0.01 sec
2023-03-31 21:05:32,468 		1944 of 10000 with 97.63% 	 Time used:  0.01 sec
2023-03-31 21:05:32,477 		1968 of 10000 with 97.56% 	 Time used:  0.01 sec
2023-03-31 21:05:32,487 		1992 of 10000 with 97.59% 	 Time used:  0.01 sec
2023-03-31 21:05:32,496 		2016 of 10000 with 97.62% 	 Time used:  0.01 sec
2023-03-31 21:05:32,505 		2040 of 10000 with 97.65% 	 Time used:  0.01 sec
2023-03-31 21:05:32,515 		2064 of 10000 with 97.67% 	 Time used:  0.01 sec
2023-03-31 21:05:32,524 		2088 of 10000 with 97.61% 	 Time used:  0.01 sec
2023-03-31 21:05:32,533 		2112 of 10000 with 97.63% 	 Time used:  0.01 sec
2023-03-31 21:05:32,543 		2136 of 10000 with 97.66% 	 Time used:  0.01 sec
2023-03-31 21:05:32,552 		2160 of 10000 with 97.69% 	 Time used:  0.01 sec
2023-03-31 21:05:32,562 		2184 of 10000 with 97.71% 	 Time used:  0.01 sec
2023-03-31 21:05:32,573 		2208 of 10000 with 97.74% 	 Time used:  0.01 sec
2023-03-31 21:05:32,582 		2232 of 10000 with 97.76% 	 Time used:  0.01 sec
2023-03-31 21:05:32,591 		2256 of 10000 with 97.78% 	 Time used:  0.01 sec
2023-03-31 21:05:32,601 		2280 of 10000 with 97.76% 	 Time used:  0.01 sec
2023-03-31 21:05:32,610 		2304 of 10000 with 97.79% 	 Time used:  0.01 sec
2023-03-31 21:05:32,619 		2328 of 10000 with 97.81% 	 Time used:  0.01 sec
2023-03-31 21:05:32,629 		2352 of 10000 with 97.83% 	 Time used:  0.01 sec
2023-03-31 21:05:32,638 		2376 of 10000 with 97.85% 	 Time used:  0.01 sec
2023-03-31 21:05:32,647 		2400 of 10000 with 97.88% 	 Time used:  0.01 sec
2023-03-31 21:05:32,656 		2424 of 10000 with 97.85% 	 Time used:  0.01 sec
2023-03-31 21:05:32,666 		2448 of 10000 with 97.88% 	 Time used:  0.01 sec
2023-03-31 21:05:32,675 		2472 of 10000 with 97.90% 	 Time used:  0.01 sec
2023-03-31 21:05:32,684 		2496 of 10000 with 97.88% 	 Time used:  0.01 sec
2023-03-31 21:05:32,694 		2520 of 10000 with 97.90% 	 Time used:  0.01 sec
2023-03-31 21:05:32,703 		2544 of 10000 with 97.92% 	 Time used:  0.01 sec
2023-03-31 21:05:32,712 		2568 of 10000 with 97.90% 	 Time used:  0.01 sec
2023-03-31 21:05:32,722 		2592 of 10000 with 97.92% 	 Time used:  0.01 sec
2023-03-31 21:05:32,731 		2616 of 10000 with 97.94% 	 Time used:  0.01 sec
2023-03-31 21:05:32,741 		2640 of 10000 with 97.95% 	 Time used:  0.01 sec
2023-03-31 21:05:32,750 		2664 of 10000 with 97.97% 	 Time used:  0.01 sec
2023-03-31 21:05:32,759 		2688 of 10000 with 97.99% 	 Time used:  0.01 sec
2023-03-31 21:05:32,768 		2712 of 10000 with 98.01% 	 Time used:  0.01 sec
2023-03-31 21:05:32,778 		2736 of 10000 with 98.03% 	 Time used:  0.01 sec
2023-03-31 21:05:32,787 		2760 of 10000 with 98.04% 	 Time used:  0.01 sec
2023-03-31 21:05:32,796 		2784 of 10000 with 98.06% 	 Time used:  0.01 sec
2023-03-31 21:05:32,806 		2808 of 10000 with 98.08% 	 Time used:  0.01 sec
2023-03-31 21:05:32,815 		2832 of 10000 with 98.09% 	 Time used:  0.01 sec
2023-03-31 21:05:32,825 		2856 of 10000 with 98.11% 	 Time used:  0.01 sec
2023-03-31 21:05:32,834 		2880 of 10000 with 98.12% 	 Time used:  0.01 sec
2023-03-31 21:05:32,843 		2904 of 10000 with 98.11% 	 Time used:  0.01 sec
2023-03-31 21:05:32,853 		2928 of 10000 with 98.12% 	 Time used:  0.01 sec
2023-03-31 21:05:32,862 		2952 of 10000 with 98.14% 	 Time used:  0.01 sec
2023-03-31 21:05:32,871 		2976 of 10000 with 98.15% 	 Time used:  0.01 sec
2023-03-31 21:05:32,881 		3000 of 10000 with 98.13% 	 Time used:  0.01 sec
2023-03-31 21:05:32,890 		3024 of 10000 with 98.12% 	 Time used:  0.01 sec
2023-03-31 21:05:32,899 		3048 of 10000 with 98.13% 	 Time used:  0.01 sec
2023-03-31 21:05:32,908 		3072 of 10000 with 98.14% 	 Time used:  0.01 sec
2023-03-31 21:05:32,918 		3096 of 10000 with 98.13% 	 Time used:  0.01 sec
2023-03-31 21:05:32,927 		3120 of 10000 with 98.14% 	 Time used:  0.01 sec
2023-03-31 21:05:32,936 		3144 of 10000 with 98.16% 	 Time used:  0.01 sec
2023-03-31 21:05:32,946 		3168 of 10000 with 98.17% 	 Time used:  0.01 sec
2023-03-31 21:05:32,955 		3192 of 10000 with 98.18% 	 Time used:  0.01 sec
2023-03-31 21:05:32,965 		3216 of 10000 with 98.20% 	 Time used:  0.01 sec
2023-03-31 21:05:32,974 		3240 of 10000 with 98.18% 	 Time used:  0.01 sec
2023-03-31 21:05:32,983 		3264 of 10000 with 98.19% 	 Time used:  0.01 sec
2023-03-31 21:05:32,993 		3288 of 10000 with 98.18% 	 Time used:  0.01 sec
2023-03-31 21:05:33,002 		3312 of 10000 with 98.19% 	 Time used:  0.01 sec
2023-03-31 21:05:33,011 		3336 of 10000 with 98.14% 	 Time used:  0.01 sec
2023-03-31 21:05:33,021 		3360 of 10000 with 98.15% 	 Time used:  0.01 sec
2023-03-31 21:05:33,030 		3384 of 10000 with 98.17% 	 Time used:  0.01 sec
2023-03-31 21:05:33,039 		3408 of 10000 with 98.18% 	 Time used:  0.01 sec
2023-03-31 21:05:33,048 		3432 of 10000 with 98.19% 	 Time used:  0.01 sec
2023-03-31 21:05:33,058 		3456 of 10000 with 98.15% 	 Time used:  0.01 sec
2023-03-31 21:05:33,067 		3480 of 10000 with 98.13% 	 Time used:  0.01 sec
2023-03-31 21:05:33,076 		3504 of 10000 with 98.14% 	 Time used:  0.01 sec
2023-03-31 21:05:33,086 		3528 of 10000 with 98.16% 	 Time used:  0.01 sec
2023-03-31 21:05:33,095 		3552 of 10000 with 98.11% 	 Time used:  0.01 sec
2023-03-31 21:05:33,104 		3576 of 10000 with 98.10% 	 Time used:  0.01 sec
2023-03-31 21:05:33,114 		3600 of 10000 with 98.11% 	 Time used:  0.01 sec
2023-03-31 21:05:33,123 		3624 of 10000 with 98.12% 	 Time used:  0.01 sec
2023-03-31 21:05:33,132 		3648 of 10000 with 98.08% 	 Time used:  0.01 sec
2023-03-31 21:05:33,142 		3672 of 10000 with 98.09% 	 Time used:  0.01 sec
2023-03-31 21:05:33,151 		3696 of 10000 with 98.08% 	 Time used:  0.01 sec
2023-03-31 21:05:33,160 		3720 of 10000 with 98.04% 	 Time used:  0.01 sec
2023-03-31 21:05:33,170 		3744 of 10000 with 98.05% 	 Time used:  0.01 sec
2023-03-31 21:05:33,180 		3768 of 10000 with 98.06% 	 Time used:  0.01 sec
2023-03-31 21:05:33,189 		3792 of 10000 with 98.07% 	 Time used:  0.01 sec
2023-03-31 21:05:33,198 		3816 of 10000 with 98.06% 	 Time used:  0.01 sec
2023-03-31 21:05:33,208 		3840 of 10000 with 98.07% 	 Time used:  0.01 sec
2023-03-31 21:05:33,217 		3864 of 10000 with 98.08% 	 Time used:  0.01 sec
2023-03-31 21:05:33,226 		3888 of 10000 with 98.05% 	 Time used:  0.01 sec
2023-03-31 21:05:33,236 		3912 of 10000 with 98.06% 	 Time used:  0.01 sec
2023-03-31 21:05:33,245 		3936 of 10000 with 98.07% 	 Time used:  0.01 sec
2023-03-31 21:05:33,254 		3960 of 10000 with 98.06% 	 Time used:  0.01 sec
2023-03-31 21:05:33,263 		3984 of 10000 with 98.04% 	 Time used:  0.01 sec
2023-03-31 21:05:33,273 		4008 of 10000 with 98.03% 	 Time used:  0.01 sec
2023-03-31 21:05:33,282 		4032 of 10000 with 98.04% 	 Time used:  0.01 sec
2023-03-31 21:05:33,291 		4056 of 10000 with 98.03% 	 Time used:  0.01 sec
2023-03-31 21:05:33,301 		4080 of 10000 with 98.04% 	 Time used:  0.01 sec
2023-03-31 21:05:33,310 		4104 of 10000 with 98.05% 	 Time used:  0.01 sec
2023-03-31 21:05:33,319 		4128 of 10000 with 98.04% 	 Time used:  0.01 sec
2023-03-31 21:05:33,329 		4152 of 10000 with 98.05% 	 Time used:  0.01 sec
2023-03-31 21:05:33,338 		4176 of 10000 with 98.01% 	 Time used:  0.01 sec
2023-03-31 21:05:33,347 		4200 of 10000 with 98.02% 	 Time used:  0.01 sec
2023-03-31 21:05:33,357 		4224 of 10000 with 98.04% 	 Time used:  0.01 sec
2023-03-31 21:05:33,366 		4248 of 10000 with 98.05% 	 Time used:  0.01 sec
2023-03-31 21:05:33,375 		4272 of 10000 with 98.06% 	 Time used:  0.01 sec
2023-03-31 21:05:33,385 		4296 of 10000 with 98.04% 	 Time used:  0.01 sec
2023-03-31 21:05:33,394 		4320 of 10000 with 98.06% 	 Time used:  0.01 sec
2023-03-31 21:05:33,404 		4344 of 10000 with 98.04% 	 Time used:  0.01 sec
2023-03-31 21:05:33,413 		4368 of 10000 with 98.05% 	 Time used:  0.01 sec
2023-03-31 21:05:33,429 		4392 of 10000 with 98.06% 	 Time used:  0.02 sec
2023-03-31 21:05:33,440 		4416 of 10000 with 98.05% 	 Time used:  0.01 sec
2023-03-31 21:05:33,450 		4440 of 10000 with 98.02% 	 Time used:  0.01 sec
2023-03-31 21:05:33,459 		4464 of 10000 with 98.03% 	 Time used:  0.01 sec
2023-03-31 21:05:33,468 		4488 of 10000 with 98.04% 	 Time used:  0.01 sec
2023-03-31 21:05:33,478 		4512 of 10000 with 98.03% 	 Time used:  0.01 sec
2023-03-31 21:05:33,487 		4536 of 10000 with 98.04% 	 Time used:  0.01 sec
2023-03-31 21:05:33,496 		4560 of 10000 with 98.05% 	 Time used:  0.01 sec
2023-03-31 21:05:33,506 		4584 of 10000 with 98.04% 	 Time used:  0.01 sec
2023-03-31 21:05:33,515 		4608 of 10000 with 98.03% 	 Time used:  0.01 sec
2023-03-31 21:05:33,525 		4632 of 10000 with 98.04% 	 Time used:  0.01 sec
2023-03-31 21:05:33,534 		4656 of 10000 with 98.05% 	 Time used:  0.01 sec
2023-03-31 21:05:33,543 		4680 of 10000 with 98.06% 	 Time used:  0.01 sec
2023-03-31 21:05:33,553 		4704 of 10000 with 98.04% 	 Time used:  0.01 sec
2023-03-31 21:05:33,562 		4728 of 10000 with 98.03% 	 Time used:  0.01 sec
2023-03-31 21:05:33,571 		4752 of 10000 with 98.02% 	 Time used:  0.01 sec
2023-03-31 21:05:33,581 		4776 of 10000 with 98.03% 	 Time used:  0.01 sec
2023-03-31 21:05:33,590 		4800 of 10000 with 98.04% 	 Time used:  0.01 sec
2023-03-31 21:05:33,599 		4824 of 10000 with 98.03% 	 Time used:  0.01 sec
2023-03-31 21:05:33,609 		4848 of 10000 with 98.04% 	 Time used:  0.01 sec
2023-03-31 21:05:33,618 		4872 of 10000 with 98.03% 	 Time used:  0.01 sec
2023-03-31 21:05:33,627 		4896 of 10000 with 98.04% 	 Time used:  0.01 sec
2023-03-31 21:05:33,637 		4920 of 10000 with 98.05% 	 Time used:  0.01 sec
2023-03-31 21:05:33,646 		4944 of 10000 with 98.06% 	 Time used:  0.01 sec
2023-03-31 21:05:33,656 		4968 of 10000 with 98.07% 	 Time used:  0.01 sec
2023-03-31 21:05:33,665 		4992 of 10000 with 98.06% 	 Time used:  0.01 sec
2023-03-31 21:05:33,674 		5016 of 10000 with 98.07% 	 Time used:  0.01 sec
2023-03-31 21:05:33,684 		5040 of 10000 with 98.08% 	 Time used:  0.01 sec
2023-03-31 21:05:33,693 		5064 of 10000 with 98.08% 	 Time used:  0.01 sec
2023-03-31 21:05:33,702 		5088 of 10000 with 98.09% 	 Time used:  0.01 sec
2023-03-31 21:05:33,711 		5112 of 10000 with 98.10% 	 Time used:  0.01 sec
2023-03-31 21:05:33,721 		5136 of 10000 with 98.09% 	 Time used:  0.01 sec
2023-03-31 21:05:33,730 		5160 of 10000 with 98.10% 	 Time used:  0.01 sec
2023-03-31 21:05:33,740 		5184 of 10000 with 98.09% 	 Time used:  0.01 sec
2023-03-31 21:05:33,749 		5208 of 10000 with 98.10% 	 Time used:  0.01 sec
2023-03-31 21:05:33,758 		5232 of 10000 with 98.11% 	 Time used:  0.01 sec
2023-03-31 21:05:33,768 		5256 of 10000 with 98.12% 	 Time used:  0.01 sec
2023-03-31 21:05:33,777 		5280 of 10000 with 98.12% 	 Time used:  0.01 sec
2023-03-31 21:05:33,786 		5304 of 10000 with 98.13% 	 Time used:  0.01 sec
2023-03-31 21:05:33,795 		5328 of 10000 with 98.12% 	 Time used:  0.01 sec
2023-03-31 21:05:33,805 		5352 of 10000 with 98.09% 	 Time used:  0.01 sec
2023-03-31 21:05:33,814 		5376 of 10000 with 98.10% 	 Time used:  0.01 sec
2023-03-31 21:05:33,823 		5400 of 10000 with 98.11% 	 Time used:  0.01 sec
2023-03-31 21:05:33,833 		5424 of 10000 with 98.10% 	 Time used:  0.01 sec
2023-03-31 21:05:33,842 		5448 of 10000 with 98.11% 	 Time used:  0.01 sec
2023-03-31 21:05:33,851 		5472 of 10000 with 98.12% 	 Time used:  0.01 sec
2023-03-31 21:05:33,861 		5496 of 10000 with 98.11% 	 Time used:  0.01 sec
2023-03-31 21:05:33,870 		5520 of 10000 with 98.12% 	 Time used:  0.01 sec
2023-03-31 21:05:33,880 		5544 of 10000 with 98.12% 	 Time used:  0.01 sec
2023-03-31 21:05:33,889 		5568 of 10000 with 98.13% 	 Time used:  0.01 sec
2023-03-31 21:05:33,898 		5592 of 10000 with 98.12% 	 Time used:  0.01 sec
2023-03-31 21:05:33,908 		5616 of 10000 with 98.13% 	 Time used:  0.01 sec
2023-03-31 21:05:33,917 		5640 of 10000 with 98.12% 	 Time used:  0.01 sec
2023-03-31 21:05:33,926 		5664 of 10000 with 98.13% 	 Time used:  0.01 sec
2023-03-31 21:05:33,936 		5688 of 10000 with 98.12% 	 Time used:  0.01 sec
2023-03-31 21:05:33,945 		5712 of 10000 with 98.13% 	 Time used:  0.01 sec
2023-03-31 21:05:33,954 		5736 of 10000 with 98.10% 	 Time used:  0.01 sec
2023-03-31 21:05:33,991 		5760 of 10000 with 98.11% 	 Time used:  0.04 sec
2023-03-31 21:05:34,001 		5784 of 10000 with 98.12% 	 Time used:  0.01 sec
2023-03-31 21:05:34,010 		5808 of 10000 with 98.11% 	 Time used:  0.01 sec
2023-03-31 21:05:34,019 		5832 of 10000 with 98.06% 	 Time used:  0.01 sec
2023-03-31 21:05:34,029 		5856 of 10000 with 98.05% 	 Time used:  0.01 sec
2023-03-31 21:05:34,038 		5880 of 10000 with 98.06% 	 Time used:  0.01 sec
2023-03-31 21:05:34,047 		5904 of 10000 with 98.07% 	 Time used:  0.01 sec
2023-03-31 21:05:34,057 		5928 of 10000 with 98.08% 	 Time used:  0.01 sec
2023-03-31 21:05:34,066 		5952 of 10000 with 98.08% 	 Time used:  0.01 sec
2023-03-31 21:05:34,075 		5976 of 10000 with 98.09% 	 Time used:  0.01 sec
2023-03-31 21:05:34,085 		6000 of 10000 with 98.08% 	 Time used:  0.01 sec
2023-03-31 21:05:34,094 		6024 of 10000 with 98.07% 	 Time used:  0.01 sec
2023-03-31 21:05:34,103 		6048 of 10000 with 98.07% 	 Time used:  0.01 sec
2023-03-31 21:05:34,112 		6072 of 10000 with 98.07% 	 Time used:  0.01 sec
2023-03-31 21:05:34,122 		6096 of 10000 with 98.05% 	 Time used:  0.01 sec
2023-03-31 21:05:34,131 		6120 of 10000 with 98.04% 	 Time used:  0.01 sec
2023-03-31 21:05:34,141 		6144 of 10000 with 98.05% 	 Time used:  0.01 sec
2023-03-31 21:05:34,150 		6168 of 10000 with 98.04% 	 Time used:  0.01 sec
2023-03-31 21:05:34,159 		6192 of 10000 with 98.01% 	 Time used:  0.01 sec
2023-03-31 21:05:34,169 		6216 of 10000 with 98.02% 	 Time used:  0.01 sec
2023-03-31 21:05:34,178 		6240 of 10000 with 98.03% 	 Time used:  0.01 sec
2023-03-31 21:05:34,187 		6264 of 10000 with 98.04% 	 Time used:  0.01 sec
2023-03-31 21:05:34,197 		6288 of 10000 with 98.04% 	 Time used:  0.01 sec
2023-03-31 21:05:34,206 		6312 of 10000 with 98.05% 	 Time used:  0.01 sec
2023-03-31 21:05:34,215 		6336 of 10000 with 98.06% 	 Time used:  0.01 sec
2023-03-31 21:05:34,225 		6360 of 10000 with 98.07% 	 Time used:  0.01 sec
2023-03-31 21:05:34,234 		6384 of 10000 with 98.06% 	 Time used:  0.01 sec
2023-03-31 21:05:34,243 		6408 of 10000 with 98.03% 	 Time used:  0.01 sec
2023-03-31 21:05:34,253 		6432 of 10000 with 98.03% 	 Time used:  0.01 sec
2023-03-31 21:05:34,262 		6456 of 10000 with 98.03% 	 Time used:  0.01 sec
2023-03-31 21:05:34,271 		6480 of 10000 with 98.02% 	 Time used:  0.01 sec
2023-03-31 21:05:34,281 		6504 of 10000 with 98.03% 	 Time used:  0.01 sec
2023-03-31 21:05:34,290 		6528 of 10000 with 98.04% 	 Time used:  0.01 sec
2023-03-31 21:05:34,299 		6552 of 10000 with 98.05% 	 Time used:  0.01 sec
2023-03-31 21:05:34,309 		6576 of 10000 with 98.05% 	 Time used:  0.01 sec
2023-03-31 21:05:34,318 		6600 of 10000 with 98.06% 	 Time used:  0.01 sec
2023-03-31 21:05:34,328 		6624 of 10000 with 98.07% 	 Time used:  0.01 sec
2023-03-31 21:05:34,337 		6648 of 10000 with 98.06% 	 Time used:  0.01 sec
2023-03-31 21:05:34,346 		6672 of 10000 with 98.07% 	 Time used:  0.01 sec
2023-03-31 21:05:34,355 		6696 of 10000 with 98.07% 	 Time used:  0.01 sec
2023-03-31 21:05:34,365 		6720 of 10000 with 98.04% 	 Time used:  0.01 sec
2023-03-31 21:05:34,374 		6744 of 10000 with 98.01% 	 Time used:  0.01 sec
2023-03-31 21:05:34,383 		6768 of 10000 with 98.02% 	 Time used:  0.01 sec
2023-03-31 21:05:34,393 		6792 of 10000 with 98.00% 	 Time used:  0.01 sec
2023-03-31 21:05:34,402 		6816 of 10000 with 97.98% 	 Time used:  0.01 sec
2023-03-31 21:05:34,412 		6840 of 10000 with 97.97% 	 Time used:  0.01 sec
2023-03-31 21:05:34,421 		6864 of 10000 with 97.97% 	 Time used:  0.01 sec
2023-03-31 21:05:34,430 		6888 of 10000 with 97.98% 	 Time used:  0.01 sec
2023-03-31 21:05:34,440 		6912 of 10000 with 97.96% 	 Time used:  0.01 sec
2023-03-31 21:05:34,449 		6936 of 10000 with 97.95% 	 Time used:  0.01 sec
2023-03-31 21:05:34,458 		6960 of 10000 with 97.96% 	 Time used:  0.01 sec
2023-03-31 21:05:34,467 		6984 of 10000 with 97.95% 	 Time used:  0.01 sec
2023-03-31 21:05:34,477 		7008 of 10000 with 97.96% 	 Time used:  0.01 sec
2023-03-31 21:05:34,486 		7032 of 10000 with 97.97% 	 Time used:  0.01 sec
2023-03-31 21:05:34,495 		7056 of 10000 with 97.97% 	 Time used:  0.01 sec
2023-03-31 21:05:34,505 		7080 of 10000 with 97.98% 	 Time used:  0.01 sec
2023-03-31 21:05:34,514 		7104 of 10000 with 97.99% 	 Time used:  0.01 sec
2023-03-31 21:05:34,523 		7128 of 10000 with 97.98% 	 Time used:  0.01 sec
2023-03-31 21:05:34,533 		7152 of 10000 with 97.99% 	 Time used:  0.01 sec
2023-03-31 21:05:34,542 		7176 of 10000 with 97.97% 	 Time used:  0.01 sec
2023-03-31 21:05:34,551 		7200 of 10000 with 97.96% 	 Time used:  0.01 sec
2023-03-31 21:05:34,561 		7224 of 10000 with 97.97% 	 Time used:  0.01 sec
2023-03-31 21:05:34,570 		7248 of 10000 with 97.94% 	 Time used:  0.01 sec
2023-03-31 21:05:34,579 		7272 of 10000 with 97.95% 	 Time used:  0.01 sec
2023-03-31 21:05:34,589 		7296 of 10000 with 97.96% 	 Time used:  0.01 sec
2023-03-31 21:05:34,598 		7320 of 10000 with 97.94% 	 Time used:  0.01 sec
2023-03-31 21:05:34,608 		7344 of 10000 with 97.93% 	 Time used:  0.01 sec
2023-03-31 21:05:34,617 		7368 of 10000 with 97.94% 	 Time used:  0.01 sec
2023-03-31 21:05:34,626 		7392 of 10000 with 97.92% 	 Time used:  0.01 sec
2023-03-31 21:05:34,636 		7416 of 10000 with 97.91% 	 Time used:  0.01 sec
2023-03-31 21:05:34,645 		7440 of 10000 with 97.92% 	 Time used:  0.01 sec
2023-03-31 21:05:34,654 		7464 of 10000 with 97.92% 	 Time used:  0.01 sec
2023-03-31 21:05:34,663 		7488 of 10000 with 97.92% 	 Time used:  0.01 sec
2023-03-31 21:05:34,673 		7512 of 10000 with 97.92% 	 Time used:  0.01 sec
2023-03-31 21:05:34,682 		7536 of 10000 with 97.93% 	 Time used:  0.01 sec
2023-03-31 21:05:34,717 		7560 of 10000 with 97.91% 	 Time used:  0.03 sec
2023-03-31 21:05:34,727 		7584 of 10000 with 97.90% 	 Time used:  0.01 sec
2023-03-31 21:05:34,736 		7608 of 10000 with 97.90% 	 Time used:  0.01 sec
2023-03-31 21:05:34,745 		7632 of 10000 with 97.90% 	 Time used:  0.01 sec
2023-03-31 21:05:34,755 		7656 of 10000 with 97.91% 	 Time used:  0.01 sec
2023-03-31 21:05:34,764 		7680 of 10000 with 97.92% 	 Time used:  0.01 sec
2023-03-31 21:05:34,773 		7704 of 10000 with 97.92% 	 Time used:  0.01 sec
2023-03-31 21:05:34,783 		7728 of 10000 with 97.93% 	 Time used:  0.01 sec
2023-03-31 21:05:34,792 		7752 of 10000 with 97.94% 	 Time used:  0.01 sec
2023-03-31 21:05:34,801 		7776 of 10000 with 97.94% 	 Time used:  0.01 sec
2023-03-31 21:05:34,811 		7800 of 10000 with 97.95% 	 Time used:  0.01 sec
2023-03-31 21:05:34,820 		7824 of 10000 with 97.96% 	 Time used:  0.01 sec
2023-03-31 21:05:34,830 		7848 of 10000 with 97.96% 	 Time used:  0.01 sec
2023-03-31 21:05:34,839 		7872 of 10000 with 97.97% 	 Time used:  0.01 sec
2023-03-31 21:05:34,848 		7896 of 10000 with 97.97% 	 Time used:  0.01 sec
2023-03-31 21:05:34,858 		7920 of 10000 with 97.98% 	 Time used:  0.01 sec
2023-03-31 21:05:34,867 		7944 of 10000 with 97.99% 	 Time used:  0.01 sec
2023-03-31 21:05:34,877 		7968 of 10000 with 97.98% 	 Time used:  0.01 sec
2023-03-31 21:05:34,886 		7992 of 10000 with 97.99% 	 Time used:  0.01 sec
2023-03-31 21:05:34,895 		8016 of 10000 with 97.97% 	 Time used:  0.01 sec
2023-03-31 21:05:34,904 		8040 of 10000 with 97.97% 	 Time used:  0.01 sec
2023-03-31 21:05:34,914 		8064 of 10000 with 97.98% 	 Time used:  0.01 sec
2023-03-31 21:05:34,923 		8088 of 10000 with 97.96% 	 Time used:  0.01 sec
2023-03-31 21:05:34,932 		8112 of 10000 with 97.95% 	 Time used:  0.01 sec
2023-03-31 21:05:34,942 		8136 of 10000 with 97.96% 	 Time used:  0.01 sec
2023-03-31 21:05:34,951 		8160 of 10000 with 97.97% 	 Time used:  0.01 sec
2023-03-31 21:05:34,960 		8184 of 10000 with 97.96% 	 Time used:  0.01 sec
2023-03-31 21:05:34,970 		8208 of 10000 with 97.97% 	 Time used:  0.01 sec
2023-03-31 21:05:34,979 		8232 of 10000 with 97.97% 	 Time used:  0.01 sec
2023-03-31 21:05:34,988 		8256 of 10000 with 97.98% 	 Time used:  0.01 sec
2023-03-31 21:05:34,998 		8280 of 10000 with 97.98% 	 Time used:  0.01 sec
2023-03-31 21:05:35,007 		8304 of 10000 with 97.99% 	 Time used:  0.01 sec
2023-03-31 21:05:35,016 		8328 of 10000 with 97.99% 	 Time used:  0.01 sec
2023-03-31 21:05:35,026 		8352 of 10000 with 98.00% 	 Time used:  0.01 sec
2023-03-31 21:05:35,035 		8376 of 10000 with 98.01% 	 Time used:  0.01 sec
2023-03-31 21:05:35,044 		8400 of 10000 with 98.01% 	 Time used:  0.01 sec
2023-03-31 21:05:35,054 		8424 of 10000 with 98.01% 	 Time used:  0.01 sec
2023-03-31 21:05:35,063 		8448 of 10000 with 98.00% 	 Time used:  0.01 sec
2023-03-31 21:05:35,072 		8472 of 10000 with 98.01% 	 Time used:  0.01 sec
2023-03-31 21:05:35,082 		8496 of 10000 with 98.01% 	 Time used:  0.01 sec
2023-03-31 21:05:35,091 		8520 of 10000 with 98.00% 	 Time used:  0.01 sec
2023-03-31 21:05:35,100 		8544 of 10000 with 98.01% 	 Time used:  0.01 sec
2023-03-31 21:05:35,110 		8568 of 10000 with 97.99% 	 Time used:  0.01 sec
2023-03-31 21:05:35,119 		8592 of 10000 with 98.00% 	 Time used:  0.01 sec
2023-03-31 21:05:35,128 		8616 of 10000 with 97.98% 	 Time used:  0.01 sec
2023-03-31 21:05:35,138 		8640 of 10000 with 97.97% 	 Time used:  0.01 sec
2023-03-31 21:05:35,147 		8664 of 10000 with 97.98% 	 Time used:  0.01 sec
2023-03-31 21:05:35,156 		8688 of 10000 with 97.97% 	 Time used:  0.01 sec
2023-03-31 21:05:35,166 		8712 of 10000 with 97.98% 	 Time used:  0.01 sec
2023-03-31 21:05:35,175 		8736 of 10000 with 97.99% 	 Time used:  0.01 sec
2023-03-31 21:05:35,184 		8760 of 10000 with 97.99% 	 Time used:  0.01 sec
2023-03-31 21:05:35,194 		8784 of 10000 with 98.00% 	 Time used:  0.01 sec
2023-03-31 21:05:35,203 		8808 of 10000 with 97.99% 	 Time used:  0.01 sec
2023-03-31 21:05:35,212 		8832 of 10000 with 97.97% 	 Time used:  0.01 sec
2023-03-31 21:05:35,222 		8856 of 10000 with 97.97% 	 Time used:  0.01 sec
2023-03-31 21:05:35,231 		8880 of 10000 with 97.96% 	 Time used:  0.01 sec
2023-03-31 21:05:35,240 		8904 of 10000 with 97.97% 	 Time used:  0.01 sec
2023-03-31 21:05:35,250 		8928 of 10000 with 97.96% 	 Time used:  0.01 sec
2023-03-31 21:05:35,259 		8952 of 10000 with 97.97% 	 Time used:  0.01 sec
2023-03-31 21:05:35,268 		8976 of 10000 with 97.97% 	 Time used:  0.01 sec
2023-03-31 21:05:35,278 		9000 of 10000 with 97.98% 	 Time used:  0.01 sec
2023-03-31 21:05:35,287 		9024 of 10000 with 97.97% 	 Time used:  0.01 sec
2023-03-31 21:05:35,296 		9048 of 10000 with 97.98% 	 Time used:  0.01 sec
2023-03-31 21:05:35,305 		9072 of 10000 with 97.96% 	 Time used:  0.01 sec
2023-03-31 21:05:35,315 		9096 of 10000 with 97.96% 	 Time used:  0.01 sec
2023-03-31 21:05:35,324 		9120 of 10000 with 97.96% 	 Time used:  0.01 sec
2023-03-31 21:05:35,334 		9144 of 10000 with 97.97% 	 Time used:  0.01 sec
2023-03-31 21:05:35,343 		9168 of 10000 with 97.97% 	 Time used:  0.01 sec
2023-03-31 21:05:35,352 		9192 of 10000 with 97.98% 	 Time used:  0.01 sec
2023-03-31 21:05:35,362 		9216 of 10000 with 97.98% 	 Time used:  0.01 sec
2023-03-31 21:05:35,371 		9240 of 10000 with 97.97% 	 Time used:  0.01 sec
2023-03-31 21:05:35,380 		9264 of 10000 with 97.97% 	 Time used:  0.01 sec
2023-03-31 21:05:35,390 		9288 of 10000 with 97.98% 	 Time used:  0.01 sec
2023-03-31 21:05:35,399 		9312 of 10000 with 97.96% 	 Time used:  0.01 sec
2023-03-31 21:05:35,408 		9336 of 10000 with 97.96% 	 Time used:  0.01 sec
2023-03-31 21:05:35,418 		9360 of 10000 with 97.95% 	 Time used:  0.01 sec
2023-03-31 21:05:35,427 		9384 of 10000 with 97.95% 	 Time used:  0.01 sec
2023-03-31 21:05:35,436 		9408 of 10000 with 97.96% 	 Time used:  0.01 sec
2023-03-31 21:05:35,446 		9432 of 10000 with 97.95% 	 Time used:  0.01 sec
2023-03-31 21:05:35,455 		9456 of 10000 with 97.95% 	 Time used:  0.01 sec
2023-03-31 21:05:35,465 		9480 of 10000 with 97.94% 	 Time used:  0.01 sec
2023-03-31 21:05:35,474 		9504 of 10000 with 97.94% 	 Time used:  0.01 sec
2023-03-31 21:05:35,484 		9528 of 10000 with 97.94% 	 Time used:  0.01 sec
2023-03-31 21:05:35,493 		9552 of 10000 with 97.95% 	 Time used:  0.01 sec
2023-03-31 21:05:35,503 		9576 of 10000 with 97.95% 	 Time used:  0.01 sec
2023-03-31 21:05:35,512 		9600 of 10000 with 97.96% 	 Time used:  0.01 sec
2023-03-31 21:05:35,522 		9624 of 10000 with 97.94% 	 Time used:  0.01 sec
2023-03-31 21:05:35,531 		9648 of 10000 with 97.94% 	 Time used:  0.01 sec
2023-03-31 21:05:35,541 		9672 of 10000 with 97.94% 	 Time used:  0.01 sec
2023-03-31 21:05:35,551 		9696 of 10000 with 97.94% 	 Time used:  0.01 sec
2023-03-31 21:05:35,560 		9720 of 10000 with 97.93% 	 Time used:  0.01 sec
2023-03-31 21:05:35,570 		9744 of 10000 with 97.93% 	 Time used:  0.01 sec
2023-03-31 21:05:35,580 		9768 of 10000 with 97.92% 	 Time used:  0.01 sec
2023-03-31 21:05:35,589 		9792 of 10000 with 97.93% 	 Time used:  0.01 sec
2023-03-31 21:05:35,599 		9816 of 10000 with 97.93% 	 Time used:  0.01 sec
2023-03-31 21:05:35,608 		9840 of 10000 with 97.94% 	 Time used:  0.01 sec
2023-03-31 21:05:35,617 		9864 of 10000 with 97.94% 	 Time used:  0.01 sec
2023-03-31 21:05:35,627 		9888 of 10000 with 97.94% 	 Time used:  0.01 sec
2023-03-31 21:05:35,636 		9912 of 10000 with 97.94% 	 Time used:  0.01 sec
2023-03-31 21:05:35,645 		9936 of 10000 with 97.95% 	 Time used:  0.01 sec
2023-03-31 21:05:35,654 		9960 of 10000 with 97.95% 	 Time used:  0.01 sec
2023-03-31 21:05:35,664 		9984 of 10000 with 97.96% 	 Time used:  0.01 sec
2023-03-31 21:05:35,673 		10000 of 10000 with 97.96% 	 Time used:  0.01 sec
2023-03-31 21:05:35,674 
2023-03-31 21:05:35,679 			Learning rate: weights:   1.000e-03    
2023-03-31 21:05:35,679 			Last test performance: 97.96%
2023-03-31 21:05:35,679 ----------------
2023-03-31 21:05:36,058   17  =>  0    		Training 486 pattern with 96.46% 	Forward time: 	 0.26 sec
2023-03-31 21:05:36,065 			Loss:    4.512e-03    			Backward time: 	 0.10 sec 
2023-03-31 21:05:36,186 			Learning rate: weights:   1.000e-03    
2023-03-31 21:05:36,186 			Last test performance: 97.96%
2023-03-31 21:05:36,186 ----------------
2023-03-31 21:05:36,619   17  =>  1    		Training 486 pattern with 97.71% 	Forward time: 	 0.28 sec
2023-03-31 21:05:36,619 			Loss:    3.055e-03    			Backward time: 	 0.13 sec 
2023-03-31 21:05:36,815 			Learning rate: weights:   1.000e-03    
2023-03-31 21:05:36,815 			Last test performance: 97.96%
2023-03-31 21:05:36,815 ----------------
2023-03-31 21:05:37,214   17  =>  2    		Training 486 pattern with 98.96% 	Forward time: 	 0.29 sec
2023-03-31 21:05:37,214 			Loss:    1.831e-03    			Backward time: 	 0.09 sec 
2023-03-31 21:05:37,310 			Learning rate: weights:   1.000e-03    
2023-03-31 21:05:37,310 			Last test performance: 97.96%
2023-03-31 21:05:37,310 ----------------
2023-03-31 21:05:37,707   17  =>  3    		Training 486 pattern with 97.50% 	Forward time: 	 0.25 sec
2023-03-31 21:05:37,707 			Loss:    3.192e-03    			Backward time: 	 0.13 sec 
2023-03-31 21:05:38,010 			Learning rate: weights:   1.000e-03    
2023-03-31 21:05:38,010 			Last test performance: 97.96%
2023-03-31 21:05:38,010 ----------------
2023-03-31 21:05:38,389   17  =>  4    		Training 486 pattern with 98.54% 	Forward time: 	 0.27 sec
2023-03-31 21:05:38,390 			Loss:    1.876e-03    			Backward time: 	 0.09 sec 
2023-03-31 21:05:38,528 			Learning rate: weights:   1.000e-03    
2023-03-31 21:05:38,528 			Last test performance: 97.96%
2023-03-31 21:05:38,528 ----------------
2023-03-31 21:05:38,878   17  =>  5    		Training 486 pattern with 97.08% 	Forward time: 	 0.24 sec
2023-03-31 21:05:38,878 			Loss:    3.930e-03    			Backward time: 	 0.09 sec 
2023-03-31 21:05:39,023 			Learning rate: weights:   1.000e-03    
2023-03-31 21:05:39,023 			Last test performance: 97.96%
2023-03-31 21:05:39,023 ----------------
2023-03-31 21:05:39,414   17  =>  6    		Training 486 pattern with 96.88% 	Forward time: 	 0.28 sec
2023-03-31 21:05:39,414 			Loss:    3.219e-03    			Backward time: 	 0.09 sec 
2023-03-31 21:05:39,611 			Learning rate: weights:   1.000e-03    
2023-03-31 21:05:39,611 			Last test performance: 97.96%
2023-03-31 21:05:39,611 ----------------
2023-03-31 21:05:39,979   17  =>  7    		Training 486 pattern with 98.12% 	Forward time: 	 0.24 sec
2023-03-31 21:05:39,979 			Loss:    3.069e-03    			Backward time: 	 0.10 sec 
2023-03-31 21:05:40,083 			Learning rate: weights:   1.000e-03    
2023-03-31 21:05:40,083 			Last test performance: 97.96%
2023-03-31 21:05:40,084 ----------------
2023-03-31 21:05:40,449   17  =>  8    		Training 486 pattern with 96.88% 	Forward time: 	 0.26 sec
2023-03-31 21:05:40,449 			Loss:    2.802e-03    			Backward time: 	 0.09 sec 
2023-03-31 21:05:40,593 			Learning rate: weights:   1.000e-03    
2023-03-31 21:05:40,594 			Last test performance: 97.96%
2023-03-31 21:05:40,600 ----------------
2023-03-31 21:05:41,022   17  =>  9    		Training 486 pattern with 98.12% 	Forward time: 	 0.32 sec
2023-03-31 21:05:41,022 			Loss:    2.663e-03    			Backward time: 	 0.09 sec 
2023-03-31 21:05:41,293 			Learning rate: weights:   1.000e-03    
2023-03-31 21:05:41,293 			Last test performance: 97.96%
2023-03-31 21:05:41,293 ----------------
2023-03-31 21:05:41,645   17  =>  10   		Training 486 pattern with 97.71% 	Forward time: 	 0.24 sec
2023-03-31 21:05:41,645 			Loss:    3.073e-03    			Backward time: 	 0.09 sec 
2023-03-31 21:05:41,710 			Learning rate: weights:   1.000e-03    
2023-03-31 21:05:41,710 			Last test performance: 97.96%
2023-03-31 21:05:41,711 ----------------
2023-03-31 21:05:42,093   17  =>  11   		Training 486 pattern with 96.04% 	Forward time: 	 0.24 sec
2023-03-31 21:05:42,094 			Loss:    3.486e-03    			Backward time: 	 0.12 sec 
2023-03-31 21:05:42,195 			Learning rate: weights:   1.000e-03    
2023-03-31 21:05:42,195 			Last test performance: 97.96%
2023-03-31 21:05:42,195 ----------------
2023-03-31 21:05:42,622   17  =>  12   		Training 486 pattern with 97.92% 	Forward time: 	 0.31 sec
2023-03-31 21:05:42,622 			Loss:    2.666e-03    			Backward time: 	 0.09 sec 
2023-03-31 21:05:42,747 			Learning rate: weights:   1.000e-03    
2023-03-31 21:05:42,747 			Last test performance: 97.96%
2023-03-31 21:05:42,747 ----------------
2023-03-31 21:05:43,162   17  =>  13   		Training 486 pattern with 97.29% 	Forward time: 	 0.29 sec
2023-03-31 21:05:43,162 			Loss:    3.008e-03    			Backward time: 	 0.10 sec 
2023-03-31 21:05:43,288 			Learning rate: weights:   1.000e-03    
2023-03-31 21:05:43,288 			Last test performance: 97.96%
2023-03-31 21:05:43,288 ----------------
2023-03-31 21:05:43,715   17  =>  14   		Training 486 pattern with 97.71% 	Forward time: 	 0.30 sec
2023-03-31 21:05:43,715 			Loss:    3.422e-03    			Backward time: 	 0.11 sec 
2023-03-31 21:05:43,905 			Learning rate: weights:   1.000e-03    
2023-03-31 21:05:43,906 			Last test performance: 97.96%
2023-03-31 21:05:43,906 ----------------
2023-03-31 21:05:44,311   17  =>  15   		Training 486 pattern with 97.71% 	Forward time: 	 0.28 sec
2023-03-31 21:05:44,311 			Loss:    3.084e-03    			Backward time: 	 0.10 sec 
2023-03-31 21:05:44,423 			Learning rate: weights:   1.000e-03    
2023-03-31 21:05:44,423 			Last test performance: 97.96%
2023-03-31 21:05:44,424 ----------------
2023-03-31 21:05:44,833   17  =>  16   		Training 486 pattern with 98.75% 	Forward time: 	 0.29 sec
2023-03-31 21:05:44,833 			Loss:    2.429e-03    			Backward time: 	 0.10 sec 
2023-03-31 21:05:45,051 			Learning rate: weights:   1.000e-03    
2023-03-31 21:05:45,051 			Last test performance: 97.96%
2023-03-31 21:05:45,051 ----------------
2023-03-31 21:05:45,445   17  =>  17   		Training 486 pattern with 98.12% 	Forward time: 	 0.28 sec
2023-03-31 21:05:45,445 			Loss:    3.715e-03    			Backward time: 	 0.09 sec 
2023-03-31 21:05:45,571 			Learning rate: weights:   1.000e-03    
2023-03-31 21:05:45,572 			Last test performance: 97.96%
2023-03-31 21:05:45,573 ----------------
2023-03-31 21:05:46,063   17  =>  18   		Training 486 pattern with 97.50% 	Forward time: 	 0.33 sec
2023-03-31 21:05:46,064 			Loss:    3.068e-03    			Backward time: 	 0.14 sec 
2023-03-31 21:05:46,161 			Learning rate: weights:   1.000e-03    
2023-03-31 21:05:46,161 			Last test performance: 97.96%
2023-03-31 21:05:46,161 ----------------
2023-03-31 21:05:46,568   17  =>  19   		Training 486 pattern with 97.29% 	Forward time: 	 0.25 sec
2023-03-31 21:05:46,569 			Loss:    3.118e-03    			Backward time: 	 0.13 sec 
2023-03-31 21:05:46,788 			Learning rate: weights:   1.000e-03    
2023-03-31 21:05:46,788 			Last test performance: 97.96%
2023-03-31 21:05:46,789 ----------------
2023-03-31 21:05:47,155   17  =>  20   		Training 486 pattern with 98.33% 	Forward time: 	 0.24 sec
2023-03-31 21:05:47,155 			Loss:    2.520e-03    			Backward time: 	 0.10 sec 
2023-03-31 21:05:47,292 			Learning rate: weights:   1.000e-03    
2023-03-31 21:05:47,292 			Last test performance: 97.96%
2023-03-31 21:05:47,292 ----------------
2023-03-31 21:05:47,698   17  =>  21   		Training 486 pattern with 98.75% 	Forward time: 	 0.25 sec
2023-03-31 21:05:47,698 			Loss:    2.180e-03    			Backward time: 	 0.13 sec 
2023-03-31 21:05:47,835 			Learning rate: weights:   1.000e-03    
2023-03-31 21:05:47,835 			Last test performance: 97.96%
2023-03-31 21:05:47,835 ----------------
2023-03-31 21:05:48,313   17  =>  22   		Training 486 pattern with 98.96% 	Forward time: 	 0.36 sec
2023-03-31 21:05:48,313 			Loss:    2.104e-03    			Backward time: 	 0.10 sec 
2023-03-31 21:05:48,427 			Learning rate: weights:   1.000e-03    
2023-03-31 21:05:48,427 			Last test performance: 97.96%
2023-03-31 21:05:48,428 ----------------
2023-03-31 21:05:48,849   17  =>  23   		Training 486 pattern with 97.08% 	Forward time: 	 0.29 sec
2023-03-31 21:05:48,849 			Loss:    2.899e-03    			Backward time: 	 0.10 sec 
2023-03-31 21:05:48,938 			Learning rate: weights:   1.000e-03    
2023-03-31 21:05:48,938 			Last test performance: 97.96%
2023-03-31 21:05:48,938 ----------------
2023-03-31 21:05:49,317   17  =>  24   		Training 486 pattern with 98.54% 	Forward time: 	 0.26 sec
2023-03-31 21:05:49,317 			Loss:    1.983e-03    			Backward time: 	 0.10 sec 
2023-03-31 21:05:49,418 			Learning rate: weights:   1.000e-03    
2023-03-31 21:05:49,419 			Last test performance: 97.96%
2023-03-31 21:05:49,419 ----------------
2023-03-31 21:05:49,981   17  =>  25   		Training 486 pattern with 97.50% 	Forward time: 	 0.45 sec
2023-03-31 21:05:49,982 			Loss:    2.683e-03    			Backward time: 	 0.10 sec 
2023-03-31 21:05:50,076 			Learning rate: weights:   1.000e-03    
2023-03-31 21:05:50,077 			Last test performance: 97.96%
2023-03-31 21:05:50,077 ----------------
2023-03-31 21:05:50,449   17  =>  26   		Training 486 pattern with 96.88% 	Forward time: 	 0.25 sec
2023-03-31 21:05:50,449 			Loss:    4.161e-03    			Backward time: 	 0.10 sec 
2023-03-31 21:05:50,597 			Learning rate: weights:   1.000e-03    
2023-03-31 21:05:50,597 			Last test performance: 97.96%
2023-03-31 21:05:50,598 ----------------
2023-03-31 21:05:50,968   17  =>  27   		Training 486 pattern with 98.33% 	Forward time: 	 0.25 sec
2023-03-31 21:05:50,968 			Loss:    2.057e-03    			Backward time: 	 0.10 sec 
2023-03-31 21:05:51,061 			Learning rate: weights:   1.000e-03    
2023-03-31 21:05:51,061 			Last test performance: 97.96%
2023-03-31 21:05:51,061 ----------------
2023-03-31 21:05:51,476   17  =>  28   		Training 486 pattern with 97.50% 	Forward time: 	 0.30 sec
2023-03-31 21:05:51,476 			Loss:    4.313e-03    			Backward time: 	 0.09 sec 
2023-03-31 21:05:51,599 			Learning rate: weights:   1.000e-03    
2023-03-31 21:05:51,599 			Last test performance: 97.96%
2023-03-31 21:05:51,599 ----------------
2023-03-31 21:05:52,028   17  =>  29   		Training 486 pattern with 97.29% 	Forward time: 	 0.28 sec
2023-03-31 21:05:52,028 			Loss:    3.226e-03    			Backward time: 	 0.13 sec 
2023-03-31 21:05:52,161 			Learning rate: weights:   1.000e-03    
2023-03-31 21:05:52,161 			Last test performance: 97.96%
2023-03-31 21:05:52,161 ----------------
2023-03-31 21:05:52,509   17  =>  30   		Training 486 pattern with 97.92% 	Forward time: 	 0.24 sec
2023-03-31 21:05:52,509 			Loss:    2.525e-03    			Backward time: 	 0.09 sec 
2023-03-31 21:05:52,687 			Learning rate: weights:   1.000e-03    
2023-03-31 21:05:52,687 			Last test performance: 97.96%
2023-03-31 21:05:52,687 ----------------
2023-03-31 21:05:53,047   17  =>  31   		Training 486 pattern with 97.71% 	Forward time: 	 0.25 sec
2023-03-31 21:05:53,048 			Loss:    2.764e-03    			Backward time: 	 0.09 sec 
2023-03-31 21:05:53,170 			Learning rate: weights:   1.000e-03    
2023-03-31 21:05:53,170 			Last test performance: 97.96%
2023-03-31 21:05:53,170 ----------------
2023-03-31 21:05:53,516   17  =>  32   		Training 486 pattern with 98.54% 	Forward time: 	 0.24 sec
2023-03-31 21:05:53,516 			Loss:    2.738e-03    			Backward time: 	 0.09 sec 
2023-03-31 21:05:53,610 			Learning rate: weights:   1.000e-03    
2023-03-31 21:05:53,636 			Last test performance: 97.96%
2023-03-31 21:05:53,636 ----------------
2023-03-31 21:05:54,055   17  =>  33   		Training 486 pattern with 97.92% 	Forward time: 	 0.33 sec
2023-03-31 21:05:54,055 			Loss:    2.316e-03    			Backward time: 	 0.09 sec 
2023-03-31 21:05:54,175 			Learning rate: weights:   1.000e-03    
2023-03-31 21:05:54,175 			Last test performance: 97.96%
2023-03-31 21:05:54,175 ----------------
2023-03-31 21:05:54,602   17  =>  34   		Training 486 pattern with 97.50% 	Forward time: 	 0.30 sec
2023-03-31 21:05:54,602 			Loss:    2.638e-03    			Backward time: 	 0.10 sec 
2023-03-31 21:05:55,162 			Learning rate: weights:   1.000e-03    
2023-03-31 21:05:55,163 			Last test performance: 97.96%
2023-03-31 21:05:55,163 ----------------
2023-03-31 21:05:55,614   17  =>  35   		Training 486 pattern with 98.96% 	Forward time: 	 0.33 sec
2023-03-31 21:05:55,614 			Loss:    2.105e-03    			Backward time: 	 0.10 sec 
2023-03-31 21:05:55,743 			Learning rate: weights:   1.000e-03    
2023-03-31 21:05:55,743 			Last test performance: 97.96%
2023-03-31 21:05:55,744 ----------------
2023-03-31 21:05:56,095   17  =>  36   		Training 486 pattern with 98.96% 	Forward time: 	 0.25 sec
2023-03-31 21:05:56,095 			Loss:    1.600e-03    			Backward time: 	 0.09 sec 
2023-03-31 21:05:56,193 			Learning rate: weights:   1.000e-03    
2023-03-31 21:05:56,193 			Last test performance: 97.96%
2023-03-31 21:05:56,194 ----------------
2023-03-31 21:05:56,547   17  =>  37   		Training 486 pattern with 98.54% 	Forward time: 	 0.25 sec
2023-03-31 21:05:56,547 			Loss:    1.655e-03    			Backward time: 	 0.09 sec 
2023-03-31 21:05:56,654 			Learning rate: weights:   1.000e-03    
2023-03-31 21:05:56,654 			Last test performance: 97.96%
2023-03-31 21:05:56,655 ----------------
2023-03-31 21:05:57,073   17  =>  38   		Training 486 pattern with 98.33% 	Forward time: 	 0.29 sec
2023-03-31 21:05:57,073 			Loss:    2.461e-03    			Backward time: 	 0.10 sec 
2023-03-31 21:05:57,215 			Learning rate: weights:   1.000e-03    
2023-03-31 21:05:57,215 			Last test performance: 97.96%
2023-03-31 21:05:57,215 ----------------
2023-03-31 21:05:57,621   17  =>  39   		Training 486 pattern with 97.71% 	Forward time: 	 0.28 sec
2023-03-31 21:05:57,621 			Loss:    3.299e-03    			Backward time: 	 0.10 sec 
2023-03-31 21:05:57,750 			Learning rate: weights:   1.000e-03    
2023-03-31 21:05:57,750 			Last test performance: 97.96%
2023-03-31 21:05:57,750 ----------------
2023-03-31 21:05:58,152   17  =>  40   		Training 486 pattern with 98.54% 	Forward time: 	 0.29 sec
2023-03-31 21:05:58,153 			Loss:    2.202e-03    			Backward time: 	 0.09 sec 
2023-03-31 21:05:58,304 			Learning rate: weights:   1.000e-03    
2023-03-31 21:05:58,304 			Last test performance: 97.96%
2023-03-31 21:05:58,304 ----------------
2023-03-31 21:05:58,725   17  =>  41   		Training 486 pattern with 97.92% 	Forward time: 	 0.30 sec
2023-03-31 21:05:58,725 			Loss:    2.228e-03    			Backward time: 	 0.10 sec 
2023-03-31 21:05:58,967 			Learning rate: weights:   1.000e-03    
2023-03-31 21:05:58,967 			Last test performance: 97.96%
2023-03-31 21:05:58,967 ----------------
2023-03-31 21:05:59,344   17  =>  42   		Training 486 pattern with 98.54% 	Forward time: 	 0.26 sec
2023-03-31 21:05:59,344 			Loss:    2.023e-03    			Backward time: 	 0.10 sec 
2023-03-31 21:05:59,464 			Learning rate: weights:   1.000e-03    
2023-03-31 21:05:59,464 			Last test performance: 97.96%
2023-03-31 21:05:59,464 ----------------
2023-03-31 21:05:59,886   17  =>  43   		Training 486 pattern with 98.75% 	Forward time: 	 0.25 sec
2023-03-31 21:05:59,886 			Loss:    1.322e-03    			Backward time: 	 0.15 sec 
2023-03-31 21:06:00,004 			Learning rate: weights:   1.000e-03    
2023-03-31 21:06:00,004 			Last test performance: 97.96%
2023-03-31 21:06:00,005 ----------------
2023-03-31 21:06:00,479   17  =>  44   		Training 486 pattern with 98.54% 	Forward time: 	 0.30 sec
2023-03-31 21:06:00,479 			Loss:    2.635e-03    			Backward time: 	 0.16 sec 
2023-03-31 21:06:00,608 			Learning rate: weights:   1.000e-03    
2023-03-31 21:06:00,608 			Last test performance: 97.96%
2023-03-31 21:06:00,608 ----------------
2023-03-31 21:06:01,010   17  =>  45   		Training 486 pattern with 97.92% 	Forward time: 	 0.29 sec
2023-03-31 21:06:01,011 			Loss:    2.582e-03    			Backward time: 	 0.09 sec 
2023-03-31 21:06:01,105 			Learning rate: weights:   1.000e-03    
2023-03-31 21:06:01,106 			Last test performance: 97.96%
2023-03-31 21:06:01,107 ----------------
2023-03-31 21:06:01,471   17  =>  46   		Training 486 pattern with 98.12% 	Forward time: 	 0.25 sec
2023-03-31 21:06:01,472 			Loss:    2.483e-03    			Backward time: 	 0.09 sec 
2023-03-31 21:06:01,636 			Learning rate: weights:   1.000e-03    
2023-03-31 21:06:01,636 			Last test performance: 97.96%
2023-03-31 21:06:01,636 ----------------
2023-03-31 21:06:02,148   17  =>  47   		Training 486 pattern with 97.71% 	Forward time: 	 0.40 sec
2023-03-31 21:06:02,148 			Loss:    2.309e-03    			Backward time: 	 0.09 sec 
2023-03-31 21:06:02,390 			Learning rate: weights:   1.000e-03    
2023-03-31 21:06:02,390 			Last test performance: 97.96%
2023-03-31 21:06:02,390 ----------------
2023-03-31 21:06:02,732   17  =>  48   		Training 486 pattern with 97.92% 	Forward time: 	 0.23 sec
2023-03-31 21:06:02,732 			Loss:    2.854e-03    			Backward time: 	 0.09 sec 
2023-03-31 21:06:02,823 			Learning rate: weights:   1.000e-03    
2023-03-31 21:06:02,823 			Last test performance: 97.96%
2023-03-31 21:06:02,823 ----------------
2023-03-31 21:06:03,237   17  =>  49   		Training 486 pattern with 97.92% 	Forward time: 	 0.29 sec
2023-03-31 21:06:03,238 			Loss:    2.021e-03    			Backward time: 	 0.09 sec 
2023-03-31 21:06:03,347 			Learning rate: weights:   1.000e-03    
2023-03-31 21:06:03,347 			Last test performance: 97.96%
2023-03-31 21:06:03,347 ----------------
2023-03-31 21:06:03,711   17  =>  50   		Training 486 pattern with 97.50% 	Forward time: 	 0.22 sec
2023-03-31 21:06:03,712 			Loss:    3.250e-03    			Backward time: 	 0.12 sec 
2023-03-31 21:06:03,795 			Learning rate: weights:   1.000e-03    
2023-03-31 21:06:03,795 			Last test performance: 97.96%
2023-03-31 21:06:03,795 ----------------
2023-03-31 21:06:04,202   17  =>  51   		Training 486 pattern with 97.92% 	Forward time: 	 0.27 sec
2023-03-31 21:06:04,203 			Loss:    2.535e-03    			Backward time: 	 0.12 sec 
2023-03-31 21:06:04,331 			Learning rate: weights:   1.000e-03    
2023-03-31 21:06:04,331 			Last test performance: 97.96%
2023-03-31 21:06:04,331 ----------------
2023-03-31 21:06:04,706   17  =>  52   		Training 486 pattern with 98.12% 	Forward time: 	 0.27 sec
2023-03-31 21:06:04,706 			Loss:    2.148e-03    			Backward time: 	 0.09 sec 
2023-03-31 21:06:04,787 			Learning rate: weights:   1.000e-03    
2023-03-31 21:06:04,787 			Last test performance: 97.96%
2023-03-31 21:06:04,787 ----------------
2023-03-31 21:06:05,158   17  =>  53   		Training 486 pattern with 98.12% 	Forward time: 	 0.27 sec
2023-03-31 21:06:05,158 			Loss:    2.560e-03    			Backward time: 	 0.08 sec 
2023-03-31 21:06:05,297 			Learning rate: weights:   1.000e-03    
2023-03-31 21:06:05,297 			Last test performance: 97.96%
2023-03-31 21:06:05,298 ----------------
2023-03-31 21:06:05,690   17  =>  54   		Training 486 pattern with 97.71% 	Forward time: 	 0.25 sec
2023-03-31 21:06:05,690 			Loss:    2.830e-03    			Backward time: 	 0.12 sec 
2023-03-31 21:06:05,866 			Learning rate: weights:   1.000e-03    
2023-03-31 21:06:05,866 			Last test performance: 97.96%
2023-03-31 21:06:05,867 ----------------
2023-03-31 21:06:06,259   17  =>  55   		Training 486 pattern with 99.17% 	Forward time: 	 0.28 sec
2023-03-31 21:06:06,259 			Loss:    1.519e-03    			Backward time: 	 0.09 sec 
2023-03-31 21:06:06,358 			Learning rate: weights:   1.000e-03    
2023-03-31 21:06:06,358 			Last test performance: 97.96%
2023-03-31 21:06:06,358 ----------------
2023-03-31 21:06:06,815   17  =>  56   		Training 486 pattern with 97.50% 	Forward time: 	 0.34 sec
2023-03-31 21:06:06,815 			Loss:    3.651e-03    			Backward time: 	 0.09 sec 
2023-03-31 21:06:06,964 			Learning rate: weights:   1.000e-03    
2023-03-31 21:06:06,964 			Last test performance: 97.96%
2023-03-31 21:06:06,964 ----------------
2023-03-31 21:06:07,414   17  =>  57   		Training 486 pattern with 98.12% 	Forward time: 	 0.34 sec
2023-03-31 21:06:07,414 			Loss:    2.302e-03    			Backward time: 	 0.09 sec 
2023-03-31 21:06:07,499 			Learning rate: weights:   1.000e-03    
2023-03-31 21:06:07,499 			Last test performance: 97.96%
2023-03-31 21:06:07,499 ----------------
2023-03-31 21:06:07,951   17  =>  58   		Training 486 pattern with 98.54% 	Forward time: 	 0.34 sec
2023-03-31 21:06:07,951 			Loss:    1.681e-03    			Backward time: 	 0.09 sec 
2023-03-31 21:06:08,168 			Learning rate: weights:   1.000e-03    
2023-03-31 21:06:08,168 			Last test performance: 97.96%
2023-03-31 21:06:08,168 ----------------
2023-03-31 21:06:08,653   17  =>  59   		Training 486 pattern with 98.75% 	Forward time: 	 0.34 sec
2023-03-31 21:06:08,653 			Loss:    1.994e-03    			Backward time: 	 0.12 sec 
2023-03-31 21:06:08,739 			Learning rate: weights:   1.000e-03    
2023-03-31 21:06:08,739 			Last test performance: 97.96%
2023-03-31 21:06:08,739 ----------------
2023-03-31 21:06:09,198   17  =>  60   		Training 486 pattern with 96.67% 	Forward time: 	 0.31 sec
2023-03-31 21:06:09,198 			Loss:    3.524e-03    			Backward time: 	 0.12 sec 
2023-03-31 21:06:09,384 			Learning rate: weights:   1.000e-03    
2023-03-31 21:06:09,384 			Last test performance: 97.96%
2023-03-31 21:06:09,385 ----------------
2023-03-31 21:06:09,784   17  =>  61   		Training 486 pattern with 98.33% 	Forward time: 	 0.28 sec
2023-03-31 21:06:09,784 			Loss:    1.941e-03    			Backward time: 	 0.09 sec 
2023-03-31 21:06:09,876 			Learning rate: weights:   1.000e-03    
2023-03-31 21:06:09,876 			Last test performance: 97.96%
2023-03-31 21:06:09,877 ----------------
2023-03-31 21:06:10,254   17  =>  62   		Training 486 pattern with 98.54% 	Forward time: 	 0.26 sec
2023-03-31 21:06:10,254 			Loss:    2.139e-03    			Backward time: 	 0.09 sec 
2023-03-31 21:06:10,348 			Learning rate: weights:   1.000e-03    
2023-03-31 21:06:10,348 			Last test performance: 97.96%
2023-03-31 21:06:10,348 ----------------
2023-03-31 21:06:10,794   17  =>  63   		Training 486 pattern with 97.92% 	Forward time: 	 0.30 sec
2023-03-31 21:06:10,794 			Loss:    1.826e-03    			Backward time: 	 0.12 sec 
2023-03-31 21:06:10,980 			Learning rate: weights:   1.000e-03    
2023-03-31 21:06:10,980 			Last test performance: 97.96%
2023-03-31 21:06:10,980 ----------------
2023-03-31 21:06:11,426   17  =>  64   		Training 486 pattern with 98.75% 	Forward time: 	 0.31 sec
2023-03-31 21:06:11,427 			Loss:    1.834e-03    			Backward time: 	 0.11 sec 
2023-03-31 21:06:11,536 			Learning rate: weights:   1.000e-03    
2023-03-31 21:06:11,536 			Last test performance: 97.96%
2023-03-31 21:06:11,536 ----------------
2023-03-31 21:06:11,938   17  =>  65   		Training 486 pattern with 97.92% 	Forward time: 	 0.26 sec
2023-03-31 21:06:11,938 			Loss:    2.237e-03    			Backward time: 	 0.12 sec 
2023-03-31 21:06:12,053 			Learning rate: weights:   1.000e-03    
2023-03-31 21:06:12,053 			Last test performance: 97.96%
2023-03-31 21:06:12,053 ----------------
2023-03-31 21:06:12,403   17  =>  66   		Training 486 pattern with 97.50% 	Forward time: 	 0.24 sec
2023-03-31 21:06:12,404 			Loss:    3.205e-03    			Backward time: 	 0.09 sec 
2023-03-31 21:06:12,489 			Learning rate: weights:   1.000e-03    
2023-03-31 21:06:12,490 			Last test performance: 97.96%
2023-03-31 21:06:12,490 ----------------
2023-03-31 21:06:12,884   17  =>  67   		Training 486 pattern with 97.71% 	Forward time: 	 0.28 sec
2023-03-31 21:06:12,885 			Loss:    2.442e-03    			Backward time: 	 0.09 sec 
2023-03-31 21:06:12,999 			Learning rate: weights:   1.000e-03    
2023-03-31 21:06:12,999 			Last test performance: 97.96%
2023-03-31 21:06:12,999 ----------------
2023-03-31 21:06:13,425   17  =>  68   		Training 486 pattern with 99.17% 	Forward time: 	 0.31 sec
2023-03-31 21:06:13,431 			Loss:    1.131e-03    			Backward time: 	 0.09 sec 
2023-03-31 21:06:13,524 			Learning rate: weights:   1.000e-03    
2023-03-31 21:06:13,524 			Last test performance: 97.96%
2023-03-31 21:06:13,524 ----------------
2023-03-31 21:06:14,015   17  =>  69   		Training 486 pattern with 97.50% 	Forward time: 	 0.33 sec
2023-03-31 21:06:14,016 			Loss:    2.761e-03    			Backward time: 	 0.14 sec 
2023-03-31 21:06:14,158 			Learning rate: weights:   1.000e-03    
2023-03-31 21:06:14,158 			Last test performance: 97.96%
2023-03-31 21:06:14,158 ----------------
2023-03-31 21:06:14,606   17  =>  70   		Training 486 pattern with 97.08% 	Forward time: 	 0.34 sec
2023-03-31 21:06:14,606 			Loss:    3.021e-03    			Backward time: 	 0.09 sec 
2023-03-31 21:06:14,729 			Learning rate: weights:   1.000e-03    
2023-03-31 21:06:14,730 			Last test performance: 97.96%
2023-03-31 21:06:14,730 ----------------
2023-03-31 21:06:15,135   17  =>  71   		Training 486 pattern with 96.67% 	Forward time: 	 0.29 sec
2023-03-31 21:06:15,135 			Loss:    3.823e-03    			Backward time: 	 0.09 sec 
2023-03-31 21:06:15,238 			Learning rate: weights:   1.000e-03    
2023-03-31 21:06:15,238 			Last test performance: 97.96%
2023-03-31 21:06:15,238 ----------------
2023-03-31 21:06:15,619   17  =>  72   		Training 486 pattern with 97.50% 	Forward time: 	 0.26 sec
2023-03-31 21:06:15,619 			Loss:    3.822e-03    			Backward time: 	 0.10 sec 
2023-03-31 21:06:15,859 			Learning rate: weights:   1.000e-03    
2023-03-31 21:06:15,860 			Last test performance: 97.96%
2023-03-31 21:06:15,860 ----------------
2023-03-31 21:06:16,222   17  =>  73   		Training 486 pattern with 98.33% 	Forward time: 	 0.25 sec
2023-03-31 21:06:16,222 			Loss:    2.153e-03    			Backward time: 	 0.09 sec 
2023-03-31 21:06:16,439 			Learning rate: weights:   1.000e-03    
2023-03-31 21:06:16,439 			Last test performance: 97.96%
2023-03-31 21:06:16,439 ----------------
2023-03-31 21:06:16,943   17  =>  74   		Training 486 pattern with 98.96% 	Forward time: 	 0.34 sec
2023-03-31 21:06:16,944 			Loss:    1.552e-03    			Backward time: 	 0.14 sec 
2023-03-31 21:06:17,068 			Learning rate: weights:   1.000e-03    
2023-03-31 21:06:17,069 			Last test performance: 97.96%
2023-03-31 21:06:17,070 ----------------
2023-03-31 21:06:17,550   17  =>  75   		Training 486 pattern with 98.12% 	Forward time: 	 0.35 sec
2023-03-31 21:06:17,551 			Loss:    2.425e-03    			Backward time: 	 0.11 sec 
2023-03-31 21:06:17,667 			Learning rate: weights:   1.000e-03    
2023-03-31 21:06:17,667 			Last test performance: 97.96%
2023-03-31 21:06:17,701 ----------------
2023-03-31 21:06:18,084   17  =>  76   		Training 486 pattern with 98.33% 	Forward time: 	 0.29 sec
2023-03-31 21:06:18,085 			Loss:    2.076e-03    			Backward time: 	 0.10 sec 
2023-03-31 21:06:18,231 			Learning rate: weights:   1.000e-03    
2023-03-31 21:06:18,231 			Last test performance: 97.96%
2023-03-31 21:06:18,232 ----------------
2023-03-31 21:06:18,635   17  =>  77   		Training 486 pattern with 97.29% 	Forward time: 	 0.29 sec
2023-03-31 21:06:18,635 			Loss:    3.306e-03    			Backward time: 	 0.09 sec 
2023-03-31 21:06:18,787 			Learning rate: weights:   1.000e-03    
2023-03-31 21:06:18,787 			Last test performance: 97.96%
2023-03-31 21:06:18,787 ----------------
2023-03-31 21:06:19,151   17  =>  78   		Training 486 pattern with 97.08% 	Forward time: 	 0.24 sec
2023-03-31 21:06:19,151 			Loss:    2.592e-03    			Backward time: 	 0.10 sec 
2023-03-31 21:06:19,260 			Learning rate: weights:   1.000e-03    
2023-03-31 21:06:19,260 			Last test performance: 97.96%
2023-03-31 21:06:19,260 ----------------
2023-03-31 21:06:19,705   17  =>  79   		Training 486 pattern with 98.96% 	Forward time: 	 0.32 sec
2023-03-31 21:06:19,705 			Loss:    2.255e-03    			Backward time: 	 0.10 sec 
2023-03-31 21:06:19,855 			Learning rate: weights:   1.000e-03    
2023-03-31 21:06:19,864 			Last test performance: 97.96%
2023-03-31 21:06:19,864 ----------------
2023-03-31 21:06:20,220   17  =>  80   		Training 486 pattern with 98.12% 	Forward time: 	 0.25 sec
2023-03-31 21:06:20,221 			Loss:    2.198e-03    			Backward time: 	 0.09 sec 
2023-03-31 21:06:20,323 			Learning rate: weights:   1.000e-03    
2023-03-31 21:06:20,323 			Last test performance: 97.96%
2023-03-31 21:06:20,323 ----------------
2023-03-31 21:06:20,733   17  =>  81   		Training 486 pattern with 96.88% 	Forward time: 	 0.27 sec
2023-03-31 21:06:20,733 			Loss:    4.324e-03    			Backward time: 	 0.12 sec 
2023-03-31 21:06:20,832 			Learning rate: weights:   1.000e-03    
2023-03-31 21:06:20,832 			Last test performance: 97.96%
2023-03-31 21:06:20,833 ----------------
2023-03-31 21:06:21,185   17  =>  82   		Training 486 pattern with 98.75% 	Forward time: 	 0.25 sec
2023-03-31 21:06:21,186 			Loss:    1.916e-03    			Backward time: 	 0.09 sec 
2023-03-31 21:06:21,337 			Learning rate: weights:   1.000e-03    
2023-03-31 21:06:21,337 			Last test performance: 97.96%
2023-03-31 21:06:21,337 ----------------
2023-03-31 21:06:21,691   17  =>  83   		Training 486 pattern with 99.17% 	Forward time: 	 0.24 sec
2023-03-31 21:06:21,691 			Loss:    1.140e-03    			Backward time: 	 0.09 sec 
2023-03-31 21:06:21,760 			Learning rate: weights:   1.000e-03    
2023-03-31 21:06:21,760 			Last test performance: 97.96%
2023-03-31 21:06:21,760 ----------------
2023-03-31 21:06:22,177   17  =>  84   		Training 486 pattern with 98.75% 	Forward time: 	 0.25 sec
2023-03-31 21:06:22,178 			Loss:    2.343e-03    			Backward time: 	 0.14 sec 
2023-03-31 21:06:22,338 			Learning rate: weights:   1.000e-03    
2023-03-31 21:06:22,338 			Last test performance: 97.96%
2023-03-31 21:06:22,338 ----------------
2023-03-31 21:06:22,749   17  =>  85   		Training 486 pattern with 98.12% 	Forward time: 	 0.25 sec
2023-03-31 21:06:22,749 			Loss:    2.417e-03    			Backward time: 	 0.14 sec 
2023-03-31 21:06:22,857 			Learning rate: weights:   1.000e-03    
2023-03-31 21:06:22,857 			Last test performance: 97.96%
2023-03-31 21:06:22,857 ----------------
2023-03-31 21:06:23,307   17  =>  86   		Training 486 pattern with 98.12% 	Forward time: 	 0.30 sec
2023-03-31 21:06:23,307 			Loss:    1.992e-03    			Backward time: 	 0.13 sec 
2023-03-31 21:06:23,411 			Learning rate: weights:   1.000e-03    
2023-03-31 21:06:23,411 			Last test performance: 97.96%
2023-03-31 21:06:23,411 ----------------
2023-03-31 21:06:23,857   17  =>  87   		Training 486 pattern with 98.54% 	Forward time: 	 0.32 sec
2023-03-31 21:06:23,858 			Loss:    1.889e-03    			Backward time: 	 0.10 sec 
2023-03-31 21:06:23,997 			Learning rate: weights:   1.000e-03    
2023-03-31 21:06:23,997 			Last test performance: 97.96%
2023-03-31 21:06:23,997 ----------------
2023-03-31 21:06:24,404   17  =>  88   		Training 486 pattern with 98.12% 	Forward time: 	 0.28 sec
2023-03-31 21:06:24,404 			Loss:    2.399e-03    			Backward time: 	 0.11 sec 
2023-03-31 21:06:24,503 			Learning rate: weights:   1.000e-03    
2023-03-31 21:06:24,503 			Last test performance: 97.96%
2023-03-31 21:06:24,503 ----------------
2023-03-31 21:06:24,883   17  =>  89   		Training 486 pattern with 97.92% 	Forward time: 	 0.25 sec
2023-03-31 21:06:24,883 			Loss:    2.718e-03    			Backward time: 	 0.11 sec 
2023-03-31 21:06:25,028 			Learning rate: weights:   1.000e-03    
2023-03-31 21:06:25,028 			Last test performance: 97.96%
2023-03-31 21:06:25,029 ----------------
2023-03-31 21:06:25,435   17  =>  90   		Training 486 pattern with 97.92% 	Forward time: 	 0.26 sec
2023-03-31 21:06:25,436 			Loss:    2.382e-03    			Backward time: 	 0.12 sec 
2023-03-31 21:06:25,610 			Learning rate: weights:   1.000e-03    
2023-03-31 21:06:25,610 			Last test performance: 97.96%
2023-03-31 21:06:25,610 ----------------
2023-03-31 21:06:25,993   17  =>  91   		Training 486 pattern with 98.12% 	Forward time: 	 0.26 sec
2023-03-31 21:06:25,993 			Loss:    2.080e-03    			Backward time: 	 0.10 sec 
2023-03-31 21:06:26,210 			Learning rate: weights:   1.000e-03    
2023-03-31 21:06:26,211 			Last test performance: 97.96%
2023-03-31 21:06:26,211 ----------------
2023-03-31 21:06:26,610   17  =>  92   		Training 486 pattern with 98.33% 	Forward time: 	 0.27 sec
2023-03-31 21:06:26,610 			Loss:    2.427e-03    			Backward time: 	 0.10 sec 
2023-03-31 21:06:26,721 			Learning rate: weights:   1.000e-03    
2023-03-31 21:06:26,721 			Last test performance: 97.96%
2023-03-31 21:06:26,721 ----------------
2023-03-31 21:06:27,124   17  =>  93   		Training 486 pattern with 97.29% 	Forward time: 	 0.28 sec
2023-03-31 21:06:27,124 			Loss:    3.638e-03    			Backward time: 	 0.10 sec 
2023-03-31 21:06:27,311 			Learning rate: weights:   1.000e-03    
2023-03-31 21:06:27,358 			Last test performance: 97.96%
2023-03-31 21:06:27,358 ----------------
2023-03-31 21:06:27,750   17  =>  94   		Training 486 pattern with 98.54% 	Forward time: 	 0.29 sec
2023-03-31 21:06:27,750 			Loss:    2.112e-03    			Backward time: 	 0.13 sec 
2023-03-31 21:06:27,879 			Learning rate: weights:   1.000e-03    
2023-03-31 21:06:27,879 			Last test performance: 97.96%
2023-03-31 21:06:27,879 ----------------
2023-03-31 21:06:28,261   17  =>  95   		Training 486 pattern with 97.08% 	Forward time: 	 0.23 sec
2023-03-31 21:06:28,261 			Loss:    4.144e-03    			Backward time: 	 0.13 sec 
2023-03-31 21:06:28,357 			Learning rate: weights:   1.000e-03    
2023-03-31 21:06:28,357 			Last test performance: 97.96%
2023-03-31 21:06:28,357 ----------------
2023-03-31 21:06:28,765   17  =>  96   		Training 486 pattern with 98.33% 	Forward time: 	 0.30 sec
2023-03-31 21:06:28,766 			Loss:    3.183e-03    			Backward time: 	 0.09 sec 
2023-03-31 21:06:28,862 			Learning rate: weights:   1.000e-03    
2023-03-31 21:06:28,877 			Last test performance: 97.96%
2023-03-31 21:06:28,877 ----------------
2023-03-31 21:06:29,262   17  =>  97   		Training 486 pattern with 97.92% 	Forward time: 	 0.26 sec
2023-03-31 21:06:29,262 			Loss:    2.850e-03    			Backward time: 	 0.12 sec 
2023-03-31 21:06:29,542 			Learning rate: weights:   1.000e-03    
2023-03-31 21:06:29,543 			Last test performance: 97.96%
2023-03-31 21:06:29,543 ----------------
2023-03-31 21:06:29,926   17  =>  98   		Training 486 pattern with 97.29% 	Forward time: 	 0.27 sec
2023-03-31 21:06:29,926 			Loss:    2.906e-03    			Backward time: 	 0.09 sec 
2023-03-31 21:06:30,020 			Learning rate: weights:   1.000e-03    
2023-03-31 21:06:30,021 			Last test performance: 97.96%
2023-03-31 21:06:30,021 ----------------
2023-03-31 21:06:30,405   17  =>  99   		Training 486 pattern with 98.12% 	Forward time: 	 0.26 sec
2023-03-31 21:06:30,405 			Loss:    2.916e-03    			Backward time: 	 0.10 sec 
2023-03-31 21:06:30,525 			Learning rate: weights:   1.000e-03    
2023-03-31 21:06:30,525 			Last test performance: 97.96%
2023-03-31 21:06:30,525 ----------------
2023-03-31 21:06:30,936   17  => 100   		Training 486 pattern with 97.92% 	Forward time: 	 0.28 sec
2023-03-31 21:06:30,936 			Loss:    2.568e-03    			Backward time: 	 0.11 sec 
2023-03-31 21:06:31,065 			Learning rate: weights:   1.000e-03    
2023-03-31 21:06:31,065 			Last test performance: 97.96%
2023-03-31 21:06:31,066 ----------------
2023-03-31 21:06:31,566   17  => 101   		Training 486 pattern with 97.92% 	Forward time: 	 0.36 sec
2023-03-31 21:06:31,567 			Loss:    2.400e-03    			Backward time: 	 0.11 sec 
2023-03-31 21:06:31,685 			Learning rate: weights:   1.000e-03    
2023-03-31 21:06:31,686 			Last test performance: 97.96%
2023-03-31 21:06:31,686 ----------------
2023-03-31 21:06:32,098   17  => 102   		Training 486 pattern with 97.50% 	Forward time: 	 0.25 sec
2023-03-31 21:06:32,098 			Loss:    2.655e-03    			Backward time: 	 0.14 sec 
2023-03-31 21:06:32,198 			Learning rate: weights:   1.000e-03    
2023-03-31 21:06:32,198 			Last test performance: 97.96%
2023-03-31 21:06:32,198 ----------------
2023-03-31 21:06:32,633   17  => 103   		Training 486 pattern with 97.08% 	Forward time: 	 0.32 sec
2023-03-31 21:06:32,633 			Loss:    3.715e-03    			Backward time: 	 0.10 sec 
2023-03-31 21:06:32,754 			Learning rate: weights:   1.000e-03    
2023-03-31 21:06:32,754 			Last test performance: 97.96%
2023-03-31 21:06:32,754 ----------------
2023-03-31 21:06:33,150   17  => 104   		Training 486 pattern with 97.50% 	Forward time: 	 0.28 sec
2023-03-31 21:06:33,150 			Loss:    3.209e-03    			Backward time: 	 0.09 sec 
2023-03-31 21:06:33,335 			Learning rate: weights:   1.000e-03    
2023-03-31 21:06:33,336 			Last test performance: 97.96%
2023-03-31 21:06:33,336 ----------------
2023-03-31 21:06:33,792   17  => 105   		Training 486 pattern with 97.71% 	Forward time: 	 0.35 sec
2023-03-31 21:06:33,792 			Loss:    2.966e-03    			Backward time: 	 0.09 sec 
2023-03-31 21:06:33,893 			Learning rate: weights:   1.000e-03    
2023-03-31 21:06:33,893 			Last test performance: 97.96%
2023-03-31 21:06:33,893 ----------------
2023-03-31 21:06:34,286   17  => 106   		Training 486 pattern with 98.75% 	Forward time: 	 0.28 sec
2023-03-31 21:06:34,286 			Loss:    1.658e-03    			Backward time: 	 0.09 sec 
2023-03-31 21:06:34,412 			Learning rate: weights:   1.000e-03    
2023-03-31 21:06:34,412 			Last test performance: 97.96%
2023-03-31 21:06:34,412 ----------------
2023-03-31 21:06:34,795   17  => 107   		Training 486 pattern with 98.33% 	Forward time: 	 0.27 sec
2023-03-31 21:06:34,796 			Loss:    2.411e-03    			Backward time: 	 0.09 sec 
2023-03-31 21:06:34,986 			Learning rate: weights:   1.000e-03    
2023-03-31 21:06:34,986 			Last test performance: 97.96%
2023-03-31 21:06:34,986 ----------------
2023-03-31 21:06:35,389   17  => 108   		Training 486 pattern with 97.50% 	Forward time: 	 0.29 sec
2023-03-31 21:06:35,389 			Loss:    2.712e-03    			Backward time: 	 0.10 sec 
2023-03-31 21:06:35,503 			Learning rate: weights:   1.000e-03    
2023-03-31 21:06:35,503 			Last test performance: 97.96%
2023-03-31 21:06:35,504 ----------------
2023-03-31 21:06:35,898   17  => 109   		Training 486 pattern with 98.33% 	Forward time: 	 0.28 sec
2023-03-31 21:06:35,898 			Loss:    2.436e-03    			Backward time: 	 0.09 sec 
2023-03-31 21:06:35,994 			Learning rate: weights:   1.000e-03    
2023-03-31 21:06:35,995 			Last test performance: 97.96%
2023-03-31 21:06:35,995 ----------------
2023-03-31 21:06:36,411   17  => 110   		Training 486 pattern with 97.71% 	Forward time: 	 0.30 sec
2023-03-31 21:06:36,411 			Loss:    2.535e-03    			Backward time: 	 0.09 sec 
2023-03-31 21:06:36,513 			Learning rate: weights:   1.000e-03    
2023-03-31 21:06:36,513 			Last test performance: 97.96%
2023-03-31 21:06:36,513 ----------------
2023-03-31 21:06:36,920   17  => 111   		Training 486 pattern with 97.50% 	Forward time: 	 0.29 sec
2023-03-31 21:06:36,920 			Loss:    3.521e-03    			Backward time: 	 0.10 sec 
2023-03-31 21:06:37,125 			Learning rate: weights:   1.000e-03    
2023-03-31 21:06:37,125 			Last test performance: 97.96%
2023-03-31 21:06:37,125 ----------------
2023-03-31 21:06:37,630   17  => 112   		Training 486 pattern with 98.33% 	Forward time: 	 0.33 sec
2023-03-31 21:06:37,631 			Loss:    2.099e-03    			Backward time: 	 0.15 sec 
2023-03-31 21:06:37,751 			Learning rate: weights:   1.000e-03    
2023-03-31 21:06:37,751 			Last test performance: 97.96%
2023-03-31 21:06:37,751 ----------------
2023-03-31 21:06:38,168   17  => 113   		Training 486 pattern with 97.92% 	Forward time: 	 0.29 sec
2023-03-31 21:06:38,168 			Loss:    2.927e-03    			Backward time: 	 0.10 sec 
2023-03-31 21:06:38,318 			Learning rate: weights:   1.000e-03    
2023-03-31 21:06:38,318 			Last test performance: 97.96%
2023-03-31 21:06:38,318 ----------------
2023-03-31 21:06:38,730   17  => 114   		Training 486 pattern with 98.33% 	Forward time: 	 0.29 sec
2023-03-31 21:06:38,730 			Loss:    1.731e-03    			Backward time: 	 0.11 sec 
2023-03-31 21:06:38,857 			Learning rate: weights:   1.000e-03    
2023-03-31 21:06:38,857 			Last test performance: 97.96%
2023-03-31 21:06:38,857 ----------------
2023-03-31 21:06:39,365   17  => 115   		Training 486 pattern with 97.71% 	Forward time: 	 0.36 sec
2023-03-31 21:06:39,365 			Loss:    3.127e-03    			Backward time: 	 0.13 sec 
2023-03-31 21:06:39,499 			Learning rate: weights:   1.000e-03    
2023-03-31 21:06:39,499 			Last test performance: 97.96%
2023-03-31 21:06:39,499 ----------------
2023-03-31 21:06:39,946   17  => 116   		Training 486 pattern with 98.33% 	Forward time: 	 0.26 sec
2023-03-31 21:06:39,947 			Loss:    2.035e-03    			Backward time: 	 0.16 sec 
2023-03-31 21:06:40,074 			Learning rate: weights:   1.000e-03    
2023-03-31 21:06:40,074 			Last test performance: 97.96%
2023-03-31 21:06:40,074 ----------------
2023-03-31 21:06:40,472   17  => 117   		Training 486 pattern with 98.54% 	Forward time: 	 0.25 sec
2023-03-31 21:06:40,472 			Loss:    2.278e-03    			Backward time: 	 0.13 sec 
2023-03-31 21:06:40,577 			Learning rate: weights:   1.000e-03    
2023-03-31 21:06:40,577 			Last test performance: 97.96%
2023-03-31 21:06:40,577 ----------------
2023-03-31 21:06:41,079   17  => 118   		Training 486 pattern with 98.75% 	Forward time: 	 0.37 sec
2023-03-31 21:06:41,079 			Loss:    1.915e-03    			Backward time: 	 0.11 sec 
2023-03-31 21:06:41,229 			Learning rate: weights:   1.000e-03    
2023-03-31 21:06:41,230 			Last test performance: 97.96%
2023-03-31 21:06:41,230 ----------------
2023-03-31 21:06:41,616   17  => 119   		Training 486 pattern with 97.71% 	Forward time: 	 0.24 sec
2023-03-31 21:06:41,616 			Loss:    2.565e-03    			Backward time: 	 0.13 sec 
2023-03-31 21:06:41,776 			Learning rate: weights:   1.000e-03    
2023-03-31 21:06:41,776 			Last test performance: 97.96%
2023-03-31 21:06:41,776 ----------------
2023-03-31 21:06:42,183   17  => 120   		Training 486 pattern with 99.38% 	Forward time: 	 0.29 sec
2023-03-31 21:06:42,183 			Loss:    1.100e-03    			Backward time: 	 0.10 sec 
2023-03-31 21:06:42,280 			Learning rate: weights:   1.000e-03    
2023-03-31 21:06:42,281 			Last test performance: 97.96%
2023-03-31 21:06:42,281 ----------------
2023-03-31 21:06:42,720   17  => 121   		Training 486 pattern with 97.92% 	Forward time: 	 0.30 sec
2023-03-31 21:06:42,720 			Loss:    3.118e-03    			Backward time: 	 0.12 sec 
2023-03-31 21:06:42,860 			Learning rate: weights:   1.000e-03    
2023-03-31 21:06:42,861 			Last test performance: 97.96%
2023-03-31 21:06:42,861 ----------------
2023-03-31 21:06:43,284   17  => 122   		Training 486 pattern with 97.71% 	Forward time: 	 0.28 sec
2023-03-31 21:06:43,284 			Loss:    2.740e-03    			Backward time: 	 0.12 sec 
2023-03-31 21:06:43,381 			Learning rate: weights:   1.000e-03    
2023-03-31 21:06:43,381 			Last test performance: 97.96%
2023-03-31 21:06:43,381 ----------------
2023-03-31 21:06:43,868   17  => 123   		Training 486 pattern with 97.08% 	Forward time: 	 0.28 sec
2023-03-31 21:06:43,868 			Loss:    3.917e-03    			Backward time: 	 0.18 sec 
2023-03-31 21:06:44,028 			Learning rate: weights:   1.000e-03    
2023-03-31 21:06:44,028 			Last test performance: 97.96%
2023-03-31 21:06:44,028 ----------------
2023-03-31 21:06:44,416   17  => 124   		Training 486 pattern with 98.33% 	Forward time: 	 0.26 sec
2023-03-31 21:06:44,416 			Loss:    3.020e-03    			Backward time: 	 0.10 sec 
2023-03-31 21:06:44,561 
2023-03-31 21:06:44,561 Testing:
2023-03-31 21:06:44,616 		24 of 10000 with 91.67% 	 Time used:  0.05 sec
2023-03-31 21:06:44,627 		48 of 10000 with 95.83% 	 Time used:  0.01 sec
2023-03-31 21:06:44,637 		72 of 10000 with 97.22% 	 Time used:  0.01 sec
2023-03-31 21:06:44,647 		96 of 10000 with 96.88% 	 Time used:  0.01 sec
2023-03-31 21:06:44,657 		120 of 10000 with 97.50% 	 Time used:  0.01 sec
2023-03-31 21:06:44,667 		144 of 10000 with 97.22% 	 Time used:  0.01 sec
2023-03-31 21:06:44,677 		168 of 10000 with 97.02% 	 Time used:  0.01 sec
2023-03-31 21:06:44,687 		192 of 10000 with 96.88% 	 Time used:  0.01 sec
2023-03-31 21:06:44,697 		216 of 10000 with 96.76% 	 Time used:  0.01 sec
2023-03-31 21:06:44,707 		240 of 10000 with 97.08% 	 Time used:  0.01 sec
2023-03-31 21:06:44,717 		264 of 10000 with 96.97% 	 Time used:  0.01 sec
2023-03-31 21:06:44,728 		288 of 10000 with 97.22% 	 Time used:  0.01 sec
2023-03-31 21:06:44,738 		312 of 10000 with 97.12% 	 Time used:  0.01 sec
2023-03-31 21:06:44,748 		336 of 10000 with 97.32% 	 Time used:  0.01 sec
2023-03-31 21:06:44,783 		360 of 10000 with 97.22% 	 Time used:  0.03 sec
2023-03-31 21:06:44,792 		384 of 10000 with 97.14% 	 Time used:  0.01 sec
2023-03-31 21:06:44,802 		408 of 10000 with 97.30% 	 Time used:  0.01 sec
2023-03-31 21:06:44,811 		432 of 10000 with 97.45% 	 Time used:  0.01 sec
2023-03-31 21:06:44,820 		456 of 10000 with 97.15% 	 Time used:  0.01 sec
2023-03-31 21:06:44,859 		480 of 10000 with 97.08% 	 Time used:  0.01 sec
2023-03-31 21:06:44,868 		504 of 10000 with 97.22% 	 Time used:  0.01 sec
2023-03-31 21:06:44,877 		528 of 10000 with 97.35% 	 Time used:  0.01 sec
2023-03-31 21:06:44,887 		552 of 10000 with 97.46% 	 Time used:  0.01 sec
2023-03-31 21:06:44,896 		576 of 10000 with 97.57% 	 Time used:  0.01 sec
2023-03-31 21:06:44,906 		600 of 10000 with 97.67% 	 Time used:  0.01 sec
2023-03-31 21:06:44,915 		624 of 10000 with 97.76% 	 Time used:  0.01 sec
2023-03-31 21:06:44,924 		648 of 10000 with 97.84% 	 Time used:  0.01 sec
2023-03-31 21:06:44,934 		672 of 10000 with 97.92% 	 Time used:  0.01 sec
2023-03-31 21:06:44,943 		696 of 10000 with 97.99% 	 Time used:  0.01 sec
2023-03-31 21:06:44,985 		720 of 10000 with 98.06% 	 Time used:  0.04 sec
2023-03-31 21:06:44,995 		744 of 10000 with 97.98% 	 Time used:  0.01 sec
2023-03-31 21:06:45,004 		768 of 10000 with 98.05% 	 Time used:  0.01 sec
2023-03-31 21:06:45,013 		792 of 10000 with 98.11% 	 Time used:  0.01 sec
2023-03-31 21:06:45,022 		816 of 10000 with 98.04% 	 Time used:  0.01 sec
2023-03-31 21:06:45,032 		840 of 10000 with 98.10% 	 Time used:  0.01 sec
2023-03-31 21:06:45,041 		864 of 10000 with 98.15% 	 Time used:  0.01 sec
2023-03-31 21:06:45,050 		888 of 10000 with 98.20% 	 Time used:  0.01 sec
2023-03-31 21:06:45,060 		912 of 10000 with 98.03% 	 Time used:  0.01 sec
2023-03-31 21:06:45,069 		936 of 10000 with 98.08% 	 Time used:  0.01 sec
2023-03-31 21:06:45,079 		960 of 10000 with 98.12% 	 Time used:  0.01 sec
2023-03-31 21:06:45,088 		984 of 10000 with 98.07% 	 Time used:  0.01 sec
2023-03-31 21:06:45,127 		1008 of 10000 with 98.02% 	 Time used:  0.01 sec
2023-03-31 21:06:45,136 		1032 of 10000 with 98.06% 	 Time used:  0.01 sec
2023-03-31 21:06:45,146 		1056 of 10000 with 98.11% 	 Time used:  0.01 sec
2023-03-31 21:06:45,155 		1080 of 10000 with 98.06% 	 Time used:  0.01 sec
2023-03-31 21:06:45,165 		1104 of 10000 with 98.10% 	 Time used:  0.01 sec
2023-03-31 21:06:45,174 		1128 of 10000 with 98.14% 	 Time used:  0.01 sec
2023-03-31 21:06:45,183 		1152 of 10000 with 98.18% 	 Time used:  0.01 sec
2023-03-31 21:06:45,193 		1176 of 10000 with 98.21% 	 Time used:  0.01 sec
2023-03-31 21:06:45,202 		1200 of 10000 with 98.25% 	 Time used:  0.01 sec
2023-03-31 21:06:45,211 		1224 of 10000 with 98.28% 	 Time used:  0.01 sec
2023-03-31 21:06:45,220 		1248 of 10000 with 98.32% 	 Time used:  0.01 sec
2023-03-31 21:06:45,233 		1272 of 10000 with 98.35% 	 Time used:  0.01 sec
2023-03-31 21:06:45,245 		1296 of 10000 with 98.38% 	 Time used:  0.01 sec
2023-03-31 21:06:45,256 		1320 of 10000 with 98.33% 	 Time used:  0.01 sec
2023-03-31 21:06:45,265 		1344 of 10000 with 98.36% 	 Time used:  0.01 sec
2023-03-31 21:06:45,275 		1368 of 10000 with 98.39% 	 Time used:  0.01 sec
2023-03-31 21:06:45,284 		1392 of 10000 with 98.42% 	 Time used:  0.01 sec
2023-03-31 21:06:45,294 		1416 of 10000 with 98.45% 	 Time used:  0.01 sec
2023-03-31 21:06:45,303 		1440 of 10000 with 98.40% 	 Time used:  0.01 sec
2023-03-31 21:06:45,312 		1464 of 10000 with 98.43% 	 Time used:  0.01 sec
2023-03-31 21:06:45,322 		1488 of 10000 with 98.39% 	 Time used:  0.01 sec
2023-03-31 21:06:45,331 		1512 of 10000 with 98.41% 	 Time used:  0.01 sec
2023-03-31 21:06:45,340 		1536 of 10000 with 98.44% 	 Time used:  0.01 sec
2023-03-31 21:06:45,350 		1560 of 10000 with 98.46% 	 Time used:  0.01 sec
2023-03-31 21:06:45,359 		1584 of 10000 with 98.42% 	 Time used:  0.01 sec
2023-03-31 21:06:45,369 		1608 of 10000 with 98.38% 	 Time used:  0.01 sec
2023-03-31 21:06:45,378 		1632 of 10000 with 98.35% 	 Time used:  0.01 sec
2023-03-31 21:06:45,387 		1656 of 10000 with 98.37% 	 Time used:  0.01 sec
2023-03-31 21:06:45,400 		1680 of 10000 with 98.39% 	 Time used:  0.01 sec
2023-03-31 21:06:45,412 		1704 of 10000 with 98.42% 	 Time used:  0.01 sec
2023-03-31 21:06:45,422 		1728 of 10000 with 98.32% 	 Time used:  0.01 sec
2023-03-31 21:06:45,432 		1752 of 10000 with 98.34% 	 Time used:  0.01 sec
2023-03-31 21:06:45,441 		1776 of 10000 with 98.37% 	 Time used:  0.01 sec
2023-03-31 21:06:45,450 		1800 of 10000 with 98.39% 	 Time used:  0.01 sec
2023-03-31 21:06:45,460 		1824 of 10000 with 98.30% 	 Time used:  0.01 sec
2023-03-31 21:06:45,469 		1848 of 10000 with 98.32% 	 Time used:  0.01 sec
2023-03-31 21:06:45,478 		1872 of 10000 with 98.29% 	 Time used:  0.01 sec
2023-03-31 21:06:45,487 		1896 of 10000 with 98.31% 	 Time used:  0.01 sec
2023-03-31 21:06:45,497 		1920 of 10000 with 98.33% 	 Time used:  0.01 sec
2023-03-31 21:06:45,506 		1944 of 10000 with 98.35% 	 Time used:  0.01 sec
2023-03-31 21:06:45,515 		1968 of 10000 with 98.32% 	 Time used:  0.01 sec
2023-03-31 21:06:45,525 		1992 of 10000 with 98.34% 	 Time used:  0.01 sec
2023-03-31 21:06:45,534 		2016 of 10000 with 98.36% 	 Time used:  0.01 sec
2023-03-31 21:06:45,543 		2040 of 10000 with 98.38% 	 Time used:  0.01 sec
2023-03-31 21:06:45,552 		2064 of 10000 with 98.40% 	 Time used:  0.01 sec
2023-03-31 21:06:45,565 		2088 of 10000 with 98.42% 	 Time used:  0.01 sec
2023-03-31 21:06:45,578 		2112 of 10000 with 98.44% 	 Time used:  0.01 sec
2023-03-31 21:06:45,588 		2136 of 10000 with 98.46% 	 Time used:  0.01 sec
2023-03-31 21:06:45,597 		2160 of 10000 with 98.47% 	 Time used:  0.01 sec
2023-03-31 21:06:45,606 		2184 of 10000 with 98.49% 	 Time used:  0.01 sec
2023-03-31 21:06:45,616 		2208 of 10000 with 98.51% 	 Time used:  0.01 sec
2023-03-31 21:06:45,625 		2232 of 10000 with 98.52% 	 Time used:  0.01 sec
2023-03-31 21:06:45,634 		2256 of 10000 with 98.54% 	 Time used:  0.01 sec
2023-03-31 21:06:45,644 		2280 of 10000 with 98.55% 	 Time used:  0.01 sec
2023-03-31 21:06:45,654 		2304 of 10000 with 98.57% 	 Time used:  0.01 sec
2023-03-31 21:06:45,663 		2328 of 10000 with 98.58% 	 Time used:  0.01 sec
2023-03-31 21:06:45,673 		2352 of 10000 with 98.60% 	 Time used:  0.01 sec
2023-03-31 21:06:45,683 		2376 of 10000 with 98.61% 	 Time used:  0.01 sec
2023-03-31 21:06:45,693 		2400 of 10000 with 98.62% 	 Time used:  0.01 sec
2023-03-31 21:06:45,703 		2424 of 10000 with 98.60% 	 Time used:  0.01 sec
2023-03-31 21:06:45,713 		2448 of 10000 with 98.61% 	 Time used:  0.01 sec
2023-03-31 21:06:45,723 		2472 of 10000 with 98.62% 	 Time used:  0.01 sec
2023-03-31 21:06:45,732 		2496 of 10000 with 98.64% 	 Time used:  0.01 sec
2023-03-31 21:06:45,742 		2520 of 10000 with 98.65% 	 Time used:  0.01 sec
2023-03-31 21:06:45,751 		2544 of 10000 with 98.66% 	 Time used:  0.01 sec
2023-03-31 21:06:45,760 		2568 of 10000 with 98.64% 	 Time used:  0.01 sec
2023-03-31 21:06:45,770 		2592 of 10000 with 98.65% 	 Time used:  0.01 sec
2023-03-31 21:06:45,779 		2616 of 10000 with 98.66% 	 Time used:  0.01 sec
2023-03-31 21:06:45,789 		2640 of 10000 with 98.67% 	 Time used:  0.01 sec
2023-03-31 21:06:45,799 		2664 of 10000 with 98.69% 	 Time used:  0.01 sec
2023-03-31 21:06:45,808 		2688 of 10000 with 98.70% 	 Time used:  0.01 sec
2023-03-31 21:06:45,821 		2712 of 10000 with 98.71% 	 Time used:  0.01 sec
2023-03-31 21:06:45,834 		2736 of 10000 with 98.72% 	 Time used:  0.01 sec
2023-03-31 21:06:45,879 		2760 of 10000 with 98.73% 	 Time used:  0.04 sec
2023-03-31 21:06:45,889 		2784 of 10000 with 98.74% 	 Time used:  0.01 sec
2023-03-31 21:06:45,898 		2808 of 10000 with 98.72% 	 Time used:  0.01 sec
2023-03-31 21:06:45,907 		2832 of 10000 with 98.73% 	 Time used:  0.01 sec
2023-03-31 21:06:45,917 		2856 of 10000 with 98.74% 	 Time used:  0.01 sec
2023-03-31 21:06:45,926 		2880 of 10000 with 98.75% 	 Time used:  0.01 sec
2023-03-31 21:06:45,936 		2904 of 10000 with 98.76% 	 Time used:  0.01 sec
2023-03-31 21:06:45,945 		2928 of 10000 with 98.77% 	 Time used:  0.01 sec
2023-03-31 21:06:45,954 		2952 of 10000 with 98.78% 	 Time used:  0.01 sec
2023-03-31 21:06:45,967 		2976 of 10000 with 98.79% 	 Time used:  0.01 sec
2023-03-31 21:06:45,980 		3000 of 10000 with 98.80% 	 Time used:  0.01 sec
2023-03-31 21:06:45,989 		3024 of 10000 with 98.78% 	 Time used:  0.01 sec
2023-03-31 21:06:45,998 		3048 of 10000 with 98.79% 	 Time used:  0.01 sec
2023-03-31 21:06:46,008 		3072 of 10000 with 98.80% 	 Time used:  0.01 sec
2023-03-31 21:06:46,017 		3096 of 10000 with 98.80% 	 Time used:  0.01 sec
2023-03-31 21:06:46,026 		3120 of 10000 with 98.81% 	 Time used:  0.01 sec
2023-03-31 21:06:46,036 		3144 of 10000 with 98.82% 	 Time used:  0.01 sec
2023-03-31 21:06:46,045 		3168 of 10000 with 98.83% 	 Time used:  0.01 sec
2023-03-31 21:06:46,054 		3192 of 10000 with 98.81% 	 Time used:  0.01 sec
2023-03-31 21:06:46,063 		3216 of 10000 with 98.79% 	 Time used:  0.01 sec
2023-03-31 21:06:46,073 		3240 of 10000 with 98.77% 	 Time used:  0.01 sec
2023-03-31 21:06:46,083 		3264 of 10000 with 98.74% 	 Time used:  0.01 sec
2023-03-31 21:06:46,095 		3288 of 10000 with 98.72% 	 Time used:  0.01 sec
2023-03-31 21:06:46,108 		3312 of 10000 with 98.73% 	 Time used:  0.01 sec
2023-03-31 21:06:46,119 		3336 of 10000 with 98.68% 	 Time used:  0.01 sec
2023-03-31 21:06:46,128 		3360 of 10000 with 98.69% 	 Time used:  0.01 sec
2023-03-31 21:06:46,138 		3384 of 10000 with 98.70% 	 Time used:  0.01 sec
2023-03-31 21:06:46,147 		3408 of 10000 with 98.71% 	 Time used:  0.01 sec
2023-03-31 21:06:46,156 		3432 of 10000 with 98.72% 	 Time used:  0.01 sec
2023-03-31 21:06:46,166 		3456 of 10000 with 98.70% 	 Time used:  0.01 sec
2023-03-31 21:06:46,175 		3480 of 10000 with 98.68% 	 Time used:  0.01 sec
2023-03-31 21:06:46,184 		3504 of 10000 with 98.69% 	 Time used:  0.01 sec
2023-03-31 21:06:46,194 		3528 of 10000 with 98.70% 	 Time used:  0.01 sec
2023-03-31 21:06:46,203 		3552 of 10000 with 98.68% 	 Time used:  0.01 sec
2023-03-31 21:06:46,212 		3576 of 10000 with 98.66% 	 Time used:  0.01 sec
2023-03-31 21:06:46,222 		3600 of 10000 with 98.67% 	 Time used:  0.01 sec
2023-03-31 21:06:46,231 		3624 of 10000 with 98.68% 	 Time used:  0.01 sec
2023-03-31 21:06:46,241 		3648 of 10000 with 98.66% 	 Time used:  0.01 sec
2023-03-31 21:06:46,250 		3672 of 10000 with 98.67% 	 Time used:  0.01 sec
2023-03-31 21:06:46,263 		3696 of 10000 with 98.65% 	 Time used:  0.01 sec
2023-03-31 21:06:46,275 		3720 of 10000 with 98.60% 	 Time used:  0.01 sec
2023-03-31 21:06:46,286 		3744 of 10000 with 98.61% 	 Time used:  0.01 sec
2023-03-31 21:06:46,296 		3768 of 10000 with 98.62% 	 Time used:  0.01 sec
2023-03-31 21:06:46,305 		3792 of 10000 with 98.63% 	 Time used:  0.01 sec
2023-03-31 21:06:46,315 		3816 of 10000 with 98.64% 	 Time used:  0.01 sec
2023-03-31 21:06:46,324 		3840 of 10000 with 98.65% 	 Time used:  0.01 sec
2023-03-31 21:06:46,333 		3864 of 10000 with 98.65% 	 Time used:  0.01 sec
2023-03-31 21:06:46,343 		3888 of 10000 with 98.66% 	 Time used:  0.01 sec
2023-03-31 21:06:46,352 		3912 of 10000 with 98.67% 	 Time used:  0.01 sec
2023-03-31 21:06:46,362 		3936 of 10000 with 98.68% 	 Time used:  0.01 sec
2023-03-31 21:06:46,371 		3960 of 10000 with 98.66% 	 Time used:  0.01 sec
2023-03-31 21:06:46,380 		3984 of 10000 with 98.64% 	 Time used:  0.01 sec
2023-03-31 21:06:46,393 		4008 of 10000 with 98.63% 	 Time used:  0.01 sec
2023-03-31 21:06:46,405 		4032 of 10000 with 98.64% 	 Time used:  0.01 sec
2023-03-31 21:06:46,417 		4056 of 10000 with 98.62% 	 Time used:  0.01 sec
2023-03-31 21:06:46,426 		4080 of 10000 with 98.63% 	 Time used:  0.01 sec
2023-03-31 21:06:46,435 		4104 of 10000 with 98.64% 	 Time used:  0.01 sec
2023-03-31 21:06:46,445 		4128 of 10000 with 98.64% 	 Time used:  0.01 sec
2023-03-31 21:06:46,454 		4152 of 10000 with 98.65% 	 Time used:  0.01 sec
2023-03-31 21:06:46,463 		4176 of 10000 with 98.66% 	 Time used:  0.01 sec
2023-03-31 21:06:46,473 		4200 of 10000 with 98.64% 	 Time used:  0.01 sec
2023-03-31 21:06:46,482 		4224 of 10000 with 98.65% 	 Time used:  0.01 sec
2023-03-31 21:06:46,491 		4248 of 10000 with 98.66% 	 Time used:  0.01 sec
2023-03-31 21:06:46,501 		4272 of 10000 with 98.64% 	 Time used:  0.01 sec
2023-03-31 21:06:46,510 		4296 of 10000 with 98.63% 	 Time used:  0.01 sec
2023-03-31 21:06:46,519 		4320 of 10000 with 98.63% 	 Time used:  0.01 sec
2023-03-31 21:06:46,529 		4344 of 10000 with 98.64% 	 Time used:  0.01 sec
2023-03-31 21:06:46,538 		4368 of 10000 with 98.63% 	 Time used:  0.01 sec
2023-03-31 21:06:46,547 		4392 of 10000 with 98.61% 	 Time used:  0.01 sec
2023-03-31 21:06:46,560 		4416 of 10000 with 98.60% 	 Time used:  0.01 sec
2023-03-31 21:06:46,573 		4440 of 10000 with 98.54% 	 Time used:  0.01 sec
2023-03-31 21:06:46,583 		4464 of 10000 with 98.54% 	 Time used:  0.01 sec
2023-03-31 21:06:46,593 		4488 of 10000 with 98.55% 	 Time used:  0.01 sec
2023-03-31 21:06:46,602 		4512 of 10000 with 98.54% 	 Time used:  0.01 sec
2023-03-31 21:06:46,611 		4536 of 10000 with 98.52% 	 Time used:  0.01 sec
2023-03-31 21:06:46,621 		4560 of 10000 with 98.53% 	 Time used:  0.01 sec
2023-03-31 21:06:46,630 		4584 of 10000 with 98.54% 	 Time used:  0.01 sec
2023-03-31 21:06:46,640 		4608 of 10000 with 98.50% 	 Time used:  0.01 sec
2023-03-31 21:06:46,649 		4632 of 10000 with 98.51% 	 Time used:  0.01 sec
2023-03-31 21:06:46,658 		4656 of 10000 with 98.52% 	 Time used:  0.01 sec
2023-03-31 21:06:46,668 		4680 of 10000 with 98.53% 	 Time used:  0.01 sec
2023-03-31 21:06:46,677 		4704 of 10000 with 98.53% 	 Time used:  0.01 sec
2023-03-31 21:06:46,686 		4728 of 10000 with 98.52% 	 Time used:  0.01 sec
2023-03-31 21:06:46,696 		4752 of 10000 with 98.51% 	 Time used:  0.01 sec
2023-03-31 21:06:46,705 		4776 of 10000 with 98.51% 	 Time used:  0.01 sec
2023-03-31 21:06:46,714 		4800 of 10000 with 98.52% 	 Time used:  0.01 sec
2023-03-31 21:06:46,723 		4824 of 10000 with 98.53% 	 Time used:  0.01 sec
2023-03-31 21:06:46,733 		4848 of 10000 with 98.51% 	 Time used:  0.01 sec
2023-03-31 21:06:46,742 		4872 of 10000 with 98.50% 	 Time used:  0.01 sec
2023-03-31 21:06:46,755 		4896 of 10000 with 98.51% 	 Time used:  0.01 sec
2023-03-31 21:06:46,767 		4920 of 10000 with 98.52% 	 Time used:  0.01 sec
2023-03-31 21:06:46,778 		4944 of 10000 with 98.52% 	 Time used:  0.01 sec
2023-03-31 21:06:46,789 		4968 of 10000 with 98.53% 	 Time used:  0.01 sec
2023-03-31 21:06:46,798 		4992 of 10000 with 98.52% 	 Time used:  0.01 sec
2023-03-31 21:06:46,808 		5016 of 10000 with 98.52% 	 Time used:  0.01 sec
2023-03-31 21:06:46,818 		5040 of 10000 with 98.53% 	 Time used:  0.01 sec
2023-03-31 21:06:46,828 		5064 of 10000 with 98.54% 	 Time used:  0.01 sec
2023-03-31 21:06:46,838 		5088 of 10000 with 98.55% 	 Time used:  0.01 sec
2023-03-31 21:06:46,848 		5112 of 10000 with 98.55% 	 Time used:  0.01 sec
2023-03-31 21:06:46,858 		5136 of 10000 with 98.56% 	 Time used:  0.01 sec
2023-03-31 21:06:46,867 		5160 of 10000 with 98.57% 	 Time used:  0.01 sec
2023-03-31 21:06:46,877 		5184 of 10000 with 98.57% 	 Time used:  0.01 sec
2023-03-31 21:06:46,886 		5208 of 10000 with 98.58% 	 Time used:  0.01 sec
2023-03-31 21:06:46,896 		5232 of 10000 with 98.59% 	 Time used:  0.01 sec
2023-03-31 21:06:46,905 		5256 of 10000 with 98.59% 	 Time used:  0.01 sec
2023-03-31 21:06:46,915 		5280 of 10000 with 98.60% 	 Time used:  0.01 sec
2023-03-31 21:06:46,924 		5304 of 10000 with 98.60% 	 Time used:  0.01 sec
2023-03-31 21:06:46,934 		5328 of 10000 with 98.59% 	 Time used:  0.01 sec
2023-03-31 21:06:46,943 		5352 of 10000 with 98.58% 	 Time used:  0.01 sec
2023-03-31 21:06:46,953 		5376 of 10000 with 98.59% 	 Time used:  0.01 sec
2023-03-31 21:06:46,962 		5400 of 10000 with 98.59% 	 Time used:  0.01 sec
2023-03-31 21:06:46,972 		5424 of 10000 with 98.58% 	 Time used:  0.01 sec
2023-03-31 21:06:46,981 		5448 of 10000 with 98.59% 	 Time used:  0.01 sec
2023-03-31 21:06:46,991 		5472 of 10000 with 98.57% 	 Time used:  0.01 sec
2023-03-31 21:06:47,000 		5496 of 10000 with 98.58% 	 Time used:  0.01 sec
2023-03-31 21:06:47,010 		5520 of 10000 with 98.57% 	 Time used:  0.01 sec
2023-03-31 21:06:47,020 		5544 of 10000 with 98.58% 	 Time used:  0.01 sec
2023-03-31 21:06:47,029 		5568 of 10000 with 98.58% 	 Time used:  0.01 sec
2023-03-31 21:06:47,039 		5592 of 10000 with 98.59% 	 Time used:  0.01 sec
2023-03-31 21:06:47,049 		5616 of 10000 with 98.59% 	 Time used:  0.01 sec
2023-03-31 21:06:47,059 		5640 of 10000 with 98.60% 	 Time used:  0.01 sec
2023-03-31 21:06:47,068 		5664 of 10000 with 98.61% 	 Time used:  0.01 sec
2023-03-31 21:06:47,078 		5688 of 10000 with 98.59% 	 Time used:  0.01 sec
2023-03-31 21:06:47,088 		5712 of 10000 with 98.60% 	 Time used:  0.01 sec
2023-03-31 21:06:47,097 		5736 of 10000 with 98.59% 	 Time used:  0.01 sec
2023-03-31 21:06:47,106 		5760 of 10000 with 98.59% 	 Time used:  0.01 sec
2023-03-31 21:06:47,115 		5784 of 10000 with 98.60% 	 Time used:  0.01 sec
2023-03-31 21:06:47,125 		5808 of 10000 with 98.61% 	 Time used:  0.01 sec
2023-03-31 21:06:47,134 		5832 of 10000 with 98.59% 	 Time used:  0.01 sec
2023-03-31 21:06:47,143 		5856 of 10000 with 98.58% 	 Time used:  0.01 sec
2023-03-31 21:06:47,153 		5880 of 10000 with 98.59% 	 Time used:  0.01 sec
2023-03-31 21:06:47,162 		5904 of 10000 with 98.59% 	 Time used:  0.01 sec
2023-03-31 21:06:47,171 		5928 of 10000 with 98.60% 	 Time used:  0.01 sec
2023-03-31 21:06:47,181 		5952 of 10000 with 98.61% 	 Time used:  0.01 sec
2023-03-31 21:06:47,190 		5976 of 10000 with 98.61% 	 Time used:  0.01 sec
2023-03-31 21:06:47,199 		6000 of 10000 with 98.60% 	 Time used:  0.01 sec
2023-03-31 21:06:47,214 		6024 of 10000 with 98.61% 	 Time used:  0.01 sec
2023-03-31 21:06:47,227 		6048 of 10000 with 98.59% 	 Time used:  0.01 sec
2023-03-31 21:06:47,236 		6072 of 10000 with 98.60% 	 Time used:  0.01 sec
2023-03-31 21:06:47,245 		6096 of 10000 with 98.57% 	 Time used:  0.01 sec
2023-03-31 21:06:47,255 		6120 of 10000 with 98.56% 	 Time used:  0.01 sec
2023-03-31 21:06:47,264 		6144 of 10000 with 98.57% 	 Time used:  0.01 sec
2023-03-31 21:06:47,273 		6168 of 10000 with 98.56% 	 Time used:  0.01 sec
2023-03-31 21:06:47,282 		6192 of 10000 with 98.56% 	 Time used:  0.01 sec
2023-03-31 21:06:47,292 		6216 of 10000 with 98.57% 	 Time used:  0.01 sec
2023-03-31 21:06:47,302 		6240 of 10000 with 98.57% 	 Time used:  0.01 sec
2023-03-31 21:06:47,311 		6264 of 10000 with 98.58% 	 Time used:  0.01 sec
2023-03-31 21:06:47,320 		6288 of 10000 with 98.58% 	 Time used:  0.01 sec
2023-03-31 21:06:47,330 		6312 of 10000 with 98.59% 	 Time used:  0.01 sec
2023-03-31 21:06:47,339 		6336 of 10000 with 98.60% 	 Time used:  0.01 sec
2023-03-31 21:06:47,348 		6360 of 10000 with 98.60% 	 Time used:  0.01 sec
2023-03-31 21:06:47,358 		6384 of 10000 with 98.61% 	 Time used:  0.01 sec
2023-03-31 21:06:47,367 		6408 of 10000 with 98.61% 	 Time used:  0.01 sec
2023-03-31 21:06:47,376 		6432 of 10000 with 98.60% 	 Time used:  0.01 sec
2023-03-31 21:06:47,385 		6456 of 10000 with 98.61% 	 Time used:  0.01 sec
2023-03-31 21:06:47,395 		6480 of 10000 with 98.61% 	 Time used:  0.01 sec
2023-03-31 21:06:47,407 		6504 of 10000 with 98.60% 	 Time used:  0.01 sec
2023-03-31 21:06:47,420 		6528 of 10000 with 98.61% 	 Time used:  0.01 sec
2023-03-31 21:06:47,430 		6552 of 10000 with 98.60% 	 Time used:  0.01 sec
2023-03-31 21:06:47,439 		6576 of 10000 with 98.60% 	 Time used:  0.01 sec
2023-03-31 21:06:47,448 		6600 of 10000 with 98.61% 	 Time used:  0.01 sec
2023-03-31 21:06:47,458 		6624 of 10000 with 98.61% 	 Time used:  0.01 sec
2023-03-31 21:06:47,467 		6648 of 10000 with 98.60% 	 Time used:  0.01 sec
2023-03-31 21:06:47,476 		6672 of 10000 with 98.61% 	 Time used:  0.01 sec
2023-03-31 21:06:47,486 		6696 of 10000 with 98.61% 	 Time used:  0.01 sec
2023-03-31 21:06:47,495 		6720 of 10000 with 98.59% 	 Time used:  0.01 sec
2023-03-31 21:06:47,504 		6744 of 10000 with 98.56% 	 Time used:  0.01 sec
2023-03-31 21:06:47,514 		6768 of 10000 with 98.57% 	 Time used:  0.01 sec
2023-03-31 21:06:47,523 		6792 of 10000 with 98.56% 	 Time used:  0.01 sec
2023-03-31 21:06:47,533 		6816 of 10000 with 98.55% 	 Time used:  0.01 sec
2023-03-31 21:06:47,542 		6840 of 10000 with 98.55% 	 Time used:  0.01 sec
2023-03-31 21:06:47,551 		6864 of 10000 with 98.56% 	 Time used:  0.01 sec
2023-03-31 21:06:47,561 		6888 of 10000 with 98.56% 	 Time used:  0.01 sec
2023-03-31 21:06:47,570 		6912 of 10000 with 98.55% 	 Time used:  0.01 sec
2023-03-31 21:06:47,582 		6936 of 10000 with 98.54% 	 Time used:  0.01 sec
2023-03-31 21:06:47,593 		6960 of 10000 with 98.55% 	 Time used:  0.01 sec
2023-03-31 21:06:47,602 		6984 of 10000 with 98.53% 	 Time used:  0.01 sec
2023-03-31 21:06:47,612 		7008 of 10000 with 98.53% 	 Time used:  0.01 sec
2023-03-31 21:06:47,621 		7032 of 10000 with 98.52% 	 Time used:  0.01 sec
2023-03-31 21:06:47,630 		7056 of 10000 with 98.53% 	 Time used:  0.01 sec
2023-03-31 21:06:47,640 		7080 of 10000 with 98.53% 	 Time used:  0.01 sec
2023-03-31 21:06:47,649 		7104 of 10000 with 98.51% 	 Time used:  0.01 sec
2023-03-31 21:06:47,658 		7128 of 10000 with 98.51% 	 Time used:  0.01 sec
2023-03-31 21:06:47,668 		7152 of 10000 with 98.50% 	 Time used:  0.01 sec
2023-03-31 21:06:47,677 		7176 of 10000 with 98.49% 	 Time used:  0.01 sec
2023-03-31 21:06:47,686 		7200 of 10000 with 98.50% 	 Time used:  0.01 sec
2023-03-31 21:06:47,696 		7224 of 10000 with 98.50% 	 Time used:  0.01 sec
2023-03-31 21:06:47,708 		7248 of 10000 with 98.50% 	 Time used:  0.01 sec
2023-03-31 21:06:47,721 		7272 of 10000 with 98.50% 	 Time used:  0.01 sec
2023-03-31 21:06:47,730 		7296 of 10000 with 98.51% 	 Time used:  0.01 sec
2023-03-31 21:06:47,739 		7320 of 10000 with 98.50% 	 Time used:  0.01 sec
2023-03-31 21:06:47,749 		7344 of 10000 with 98.49% 	 Time used:  0.01 sec
2023-03-31 21:06:47,758 		7368 of 10000 with 98.49% 	 Time used:  0.01 sec
2023-03-31 21:06:47,767 		7392 of 10000 with 98.48% 	 Time used:  0.01 sec
2023-03-31 21:06:47,777 		7416 of 10000 with 98.49% 	 Time used:  0.01 sec
2023-03-31 21:06:47,786 		7440 of 10000 with 98.49% 	 Time used:  0.01 sec
2023-03-31 21:06:47,795 		7464 of 10000 with 98.50% 	 Time used:  0.01 sec
2023-03-31 21:06:47,808 		7488 of 10000 with 98.49% 	 Time used:  0.01 sec
2023-03-31 21:06:47,820 		7512 of 10000 with 98.50% 	 Time used:  0.01 sec
2023-03-31 21:06:47,830 		7536 of 10000 with 98.50% 	 Time used:  0.01 sec
2023-03-31 21:06:47,839 		7560 of 10000 with 98.49% 	 Time used:  0.01 sec
2023-03-31 21:06:47,848 		7584 of 10000 with 98.48% 	 Time used:  0.01 sec
2023-03-31 21:06:47,858 		7608 of 10000 with 98.49% 	 Time used:  0.01 sec
2023-03-31 21:06:47,867 		7632 of 10000 with 98.49% 	 Time used:  0.01 sec
2023-03-31 21:06:47,876 		7656 of 10000 with 98.50% 	 Time used:  0.01 sec
2023-03-31 21:06:47,885 		7680 of 10000 with 98.50% 	 Time used:  0.01 sec
2023-03-31 21:06:47,895 		7704 of 10000 with 98.51% 	 Time used:  0.01 sec
2023-03-31 21:06:47,904 		7728 of 10000 with 98.51% 	 Time used:  0.01 sec
2023-03-31 21:06:47,917 		7752 of 10000 with 98.52% 	 Time used:  0.01 sec
2023-03-31 21:06:47,927 		7776 of 10000 with 98.52% 	 Time used:  0.01 sec
2023-03-31 21:06:47,937 		7800 of 10000 with 98.53% 	 Time used:  0.01 sec
2023-03-31 21:06:47,946 		7824 of 10000 with 98.53% 	 Time used:  0.01 sec
2023-03-31 21:06:47,956 		7848 of 10000 with 98.53% 	 Time used:  0.01 sec
2023-03-31 21:06:47,966 		7872 of 10000 with 98.54% 	 Time used:  0.01 sec
2023-03-31 21:06:47,975 		7896 of 10000 with 98.54% 	 Time used:  0.01 sec
2023-03-31 21:06:47,985 		7920 of 10000 with 98.55% 	 Time used:  0.01 sec
2023-03-31 21:06:47,994 		7944 of 10000 with 98.55% 	 Time used:  0.01 sec
2023-03-31 21:06:48,004 		7968 of 10000 with 98.56% 	 Time used:  0.01 sec
2023-03-31 21:06:48,014 		7992 of 10000 with 98.56% 	 Time used:  0.01 sec
2023-03-31 21:06:48,024 		8016 of 10000 with 98.55% 	 Time used:  0.01 sec
2023-03-31 21:06:48,033 		8040 of 10000 with 98.56% 	 Time used:  0.01 sec
2023-03-31 21:06:48,043 		8064 of 10000 with 98.56% 	 Time used:  0.01 sec
2023-03-31 21:06:48,057 		8088 of 10000 with 98.54% 	 Time used:  0.01 sec
2023-03-31 21:06:48,069 		8112 of 10000 with 98.55% 	 Time used:  0.01 sec
2023-03-31 21:06:48,081 		8136 of 10000 with 98.54% 	 Time used:  0.01 sec
2023-03-31 21:06:48,091 		8160 of 10000 with 98.54% 	 Time used:  0.01 sec
2023-03-31 21:06:48,102 		8184 of 10000 with 98.53% 	 Time used:  0.01 sec
2023-03-31 21:06:48,112 		8208 of 10000 with 98.54% 	 Time used:  0.01 sec
2023-03-31 21:06:48,122 		8232 of 10000 with 98.54% 	 Time used:  0.01 sec
2023-03-31 21:06:48,133 		8256 of 10000 with 98.55% 	 Time used:  0.01 sec
2023-03-31 21:06:48,147 		8280 of 10000 with 98.55% 	 Time used:  0.01 sec
2023-03-31 21:06:48,161 		8304 of 10000 with 98.55% 	 Time used:  0.01 sec
2023-03-31 21:06:48,175 		8328 of 10000 with 98.56% 	 Time used:  0.01 sec
2023-03-31 21:06:48,185 		8352 of 10000 with 98.56% 	 Time used:  0.01 sec
2023-03-31 21:06:48,195 		8376 of 10000 with 98.57% 	 Time used:  0.01 sec
2023-03-31 21:06:48,205 		8400 of 10000 with 98.57% 	 Time used:  0.01 sec
2023-03-31 21:06:48,216 		8424 of 10000 with 98.56% 	 Time used:  0.01 sec
2023-03-31 21:06:48,226 		8448 of 10000 with 98.56% 	 Time used:  0.01 sec
2023-03-31 21:06:48,235 		8472 of 10000 with 98.56% 	 Time used:  0.01 sec
2023-03-31 21:06:48,245 		8496 of 10000 with 98.56% 	 Time used:  0.01 sec
2023-03-31 21:06:48,255 		8520 of 10000 with 98.56% 	 Time used:  0.01 sec
2023-03-31 21:06:48,265 		8544 of 10000 with 98.55% 	 Time used:  0.01 sec
2023-03-31 21:06:48,274 		8568 of 10000 with 98.55% 	 Time used:  0.01 sec
2023-03-31 21:06:48,284 		8592 of 10000 with 98.56% 	 Time used:  0.01 sec
2023-03-31 21:06:48,294 		8616 of 10000 with 98.56% 	 Time used:  0.01 sec
2023-03-31 21:06:48,304 		8640 of 10000 with 98.55% 	 Time used:  0.01 sec
2023-03-31 21:06:48,313 		8664 of 10000 with 98.56% 	 Time used:  0.01 sec
2023-03-31 21:06:48,323 		8688 of 10000 with 98.55% 	 Time used:  0.01 sec
2023-03-31 21:06:48,333 		8712 of 10000 with 98.55% 	 Time used:  0.01 sec
2023-03-31 21:06:48,342 		8736 of 10000 with 98.56% 	 Time used:  0.01 sec
2023-03-31 21:06:48,352 		8760 of 10000 with 98.56% 	 Time used:  0.01 sec
2023-03-31 21:06:48,362 		8784 of 10000 with 98.57% 	 Time used:  0.01 sec
2023-03-31 21:06:48,371 		8808 of 10000 with 98.56% 	 Time used:  0.01 sec
2023-03-31 21:06:48,381 		8832 of 10000 with 98.56% 	 Time used:  0.01 sec
2023-03-31 21:06:48,391 		8856 of 10000 with 98.57% 	 Time used:  0.01 sec
2023-03-31 21:06:48,400 		8880 of 10000 with 98.56% 	 Time used:  0.01 sec
2023-03-31 21:06:48,410 		8904 of 10000 with 98.56% 	 Time used:  0.01 sec
2023-03-31 21:06:48,420 		8928 of 10000 with 98.57% 	 Time used:  0.01 sec
2023-03-31 21:06:48,429 		8952 of 10000 with 98.57% 	 Time used:  0.01 sec
2023-03-31 21:06:48,439 		8976 of 10000 with 98.57% 	 Time used:  0.01 sec
2023-03-31 21:06:48,448 		9000 of 10000 with 98.58% 	 Time used:  0.01 sec
2023-03-31 21:06:48,458 		9024 of 10000 with 98.58% 	 Time used:  0.01 sec
2023-03-31 21:06:48,468 		9048 of 10000 with 98.59% 	 Time used:  0.01 sec
2023-03-31 21:06:48,477 		9072 of 10000 with 98.59% 	 Time used:  0.01 sec
2023-03-31 21:06:48,487 		9096 of 10000 with 98.58% 	 Time used:  0.01 sec
2023-03-31 21:06:48,497 		9120 of 10000 with 98.59% 	 Time used:  0.01 sec
2023-03-31 21:06:48,506 		9144 of 10000 with 98.59% 	 Time used:  0.01 sec
2023-03-31 21:06:48,516 		9168 of 10000 with 98.59% 	 Time used:  0.01 sec
2023-03-31 21:06:48,526 		9192 of 10000 with 98.60% 	 Time used:  0.01 sec
2023-03-31 21:06:48,535 		9216 of 10000 with 98.59% 	 Time used:  0.01 sec
2023-03-31 21:06:48,545 		9240 of 10000 with 98.58% 	 Time used:  0.01 sec
2023-03-31 21:06:48,555 		9264 of 10000 with 98.59% 	 Time used:  0.01 sec
2023-03-31 21:06:48,564 		9288 of 10000 with 98.59% 	 Time used:  0.01 sec
2023-03-31 21:06:48,574 		9312 of 10000 with 98.58% 	 Time used:  0.01 sec
2023-03-31 21:06:48,584 		9336 of 10000 with 98.59% 	 Time used:  0.01 sec
2023-03-31 21:06:48,593 		9360 of 10000 with 98.58% 	 Time used:  0.01 sec
2023-03-31 21:06:48,603 		9384 of 10000 with 98.57% 	 Time used:  0.01 sec
2023-03-31 21:06:48,612 		9408 of 10000 with 98.58% 	 Time used:  0.01 sec
2023-03-31 21:06:48,622 		9432 of 10000 with 98.57% 	 Time used:  0.01 sec
2023-03-31 21:06:48,632 		9456 of 10000 with 98.57% 	 Time used:  0.01 sec
2023-03-31 21:06:48,641 		9480 of 10000 with 98.55% 	 Time used:  0.01 sec
2023-03-31 21:06:48,651 		9504 of 10000 with 98.56% 	 Time used:  0.01 sec
2023-03-31 21:06:48,661 		9528 of 10000 with 98.56% 	 Time used:  0.01 sec
2023-03-31 21:06:48,670 		9552 of 10000 with 98.57% 	 Time used:  0.01 sec
2023-03-31 21:06:48,680 		9576 of 10000 with 98.57% 	 Time used:  0.01 sec
2023-03-31 21:06:48,690 		9600 of 10000 with 98.57% 	 Time used:  0.01 sec
2023-03-31 21:06:48,699 		9624 of 10000 with 98.58% 	 Time used:  0.01 sec
2023-03-31 21:06:48,709 		9648 of 10000 with 98.58% 	 Time used:  0.01 sec
2023-03-31 21:06:48,719 		9672 of 10000 with 98.58% 	 Time used:  0.01 sec
2023-03-31 21:06:48,728 		9696 of 10000 with 98.59% 	 Time used:  0.01 sec
2023-03-31 21:06:48,738 		9720 of 10000 with 98.59% 	 Time used:  0.01 sec
2023-03-31 21:06:48,748 		9744 of 10000 with 98.58% 	 Time used:  0.01 sec
2023-03-31 21:06:48,757 		9768 of 10000 with 98.58% 	 Time used:  0.01 sec
2023-03-31 21:06:48,767 		9792 of 10000 with 98.58% 	 Time used:  0.01 sec
2023-03-31 21:06:48,777 		9816 of 10000 with 98.58% 	 Time used:  0.01 sec
2023-03-31 21:06:48,786 		9840 of 10000 with 98.59% 	 Time used:  0.01 sec
2023-03-31 21:06:48,796 		9864 of 10000 with 98.59% 	 Time used:  0.01 sec
2023-03-31 21:06:48,806 		9888 of 10000 with 98.59% 	 Time used:  0.01 sec
2023-03-31 21:06:48,816 		9912 of 10000 with 98.60% 	 Time used:  0.01 sec
2023-03-31 21:06:48,825 		9936 of 10000 with 98.60% 	 Time used:  0.01 sec
2023-03-31 21:06:48,835 		9960 of 10000 with 98.60% 	 Time used:  0.01 sec
2023-03-31 21:06:48,844 		9984 of 10000 with 98.60% 	 Time used:  0.01 sec
2023-03-31 21:06:48,854 		10000 of 10000 with 98.60% 	 Time used:  0.01 sec
2023-03-31 21:06:48,854 
2023-03-31 21:06:48,861 			Learning rate: weights:   1.000e-03    
2023-03-31 21:06:48,861 			Last test performance: 98.60%
2023-03-31 21:06:48,861 ----------------
2023-03-31 21:06:49,223   18  =>  0    		Training 486 pattern with 97.92% 	Forward time: 	 0.24 sec
2023-03-31 21:06:49,224 			Loss:    2.006e-03    			Backward time: 	 0.11 sec 
2023-03-31 21:06:49,340 			Learning rate: weights:   1.000e-03    
2023-03-31 21:06:49,341 			Last test performance: 98.60%
2023-03-31 21:06:49,341 ----------------
2023-03-31 21:06:49,768   18  =>  1    		Training 486 pattern with 97.71% 	Forward time: 	 0.30 sec
2023-03-31 21:06:49,768 			Loss:    2.609e-03    			Backward time: 	 0.10 sec 
2023-03-31 21:06:49,976 			Learning rate: weights:   1.000e-03    
2023-03-31 21:06:49,977 			Last test performance: 98.60%
2023-03-31 21:06:49,977 ----------------
2023-03-31 21:06:50,395   18  =>  2    		Training 486 pattern with 97.71% 	Forward time: 	 0.29 sec
2023-03-31 21:06:50,395 			Loss:    2.878e-03    			Backward time: 	 0.10 sec 
2023-03-31 21:06:50,644 			Learning rate: weights:   1.000e-03    
2023-03-31 21:06:50,644 			Last test performance: 98.60%
2023-03-31 21:06:50,644 ----------------
2023-03-31 21:06:51,003   18  =>  3    		Training 486 pattern with 98.54% 	Forward time: 	 0.24 sec
2023-03-31 21:06:51,003 			Loss:    1.916e-03    			Backward time: 	 0.10 sec 
2023-03-31 21:06:51,112 			Learning rate: weights:   1.000e-03    
2023-03-31 21:06:51,112 			Last test performance: 98.60%
2023-03-31 21:06:51,112 ----------------
2023-03-31 21:06:51,519   18  =>  4    		Training 486 pattern with 97.71% 	Forward time: 	 0.24 sec
2023-03-31 21:06:51,519 			Loss:    2.550e-03    			Backward time: 	 0.15 sec 
2023-03-31 21:06:51,618 			Learning rate: weights:   1.000e-03    
2023-03-31 21:06:51,618 			Last test performance: 98.60%
2023-03-31 21:06:51,619 ----------------
2023-03-31 21:06:52,290   18  =>  5    		Training 486 pattern with 97.71% 	Forward time: 	 0.55 sec
2023-03-31 21:06:52,290 			Loss:    3.214e-03    			Backward time: 	 0.10 sec 
2023-03-31 21:06:52,434 			Learning rate: weights:   1.000e-03    
2023-03-31 21:06:52,434 			Last test performance: 98.60%
2023-03-31 21:06:52,434 ----------------
2023-03-31 21:06:52,837   18  =>  6    		Training 486 pattern with 97.92% 	Forward time: 	 0.29 sec
2023-03-31 21:06:52,837 			Loss:    2.065e-03    			Backward time: 	 0.10 sec 
2023-03-31 21:06:53,070 			Learning rate: weights:   1.000e-03    
2023-03-31 21:06:53,070 			Last test performance: 98.60%
2023-03-31 21:06:53,070 ----------------
2023-03-31 21:06:53,429   18  =>  7    		Training 486 pattern with 98.12% 	Forward time: 	 0.24 sec
2023-03-31 21:06:53,429 			Loss:    2.115e-03    			Backward time: 	 0.10 sec 
2023-03-31 21:06:53,533 			Learning rate: weights:   1.000e-03    
2023-03-31 21:06:53,533 			Last test performance: 98.60%
2023-03-31 21:06:53,533 ----------------
2023-03-31 21:06:53,920   18  =>  8    		Training 486 pattern with 97.29% 	Forward time: 	 0.26 sec
2023-03-31 21:06:53,920 			Loss:    3.419e-03    			Backward time: 	 0.11 sec 
2023-03-31 21:06:54,165 			Learning rate: weights:   1.000e-03    
2023-03-31 21:06:54,165 			Last test performance: 98.60%
2023-03-31 21:06:54,165 ----------------
2023-03-31 21:06:54,514   18  =>  9    		Training 486 pattern with 98.12% 	Forward time: 	 0.23 sec
2023-03-31 21:06:54,515 			Loss:    1.733e-03    			Backward time: 	 0.09 sec 
2023-03-31 21:06:54,618 			Learning rate: weights:   1.000e-03    
2023-03-31 21:06:54,618 			Last test performance: 98.60%
2023-03-31 21:06:54,654 ----------------
2023-03-31 21:06:55,041   18  =>  10   		Training 486 pattern with 97.92% 	Forward time: 	 0.31 sec
2023-03-31 21:06:55,041 			Loss:    2.748e-03    			Backward time: 	 0.09 sec 
2023-03-31 21:06:55,158 			Learning rate: weights:   1.000e-03    
2023-03-31 21:06:55,159 			Last test performance: 98.60%
2023-03-31 21:06:55,159 ----------------
2023-03-31 21:06:55,553   18  =>  11   		Training 486 pattern with 97.92% 	Forward time: 	 0.28 sec
2023-03-31 21:06:55,553 			Loss:    2.660e-03    			Backward time: 	 0.09 sec 
2023-03-31 21:06:55,656 			Learning rate: weights:   1.000e-03    
2023-03-31 21:06:55,656 			Last test performance: 98.60%
2023-03-31 21:06:55,656 ----------------
2023-03-31 21:06:56,062   18  =>  12   		Training 486 pattern with 97.92% 	Forward time: 	 0.29 sec
2023-03-31 21:06:56,062 			Loss:    2.639e-03    			Backward time: 	 0.10 sec 
2023-03-31 21:06:56,204 			Learning rate: weights:   1.000e-03    
2023-03-31 21:06:56,204 			Last test performance: 98.60%
2023-03-31 21:06:56,204 ----------------
2023-03-31 21:06:56,596   18  =>  13   		Training 486 pattern with 98.12% 	Forward time: 	 0.23 sec
2023-03-31 21:06:56,596 			Loss:    2.362e-03    			Backward time: 	 0.14 sec 
2023-03-31 21:06:56,692 			Learning rate: weights:   1.000e-03    
2023-03-31 21:06:56,701 			Last test performance: 98.60%
2023-03-31 21:06:56,701 ----------------
2023-03-31 21:06:57,118   18  =>  14   		Training 486 pattern with 98.12% 	Forward time: 	 0.28 sec
2023-03-31 21:06:57,118 			Loss:    2.678e-03    			Backward time: 	 0.13 sec 
2023-03-31 21:06:57,247 			Learning rate: weights:   1.000e-03    
2023-03-31 21:06:57,247 			Last test performance: 98.60%
2023-03-31 21:06:57,247 ----------------
2023-03-31 21:06:57,699   18  =>  15   		Training 486 pattern with 97.50% 	Forward time: 	 0.31 sec
2023-03-31 21:06:57,699 			Loss:    2.896e-03    			Backward time: 	 0.13 sec 
2023-03-31 21:06:58,024 			Learning rate: weights:   1.000e-03    
2023-03-31 21:06:58,025 			Last test performance: 98.60%
2023-03-31 21:06:58,025 ----------------
2023-03-31 21:06:58,428   18  =>  16   		Training 486 pattern with 97.92% 	Forward time: 	 0.24 sec
2023-03-31 21:06:58,428 			Loss:    2.373e-03    			Backward time: 	 0.15 sec 
2023-03-31 21:06:58,501 			Learning rate: weights:   1.000e-03    
2023-03-31 21:06:58,501 			Last test performance: 98.60%
2023-03-31 21:06:58,501 ----------------
2023-03-31 21:06:58,915   18  =>  17   		Training 486 pattern with 99.38% 	Forward time: 	 0.30 sec
2023-03-31 21:06:58,915 			Loss:    1.025e-03    			Backward time: 	 0.10 sec 
2023-03-31 21:06:59,093 			Learning rate: weights:   1.000e-03    
2023-03-31 21:06:59,093 			Last test performance: 98.60%
2023-03-31 21:06:59,093 ----------------
2023-03-31 21:06:59,522   18  =>  18   		Training 486 pattern with 98.75% 	Forward time: 	 0.31 sec
2023-03-31 21:06:59,522 			Loss:    1.442e-03    			Backward time: 	 0.10 sec 
2023-03-31 21:06:59,627 			Learning rate: weights:   1.000e-03    
2023-03-31 21:06:59,628 			Last test performance: 98.60%
2023-03-31 21:06:59,628 ----------------
2023-03-31 21:07:00,003   18  =>  19   		Training 486 pattern with 98.75% 	Forward time: 	 0.26 sec
2023-03-31 21:07:00,004 			Loss:    1.578e-03    			Backward time: 	 0.09 sec 
2023-03-31 21:07:00,160 			Learning rate: weights:   1.000e-03    
2023-03-31 21:07:00,160 			Last test performance: 98.60%
2023-03-31 21:07:00,160 ----------------
2023-03-31 21:07:00,564   18  =>  20   		Training 486 pattern with 99.38% 	Forward time: 	 0.29 sec
2023-03-31 21:07:00,564 			Loss:    1.901e-03    			Backward time: 	 0.10 sec 
2023-03-31 21:07:00,744 			Learning rate: weights:   1.000e-03    
2023-03-31 21:07:00,744 			Last test performance: 98.60%
2023-03-31 21:07:00,744 ----------------
2023-03-31 21:07:01,135   18  =>  21   		Training 486 pattern with 97.71% 	Forward time: 	 0.26 sec
2023-03-31 21:07:01,135 			Loss:    2.670e-03    			Backward time: 	 0.11 sec 
2023-03-31 21:07:01,247 			Learning rate: weights:   1.000e-03    
2023-03-31 21:07:01,247 			Last test performance: 98.60%
2023-03-31 21:07:01,247 ----------------
2023-03-31 21:07:01,688   18  =>  22   		Training 486 pattern with 98.12% 	Forward time: 	 0.32 sec
2023-03-31 21:07:01,688 			Loss:    2.818e-03    			Backward time: 	 0.10 sec 
2023-03-31 21:07:01,885 			Learning rate: weights:   1.000e-03    
2023-03-31 21:07:01,885 			Last test performance: 98.60%
2023-03-31 21:07:01,885 ----------------
2023-03-31 21:07:02,277   18  =>  23   		Training 486 pattern with 97.92% 	Forward time: 	 0.28 sec
2023-03-31 21:07:02,277 			Loss:    2.636e-03    			Backward time: 	 0.09 sec 
2023-03-31 21:07:02,376 			Learning rate: weights:   1.000e-03    
2023-03-31 21:07:02,376 			Last test performance: 98.60%
2023-03-31 21:07:02,376 ----------------
2023-03-31 21:07:02,775   18  =>  24   		Training 486 pattern with 97.92% 	Forward time: 	 0.28 sec
2023-03-31 21:07:02,775 			Loss:    2.524e-03    			Backward time: 	 0.09 sec 
2023-03-31 21:07:02,949 			Learning rate: weights:   1.000e-03    
2023-03-31 21:07:02,950 			Last test performance: 98.60%
2023-03-31 21:07:02,950 ----------------
2023-03-31 21:07:03,420   18  =>  25   		Training 486 pattern with 98.54% 	Forward time: 	 0.36 sec
2023-03-31 21:07:03,421 			Loss:    2.528e-03    			Backward time: 	 0.10 sec 
2023-03-31 21:07:03,522 			Learning rate: weights:   1.000e-03    
2023-03-31 21:07:03,522 			Last test performance: 98.60%
2023-03-31 21:07:03,522 ----------------
2023-03-31 21:07:03,922   18  =>  26   		Training 486 pattern with 99.38% 	Forward time: 	 0.24 sec
2023-03-31 21:07:03,922 			Loss:    1.540e-03    			Backward time: 	 0.14 sec 
2023-03-31 21:07:04,056 			Learning rate: weights:   1.000e-03    
2023-03-31 21:07:04,056 			Last test performance: 98.60%
2023-03-31 21:07:04,056 ----------------
2023-03-31 21:07:04,516   18  =>  27   		Training 486 pattern with 98.75% 	Forward time: 	 0.31 sec
2023-03-31 21:07:04,516 			Loss:    2.028e-03    			Backward time: 	 0.13 sec 
2023-03-31 21:07:04,611 			Learning rate: weights:   1.000e-03    
2023-03-31 21:07:04,611 			Last test performance: 98.60%
2023-03-31 21:07:04,612 ----------------
2023-03-31 21:07:04,988   18  =>  28   		Training 486 pattern with 98.33% 	Forward time: 	 0.26 sec
2023-03-31 21:07:04,988 			Loss:    1.780e-03    			Backward time: 	 0.09 sec 
2023-03-31 21:07:05,121 			Learning rate: weights:   1.000e-03    
2023-03-31 21:07:05,121 			Last test performance: 98.60%
2023-03-31 21:07:05,121 ----------------
2023-03-31 21:07:05,486   18  =>  29   		Training 486 pattern with 98.33% 	Forward time: 	 0.25 sec
2023-03-31 21:07:05,487 			Loss:    2.078e-03    			Backward time: 	 0.09 sec 
2023-03-31 21:07:06,106 			Learning rate: weights:   1.000e-03    
2023-03-31 21:07:06,107 			Last test performance: 98.60%
2023-03-31 21:07:06,107 ----------------
2023-03-31 21:07:06,599   18  =>  30   		Training 486 pattern with 98.33% 	Forward time: 	 0.38 sec
2023-03-31 21:07:06,599 			Loss:    1.918e-03    			Backward time: 	 0.09 sec 
2023-03-31 21:07:06,755 			Learning rate: weights:   1.000e-03    
2023-03-31 21:07:06,755 			Last test performance: 98.60%
2023-03-31 21:07:06,755 ----------------
2023-03-31 21:07:07,240   18  =>  31   		Training 486 pattern with 98.96% 	Forward time: 	 0.35 sec
2023-03-31 21:07:07,240 			Loss:    1.300e-03    			Backward time: 	 0.11 sec 
2023-03-31 21:07:07,668 			Learning rate: weights:   1.000e-03    
2023-03-31 21:07:07,668 			Last test performance: 98.60%
2023-03-31 21:07:07,669 ----------------
2023-03-31 21:07:08,056   18  =>  32   		Training 486 pattern with 97.50% 	Forward time: 	 0.23 sec
2023-03-31 21:07:08,056 			Loss:    3.255e-03    			Backward time: 	 0.14 sec 
2023-03-31 21:07:08,153 			Learning rate: weights:   1.000e-03    
2023-03-31 21:07:08,153 			Last test performance: 98.60%
2023-03-31 21:07:08,153 ----------------
2023-03-31 21:07:08,524   18  =>  33   		Training 486 pattern with 98.33% 	Forward time: 	 0.26 sec
2023-03-31 21:07:08,525 			Loss:    2.198e-03    			Backward time: 	 0.09 sec 
2023-03-31 21:07:09,303 			Learning rate: weights:   1.000e-03    
2023-03-31 21:07:09,304 			Last test performance: 98.60%
2023-03-31 21:07:09,304 ----------------
2023-03-31 21:07:09,674   18  =>  34   		Training 486 pattern with 97.92% 	Forward time: 	 0.26 sec
2023-03-31 21:07:09,674 			Loss:    3.147e-03    			Backward time: 	 0.09 sec 
2023-03-31 21:07:09,790 			Learning rate: weights:   1.000e-03    
2023-03-31 21:07:09,790 			Last test performance: 98.60%
2023-03-31 21:07:09,790 ----------------
2023-03-31 21:07:10,258   18  =>  35   		Training 486 pattern with 98.54% 	Forward time: 	 0.36 sec
2023-03-31 21:07:10,259 			Loss:    2.171e-03    			Backward time: 	 0.09 sec 
2023-03-31 21:07:10,352 			Learning rate: weights:   1.000e-03    
2023-03-31 21:07:10,352 			Last test performance: 98.60%
2023-03-31 21:07:10,352 ----------------
2023-03-31 21:07:10,718   18  =>  36   		Training 486 pattern with 98.12% 	Forward time: 	 0.25 sec
2023-03-31 21:07:10,718 			Loss:    2.235e-03    			Backward time: 	 0.09 sec 
2023-03-31 21:07:10,834 			Learning rate: weights:   1.000e-03    
2023-03-31 21:07:10,834 			Last test performance: 98.60%
2023-03-31 21:07:10,834 ----------------
2023-03-31 21:07:11,208   18  =>  37   		Training 486 pattern with 98.96% 	Forward time: 	 0.26 sec
2023-03-31 21:07:11,208 			Loss:    1.647e-03    			Backward time: 	 0.09 sec 
2023-03-31 21:07:11,315 			Learning rate: weights:   1.000e-03    
2023-03-31 21:07:11,315 			Last test performance: 98.60%
2023-03-31 21:07:11,315 ----------------
2023-03-31 21:07:11,765   18  =>  38   		Training 486 pattern with 98.54% 	Forward time: 	 0.35 sec
2023-03-31 21:07:11,765 			Loss:    2.338e-03    			Backward time: 	 0.08 sec 
2023-03-31 21:07:11,889 			Learning rate: weights:   1.000e-03    
2023-03-31 21:07:11,889 			Last test performance: 98.60%
2023-03-31 21:07:11,889 ----------------
2023-03-31 21:07:12,260   18  =>  39   		Training 486 pattern with 98.75% 	Forward time: 	 0.26 sec
2023-03-31 21:07:12,260 			Loss:    1.667e-03    			Backward time: 	 0.09 sec 
2023-03-31 21:07:12,675 			Learning rate: weights:   1.000e-03    
2023-03-31 21:07:12,676 			Last test performance: 98.60%
2023-03-31 21:07:12,676 ----------------
2023-03-31 21:07:13,089   18  =>  40   		Training 486 pattern with 97.92% 	Forward time: 	 0.30 sec
2023-03-31 21:07:13,089 			Loss:    3.269e-03    			Backward time: 	 0.09 sec 
2023-03-31 21:07:13,221 			Learning rate: weights:   1.000e-03    
2023-03-31 21:07:13,222 			Last test performance: 98.60%
2023-03-31 21:07:13,222 ----------------
2023-03-31 21:07:13,631   18  =>  41   		Training 486 pattern with 98.75% 	Forward time: 	 0.30 sec
2023-03-31 21:07:13,631 			Loss:    2.071e-03    			Backward time: 	 0.09 sec 
2023-03-31 21:07:13,812 			Learning rate: weights:   1.000e-03    
2023-03-31 21:07:13,813 			Last test performance: 98.60%
2023-03-31 21:07:13,813 ----------------
2023-03-31 21:07:14,226   18  =>  42   		Training 486 pattern with 98.12% 	Forward time: 	 0.30 sec
2023-03-31 21:07:14,226 			Loss:    2.401e-03    			Backward time: 	 0.09 sec 
2023-03-31 21:07:14,369 			Learning rate: weights:   1.000e-03    
2023-03-31 21:07:14,369 			Last test performance: 98.60%
2023-03-31 21:07:14,369 ----------------
2023-03-31 21:07:14,737   18  =>  43   		Training 486 pattern with 97.71% 	Forward time: 	 0.25 sec
2023-03-31 21:07:14,737 			Loss:    3.197e-03    			Backward time: 	 0.09 sec 
2023-03-31 21:07:14,892 			Learning rate: weights:   1.000e-03    
2023-03-31 21:07:14,893 			Last test performance: 98.60%
2023-03-31 21:07:14,893 ----------------
2023-03-31 21:07:15,285   18  =>  44   		Training 486 pattern with 98.33% 	Forward time: 	 0.26 sec
2023-03-31 21:07:15,286 			Loss:    2.639e-03    			Backward time: 	 0.10 sec 
2023-03-31 21:07:15,436 			Learning rate: weights:   1.000e-03    
2023-03-31 21:07:15,436 			Last test performance: 98.60%
2023-03-31 21:07:15,436 ----------------
2023-03-31 21:07:15,849   18  =>  45   		Training 486 pattern with 98.75% 	Forward time: 	 0.28 sec
2023-03-31 21:07:15,849 			Loss:    1.612e-03    			Backward time: 	 0.10 sec 
2023-03-31 21:07:15,914 			Learning rate: weights:   1.000e-03    
2023-03-31 21:07:15,915 			Last test performance: 98.60%
2023-03-31 21:07:15,915 ----------------
2023-03-31 21:07:16,342   18  =>  46   		Training 486 pattern with 98.54% 	Forward time: 	 0.31 sec
2023-03-31 21:07:16,342 			Loss:    1.981e-03    			Backward time: 	 0.10 sec 
2023-03-31 21:07:16,463 			Learning rate: weights:   1.000e-03    
2023-03-31 21:07:16,464 			Last test performance: 98.60%
2023-03-31 21:07:16,464 ----------------
2023-03-31 21:07:16,850   18  =>  47   		Training 486 pattern with 98.12% 	Forward time: 	 0.25 sec
2023-03-31 21:07:16,850 			Loss:    2.391e-03    			Backward time: 	 0.12 sec 
2023-03-31 21:07:16,954 			Learning rate: weights:   1.000e-03    
2023-03-31 21:07:16,954 			Last test performance: 98.60%
2023-03-31 21:07:16,954 ----------------
2023-03-31 21:07:17,428   18  =>  48   		Training 486 pattern with 98.12% 	Forward time: 	 0.30 sec
2023-03-31 21:07:17,428 			Loss:    1.760e-03    			Backward time: 	 0.14 sec 
2023-03-31 21:07:17,515 			Learning rate: weights:   1.000e-03    
2023-03-31 21:07:17,515 			Last test performance: 98.60%
2023-03-31 21:07:17,515 ----------------
2023-03-31 21:07:17,957   18  =>  49   		Training 486 pattern with 97.29% 	Forward time: 	 0.29 sec
2023-03-31 21:07:17,958 			Loss:    2.441e-03    			Backward time: 	 0.13 sec 
2023-03-31 21:07:18,213 			Learning rate: weights:   1.000e-03    
2023-03-31 21:07:18,213 			Last test performance: 98.60%
2023-03-31 21:07:18,213 ----------------
2023-03-31 21:07:18,583   18  =>  50   		Training 486 pattern with 97.92% 	Forward time: 	 0.25 sec
2023-03-31 21:07:18,584 			Loss:    2.066e-03    			Backward time: 	 0.10 sec 
2023-03-31 21:07:18,702 			Learning rate: weights:   1.000e-03    
2023-03-31 21:07:18,702 			Last test performance: 98.60%
2023-03-31 21:07:18,702 ----------------
2023-03-31 21:07:19,060   18  =>  51   		Training 486 pattern with 97.50% 	Forward time: 	 0.24 sec
2023-03-31 21:07:19,060 			Loss:    2.906e-03    			Backward time: 	 0.09 sec 
2023-03-31 21:07:19,235 			Learning rate: weights:   1.000e-03    
2023-03-31 21:07:19,236 			Last test performance: 98.60%
2023-03-31 21:07:19,236 ----------------
2023-03-31 21:07:19,633   18  =>  52   		Training 486 pattern with 98.12% 	Forward time: 	 0.28 sec
2023-03-31 21:07:19,634 			Loss:    2.575e-03    			Backward time: 	 0.09 sec 
2023-03-31 21:07:19,738 			Learning rate: weights:   1.000e-03    
2023-03-31 21:07:19,738 			Last test performance: 98.60%
2023-03-31 21:07:19,738 ----------------
2023-03-31 21:07:20,122   18  =>  53   		Training 486 pattern with 98.12% 	Forward time: 	 0.27 sec
2023-03-31 21:07:20,122 			Loss:    2.893e-03    			Backward time: 	 0.10 sec 
2023-03-31 21:07:20,219 			Learning rate: weights:   1.000e-03    
2023-03-31 21:07:20,219 			Last test performance: 98.60%
2023-03-31 21:07:20,219 ----------------
2023-03-31 21:07:20,589   18  =>  54   		Training 486 pattern with 98.75% 	Forward time: 	 0.25 sec
2023-03-31 21:07:20,589 			Loss:    1.777e-03    			Backward time: 	 0.09 sec 
2023-03-31 21:07:20,845 			Learning rate: weights:   1.000e-03    
2023-03-31 21:07:20,845 			Last test performance: 98.60%
2023-03-31 21:07:20,845 ----------------
2023-03-31 21:07:21,455   18  =>  55   		Training 486 pattern with 97.71% 	Forward time: 	 0.50 sec
2023-03-31 21:07:21,455 			Loss:    3.546e-03    			Backward time: 	 0.09 sec 
2023-03-31 21:07:21,588 			Learning rate: weights:   1.000e-03    
2023-03-31 21:07:21,588 			Last test performance: 98.60%
2023-03-31 21:07:21,589 ----------------
2023-03-31 21:07:22,557   18  =>  56   		Training 486 pattern with 98.12% 	Forward time: 	 0.86 sec
2023-03-31 21:07:22,558 			Loss:    2.070e-03    			Backward time: 	 0.09 sec 
2023-03-31 21:07:22,710 			Learning rate: weights:   1.000e-03    
2023-03-31 21:07:22,711 			Last test performance: 98.60%
2023-03-31 21:07:22,711 ----------------
2023-03-31 21:07:23,164   18  =>  57   		Training 486 pattern with 98.96% 	Forward time: 	 0.33 sec
2023-03-31 21:07:23,164 			Loss:    1.612e-03    			Backward time: 	 0.10 sec 
2023-03-31 21:07:23,259 			Learning rate: weights:   1.000e-03    
2023-03-31 21:07:23,259 			Last test performance: 98.60%
2023-03-31 21:07:23,259 ----------------
2023-03-31 21:07:23,640   18  =>  58   		Training 486 pattern with 97.92% 	Forward time: 	 0.26 sec
2023-03-31 21:07:23,640 			Loss:    3.509e-03    			Backward time: 	 0.10 sec 
2023-03-31 21:07:23,735 			Learning rate: weights:   1.000e-03    
2023-03-31 21:07:23,735 			Last test performance: 98.60%
2023-03-31 21:07:23,735 ----------------
2023-03-31 21:07:24,119   18  =>  59   		Training 486 pattern with 98.54% 	Forward time: 	 0.27 sec
2023-03-31 21:07:24,120 			Loss:    2.079e-03    			Backward time: 	 0.09 sec 
2023-03-31 21:07:24,233 			Learning rate: weights:   1.000e-03    
2023-03-31 21:07:24,233 			Last test performance: 98.60%
2023-03-31 21:07:24,234 ----------------
2023-03-31 21:07:24,623   18  =>  60   		Training 486 pattern with 98.75% 	Forward time: 	 0.27 sec
2023-03-31 21:07:24,623 			Loss:    2.180e-03    			Backward time: 	 0.10 sec 
2023-03-31 21:07:24,740 			Learning rate: weights:   1.000e-03    
2023-03-31 21:07:24,740 			Last test performance: 98.60%
2023-03-31 21:07:24,740 ----------------
2023-03-31 21:07:25,170   18  =>  61   		Training 486 pattern with 97.92% 	Forward time: 	 0.30 sec
2023-03-31 21:07:25,170 			Loss:    1.895e-03    			Backward time: 	 0.10 sec 
2023-03-31 21:07:25,263 			Learning rate: weights:   1.000e-03    
2023-03-31 21:07:25,263 			Last test performance: 98.60%
2023-03-31 21:07:25,263 ----------------
2023-03-31 21:07:25,701   18  =>  62   		Training 486 pattern with 97.08% 	Forward time: 	 0.28 sec
2023-03-31 21:07:25,701 			Loss:    2.874e-03    			Backward time: 	 0.14 sec 
2023-03-31 21:07:25,802 			Learning rate: weights:   1.000e-03    
2023-03-31 21:07:25,802 			Last test performance: 98.60%
2023-03-31 21:07:25,802 ----------------
2023-03-31 21:07:26,282   18  =>  63   		Training 486 pattern with 97.92% 	Forward time: 	 0.35 sec
2023-03-31 21:07:26,282 			Loss:    2.606e-03    			Backward time: 	 0.10 sec 
2023-03-31 21:07:26,384 			Learning rate: weights:   1.000e-03    
2023-03-31 21:07:26,384 			Last test performance: 98.60%
2023-03-31 21:07:26,384 ----------------
2023-03-31 21:07:26,833   18  =>  64   		Training 486 pattern with 98.12% 	Forward time: 	 0.29 sec
2023-03-31 21:07:26,833 			Loss:    2.032e-03    			Backward time: 	 0.13 sec 
2023-03-31 21:07:26,936 			Learning rate: weights:   1.000e-03    
2023-03-31 21:07:26,936 			Last test performance: 98.60%
2023-03-31 21:07:26,936 ----------------
2023-03-31 21:07:27,355   18  =>  65   		Training 486 pattern with 99.38% 	Forward time: 	 0.29 sec
2023-03-31 21:07:27,355 			Loss:    1.203e-03    			Backward time: 	 0.10 sec 
2023-03-31 21:07:27,544 			Learning rate: weights:   1.000e-03    
2023-03-31 21:07:27,544 			Last test performance: 98.60%
2023-03-31 21:07:27,544 ----------------
2023-03-31 21:07:28,045   18  =>  66   		Training 486 pattern with 98.75% 	Forward time: 	 0.35 sec
2023-03-31 21:07:28,045 			Loss:    1.618e-03    			Backward time: 	 0.13 sec 
2023-03-31 21:07:28,212 			Learning rate: weights:   1.000e-03    
2023-03-31 21:07:28,212 			Last test performance: 98.60%
2023-03-31 21:07:28,212 ----------------
2023-03-31 21:07:28,636   18  =>  67   		Training 486 pattern with 97.50% 	Forward time: 	 0.30 sec
2023-03-31 21:07:28,636 			Loss:    3.765e-03    			Backward time: 	 0.10 sec 
2023-03-31 21:07:28,767 			Learning rate: weights:   1.000e-03    
2023-03-31 21:07:28,768 			Last test performance: 98.60%
2023-03-31 21:07:28,769 ----------------
2023-03-31 21:07:29,283   18  =>  68   		Training 486 pattern with 98.12% 	Forward time: 	 0.36 sec
2023-03-31 21:07:29,283 			Loss:    2.165e-03    			Backward time: 	 0.13 sec 
2023-03-31 21:07:29,412 			Learning rate: weights:   1.000e-03    
2023-03-31 21:07:29,412 			Last test performance: 98.60%
2023-03-31 21:07:29,413 ----------------
2023-03-31 21:07:29,837   18  =>  69   		Training 486 pattern with 97.08% 	Forward time: 	 0.30 sec
2023-03-31 21:07:29,837 			Loss:    3.311e-03    			Backward time: 	 0.10 sec 
2023-03-31 21:07:30,112 			Learning rate: weights:   1.000e-03    
2023-03-31 21:07:30,112 			Last test performance: 98.60%
2023-03-31 21:07:30,113 ----------------
2023-03-31 21:07:30,445   18  =>  70   		Training 486 pattern with 98.96% 	Forward time: 	 0.22 sec
2023-03-31 21:07:30,445 			Loss:    1.411e-03    			Backward time: 	 0.09 sec 
2023-03-31 21:07:30,564 			Learning rate: weights:   1.000e-03    
2023-03-31 21:07:30,564 			Last test performance: 98.60%
2023-03-31 21:07:30,564 ----------------
2023-03-31 21:07:30,916   18  =>  71   		Training 486 pattern with 98.96% 	Forward time: 	 0.24 sec
2023-03-31 21:07:30,916 			Loss:    1.417e-03    			Backward time: 	 0.09 sec 
2023-03-31 21:07:31,033 			Learning rate: weights:   1.000e-03    
2023-03-31 21:07:31,033 			Last test performance: 98.60%
2023-03-31 21:07:31,034 ----------------
2023-03-31 21:07:31,468   18  =>  72   		Training 486 pattern with 97.92% 	Forward time: 	 0.25 sec
2023-03-31 21:07:31,469 			Loss:    2.444e-03    			Backward time: 	 0.16 sec 
2023-03-31 21:07:31,553 			Learning rate: weights:   1.000e-03    
2023-03-31 21:07:31,553 			Last test performance: 98.60%
2023-03-31 21:07:31,553 ----------------
2023-03-31 21:07:31,911   18  =>  73   		Training 486 pattern with 98.54% 	Forward time: 	 0.24 sec
2023-03-31 21:07:31,911 			Loss:    2.564e-03    			Backward time: 	 0.09 sec 
2023-03-31 21:07:32,019 			Learning rate: weights:   1.000e-03    
2023-03-31 21:07:32,019 			Last test performance: 98.60%
2023-03-31 21:07:32,019 ----------------
2023-03-31 21:07:32,458   18  =>  74   		Training 486 pattern with 98.54% 	Forward time: 	 0.29 sec
2023-03-31 21:07:32,458 			Loss:    1.786e-03    			Backward time: 	 0.12 sec 
2023-03-31 21:07:32,565 			Learning rate: weights:   1.000e-03    
2023-03-31 21:07:32,565 			Last test performance: 98.60%
2023-03-31 21:07:32,565 ----------------
2023-03-31 21:07:32,944   18  =>  75   		Training 486 pattern with 97.71% 	Forward time: 	 0.26 sec
2023-03-31 21:07:32,944 			Loss:    2.124e-03    			Backward time: 	 0.10 sec 
2023-03-31 21:07:33,128 			Learning rate: weights:   1.000e-03    
2023-03-31 21:07:33,128 			Last test performance: 98.60%
2023-03-31 21:07:33,128 ----------------
2023-03-31 21:07:33,500   18  =>  76   		Training 486 pattern with 97.29% 	Forward time: 	 0.26 sec
2023-03-31 21:07:33,500 			Loss:    2.967e-03    			Backward time: 	 0.09 sec 
2023-03-31 21:07:33,589 			Learning rate: weights:   1.000e-03    
2023-03-31 21:07:33,589 			Last test performance: 98.60%
2023-03-31 21:07:33,589 ----------------
2023-03-31 21:07:33,950   18  =>  77   		Training 486 pattern with 97.71% 	Forward time: 	 0.24 sec
2023-03-31 21:07:33,950 			Loss:    2.599e-03    			Backward time: 	 0.10 sec 
2023-03-31 21:07:34,048 			Learning rate: weights:   1.000e-03    
2023-03-31 21:07:34,048 			Last test performance: 98.60%
2023-03-31 21:07:34,048 ----------------
2023-03-31 21:07:34,431   18  =>  78   		Training 486 pattern with 99.17% 	Forward time: 	 0.26 sec
2023-03-31 21:07:34,431 			Loss:    1.358e-03    			Backward time: 	 0.10 sec 
2023-03-31 21:07:34,547 			Learning rate: weights:   1.000e-03    
2023-03-31 21:07:34,547 			Last test performance: 98.60%
2023-03-31 21:07:34,547 ----------------
2023-03-31 21:07:34,973   18  =>  79   		Training 486 pattern with 97.50% 	Forward time: 	 0.26 sec
2023-03-31 21:07:34,974 			Loss:    2.767e-03    			Backward time: 	 0.15 sec 
2023-03-31 21:07:35,065 			Learning rate: weights:   1.000e-03    
2023-03-31 21:07:35,065 			Last test performance: 98.60%
2023-03-31 21:07:35,065 ----------------
2023-03-31 21:07:35,420   18  =>  80   		Training 486 pattern with 97.92% 	Forward time: 	 0.25 sec
2023-03-31 21:07:35,420 			Loss:    2.939e-03    			Backward time: 	 0.09 sec 
2023-03-31 21:07:35,515 			Learning rate: weights:   1.000e-03    
2023-03-31 21:07:35,515 			Last test performance: 98.60%
2023-03-31 21:07:35,516 ----------------
2023-03-31 21:07:35,879   18  =>  81   		Training 486 pattern with 98.96% 	Forward time: 	 0.25 sec
2023-03-31 21:07:35,879 			Loss:    1.660e-03    			Backward time: 	 0.09 sec 
2023-03-31 21:07:35,974 			Learning rate: weights:   1.000e-03    
2023-03-31 21:07:35,974 			Last test performance: 98.60%
2023-03-31 21:07:35,974 ----------------
2023-03-31 21:07:36,345   18  =>  82   		Training 486 pattern with 98.54% 	Forward time: 	 0.25 sec
2023-03-31 21:07:36,345 			Loss:    1.842e-03    			Backward time: 	 0.10 sec 
2023-03-31 21:07:36,440 			Learning rate: weights:   1.000e-03    
2023-03-31 21:07:36,468 			Last test performance: 98.60%
2023-03-31 21:07:36,468 ----------------
2023-03-31 21:07:36,859   18  =>  83   		Training 486 pattern with 97.92% 	Forward time: 	 0.30 sec
2023-03-31 21:07:36,859 			Loss:    2.432e-03    			Backward time: 	 0.10 sec 
2023-03-31 21:07:36,980 			Learning rate: weights:   1.000e-03    
2023-03-31 21:07:36,981 			Last test performance: 98.60%
2023-03-31 21:07:36,981 ----------------
2023-03-31 21:07:37,319   18  =>  84   		Training 486 pattern with 98.75% 	Forward time: 	 0.23 sec
2023-03-31 21:07:37,319 			Loss:    1.620e-03    			Backward time: 	 0.09 sec 
2023-03-31 21:07:37,574 			Learning rate: weights:   1.000e-03    
2023-03-31 21:07:37,574 			Last test performance: 98.60%
2023-03-31 21:07:37,574 ----------------
2023-03-31 21:07:37,913   18  =>  85   		Training 486 pattern with 98.33% 	Forward time: 	 0.23 sec
2023-03-31 21:07:37,913 			Loss:    2.047e-03    			Backward time: 	 0.09 sec 
2023-03-31 21:07:38,017 			Learning rate: weights:   1.000e-03    
2023-03-31 21:07:38,017 			Last test performance: 98.60%
2023-03-31 21:07:38,017 ----------------
2023-03-31 21:07:38,405   18  =>  86   		Training 486 pattern with 98.33% 	Forward time: 	 0.28 sec
2023-03-31 21:07:38,406 			Loss:    2.230e-03    			Backward time: 	 0.09 sec 
2023-03-31 21:07:38,507 			Learning rate: weights:   1.000e-03    
2023-03-31 21:07:38,507 			Last test performance: 98.60%
2023-03-31 21:07:38,508 ----------------
2023-03-31 21:07:38,893   18  =>  87   		Training 486 pattern with 97.08% 	Forward time: 	 0.28 sec
2023-03-31 21:07:38,893 			Loss:    4.137e-03    			Backward time: 	 0.08 sec 
2023-03-31 21:07:39,034 			Learning rate: weights:   1.000e-03    
2023-03-31 21:07:39,034 			Last test performance: 98.60%
2023-03-31 21:07:39,035 ----------------
2023-03-31 21:07:39,447   18  =>  88   		Training 486 pattern with 98.33% 	Forward time: 	 0.29 sec
2023-03-31 21:07:39,447 			Loss:    2.964e-03    			Backward time: 	 0.11 sec 
2023-03-31 21:07:39,591 			Learning rate: weights:   1.000e-03    
2023-03-31 21:07:39,592 			Last test performance: 98.60%
2023-03-31 21:07:39,592 ----------------
2023-03-31 21:07:40,052   18  =>  89   		Training 486 pattern with 97.92% 	Forward time: 	 0.34 sec
2023-03-31 21:07:40,052 			Loss:    2.877e-03    			Backward time: 	 0.10 sec 
2023-03-31 21:07:40,223 			Learning rate: weights:   1.000e-03    
2023-03-31 21:07:40,224 			Last test performance: 98.60%
2023-03-31 21:07:40,224 ----------------
2023-03-31 21:07:40,606   18  =>  90   		Training 486 pattern with 98.54% 	Forward time: 	 0.25 sec
2023-03-31 21:07:40,607 			Loss:    2.067e-03    			Backward time: 	 0.11 sec 
2023-03-31 21:07:40,759 			Learning rate: weights:   1.000e-03    
2023-03-31 21:07:40,759 			Last test performance: 98.60%
2023-03-31 21:07:40,760 ----------------
2023-03-31 21:07:41,141   18  =>  91   		Training 486 pattern with 98.33% 	Forward time: 	 0.25 sec
2023-03-31 21:07:41,141 			Loss:    2.989e-03    			Backward time: 	 0.11 sec 
2023-03-31 21:07:41,320 			Learning rate: weights:   1.000e-03    
2023-03-31 21:07:41,320 			Last test performance: 98.60%
2023-03-31 21:07:41,320 ----------------
2023-03-31 21:07:41,717   18  =>  92   		Training 486 pattern with 98.54% 	Forward time: 	 0.28 sec
2023-03-31 21:07:41,717 			Loss:    2.700e-03    			Backward time: 	 0.10 sec 
2023-03-31 21:07:41,810 			Learning rate: weights:   1.000e-03    
2023-03-31 21:07:41,810 			Last test performance: 98.60%
2023-03-31 21:07:41,810 ----------------
2023-03-31 21:07:42,222   18  =>  93   		Training 486 pattern with 98.12% 	Forward time: 	 0.29 sec
2023-03-31 21:07:42,222 			Loss:    2.499e-03    			Backward time: 	 0.10 sec 
2023-03-31 21:07:42,328 			Learning rate: weights:   1.000e-03    
2023-03-31 21:07:42,328 			Last test performance: 98.60%
2023-03-31 21:07:42,328 ----------------
2023-03-31 21:07:42,692   18  =>  94   		Training 486 pattern with 98.12% 	Forward time: 	 0.25 sec
2023-03-31 21:07:42,692 			Loss:    2.538e-03    			Backward time: 	 0.10 sec 
2023-03-31 21:07:42,808 			Learning rate: weights:   1.000e-03    
2023-03-31 21:07:42,808 			Last test performance: 98.60%
2023-03-31 21:07:42,808 ----------------
2023-03-31 21:07:43,219   18  =>  95   		Training 486 pattern with 98.33% 	Forward time: 	 0.29 sec
2023-03-31 21:07:43,219 			Loss:    2.528e-03    			Backward time: 	 0.10 sec 
2023-03-31 21:07:43,321 			Learning rate: weights:   1.000e-03    
2023-03-31 21:07:43,322 			Last test performance: 98.60%
2023-03-31 21:07:43,347 ----------------
2023-03-31 21:07:43,762   18  =>  96   		Training 486 pattern with 98.12% 	Forward time: 	 0.32 sec
2023-03-31 21:07:43,763 			Loss:    2.962e-03    			Backward time: 	 0.10 sec 
2023-03-31 21:07:43,973 			Learning rate: weights:   1.000e-03    
2023-03-31 21:07:43,974 			Last test performance: 98.60%
2023-03-31 21:07:43,974 ----------------
2023-03-31 21:07:44,335   18  =>  97   		Training 486 pattern with 98.12% 	Forward time: 	 0.24 sec
2023-03-31 21:07:44,335 			Loss:    2.696e-03    			Backward time: 	 0.10 sec 
2023-03-31 21:07:44,430 			Learning rate: weights:   1.000e-03    
2023-03-31 21:07:44,431 			Last test performance: 98.60%
2023-03-31 21:07:44,431 ----------------
2023-03-31 21:07:44,833   18  =>  98   		Training 486 pattern with 97.71% 	Forward time: 	 0.29 sec
2023-03-31 21:07:44,833 			Loss:    2.449e-03    			Backward time: 	 0.09 sec 
2023-03-31 21:07:45,000 			Learning rate: weights:   1.000e-03    
2023-03-31 21:07:45,000 			Last test performance: 98.60%
2023-03-31 21:07:45,000 ----------------
2023-03-31 21:07:45,530   18  =>  99   		Training 486 pattern with 97.71% 	Forward time: 	 0.40 sec
2023-03-31 21:07:45,530 			Loss:    2.410e-03    			Backward time: 	 0.10 sec 
2023-03-31 21:07:45,627 			Learning rate: weights:   1.000e-03    
2023-03-31 21:07:45,627 			Last test performance: 98.60%
2023-03-31 21:07:45,627 ----------------
2023-03-31 21:07:45,987   18  => 100   		Training 486 pattern with 98.54% 	Forward time: 	 0.25 sec
2023-03-31 21:07:45,987 			Loss:    1.562e-03    			Backward time: 	 0.09 sec 
2023-03-31 21:07:46,180 			Learning rate: weights:   1.000e-03    
2023-03-31 21:07:46,181 			Last test performance: 98.60%
2023-03-31 21:07:46,181 ----------------
2023-03-31 21:07:46,591   18  => 101   		Training 486 pattern with 97.50% 	Forward time: 	 0.28 sec
2023-03-31 21:07:46,591 			Loss:    2.586e-03    			Backward time: 	 0.11 sec 
2023-03-31 21:07:46,700 			Learning rate: weights:   1.000e-03    
2023-03-31 21:07:46,701 			Last test performance: 98.60%
2023-03-31 21:07:46,701 ----------------
2023-03-31 21:07:47,064   18  => 102   		Training 486 pattern with 97.29% 	Forward time: 	 0.25 sec
2023-03-31 21:07:47,064 			Loss:    1.996e-03    			Backward time: 	 0.09 sec 
2023-03-31 21:07:47,176 			Learning rate: weights:   1.000e-03    
2023-03-31 21:07:47,176 			Last test performance: 98.60%
2023-03-31 21:07:47,176 ----------------
2023-03-31 21:07:47,539   18  => 103   		Training 486 pattern with 98.96% 	Forward time: 	 0.25 sec
2023-03-31 21:07:47,539 			Loss:    1.594e-03    			Backward time: 	 0.09 sec 
2023-03-31 21:07:47,721 			Learning rate: weights:   1.000e-03    
2023-03-31 21:07:47,721 			Last test performance: 98.60%
2023-03-31 21:07:47,721 ----------------
2023-03-31 21:07:48,056   18  => 104   		Training 486 pattern with 98.33% 	Forward time: 	 0.22 sec
2023-03-31 21:07:48,056 			Loss:    2.727e-03    			Backward time: 	 0.09 sec 
2023-03-31 21:07:48,277 			Learning rate: weights:   1.000e-03    
2023-03-31 21:07:48,277 			Last test performance: 98.60%
2023-03-31 21:07:48,277 ----------------
2023-03-31 21:07:48,688   18  => 105   		Training 486 pattern with 97.92% 	Forward time: 	 0.28 sec
2023-03-31 21:07:48,688 			Loss:    2.924e-03    			Backward time: 	 0.10 sec 
2023-03-31 21:07:48,784 			Learning rate: weights:   1.000e-03    
2023-03-31 21:07:48,784 			Last test performance: 98.60%
2023-03-31 21:07:48,784 ----------------
2023-03-31 21:07:49,167   18  => 106   		Training 486 pattern with 97.71% 	Forward time: 	 0.26 sec
2023-03-31 21:07:49,167 			Loss:    2.911e-03    			Backward time: 	 0.10 sec 
2023-03-31 21:07:49,338 			Learning rate: weights:   1.000e-03    
2023-03-31 21:07:49,338 			Last test performance: 98.60%
2023-03-31 21:07:49,338 ----------------
2023-03-31 21:07:49,699   18  => 107   		Training 486 pattern with 98.33% 	Forward time: 	 0.24 sec
2023-03-31 21:07:49,699 			Loss:    2.763e-03    			Backward time: 	 0.10 sec 
2023-03-31 21:07:49,805 			Learning rate: weights:   1.000e-03    
2023-03-31 21:07:49,805 			Last test performance: 98.60%
2023-03-31 21:07:49,805 ----------------
2023-03-31 21:07:50,259   18  => 108   		Training 486 pattern with 97.92% 	Forward time: 	 0.31 sec
2023-03-31 21:07:50,260 			Loss:    3.443e-03    			Backward time: 	 0.13 sec 
2023-03-31 21:07:50,380 			Learning rate: weights:   1.000e-03    
2023-03-31 21:07:50,380 			Last test performance: 98.60%
2023-03-31 21:07:50,381 ----------------
2023-03-31 21:07:50,776   18  => 109   		Training 486 pattern with 98.12% 	Forward time: 	 0.26 sec
2023-03-31 21:07:50,776 			Loss:    3.221e-03    			Backward time: 	 0.10 sec 
2023-03-31 21:07:50,883 			Learning rate: weights:   1.000e-03    
2023-03-31 21:07:50,883 			Last test performance: 98.60%
2023-03-31 21:07:50,883 ----------------
2023-03-31 21:07:51,288   18  => 110   		Training 486 pattern with 98.75% 	Forward time: 	 0.27 sec
2023-03-31 21:07:51,288 			Loss:    1.532e-03    			Backward time: 	 0.11 sec 
2023-03-31 21:07:51,517 			Learning rate: weights:   1.000e-03    
2023-03-31 21:07:51,517 			Last test performance: 98.60%
2023-03-31 21:07:51,517 ----------------
2023-03-31 21:07:51,919   18  => 111   		Training 486 pattern with 98.75% 	Forward time: 	 0.28 sec
2023-03-31 21:07:51,919 			Loss:    2.088e-03    			Backward time: 	 0.10 sec 
2023-03-31 21:07:52,030 			Learning rate: weights:   1.000e-03    
2023-03-31 21:07:52,031 			Last test performance: 98.60%
2023-03-31 21:07:52,031 ----------------
2023-03-31 21:07:52,475   18  => 112   		Training 486 pattern with 99.17% 	Forward time: 	 0.33 sec
2023-03-31 21:07:52,475 			Loss:    1.352e-03    			Backward time: 	 0.09 sec 
2023-03-31 21:07:52,677 			Learning rate: weights:   1.000e-03    
2023-03-31 21:07:52,677 			Last test performance: 98.60%
2023-03-31 21:07:52,678 ----------------
2023-03-31 21:07:53,037   18  => 113   		Training 486 pattern with 97.29% 	Forward time: 	 0.24 sec
2023-03-31 21:07:53,038 			Loss:    2.937e-03    			Backward time: 	 0.10 sec 
2023-03-31 21:07:53,150 			Learning rate: weights:   1.000e-03    
2023-03-31 21:07:53,151 			Last test performance: 98.60%
2023-03-31 21:07:53,151 ----------------
2023-03-31 21:07:53,500   18  => 114   		Training 486 pattern with 97.92% 	Forward time: 	 0.23 sec
2023-03-31 21:07:53,500 			Loss:    2.556e-03    			Backward time: 	 0.10 sec 
2023-03-31 21:07:53,678 			Learning rate: weights:   1.000e-03    
2023-03-31 21:07:53,678 			Last test performance: 98.60%
2023-03-31 21:07:53,678 ----------------
2023-03-31 21:07:54,040   18  => 115   		Training 486 pattern with 97.92% 	Forward time: 	 0.25 sec
2023-03-31 21:07:54,040 			Loss:    2.634e-03    			Backward time: 	 0.09 sec 
2023-03-31 21:07:54,150 			Learning rate: weights:   1.000e-03    
2023-03-31 21:07:54,150 			Last test performance: 98.60%
2023-03-31 21:07:54,150 ----------------
2023-03-31 21:07:54,537   18  => 116   		Training 486 pattern with 96.88% 	Forward time: 	 0.27 sec
2023-03-31 21:07:54,538 			Loss:    3.522e-03    			Backward time: 	 0.09 sec 
2023-03-31 21:07:54,758 			Learning rate: weights:   1.000e-03    
2023-03-31 21:07:54,758 			Last test performance: 98.60%
2023-03-31 21:07:54,758 ----------------
2023-03-31 21:07:55,135   18  => 117   		Training 486 pattern with 96.67% 	Forward time: 	 0.26 sec
2023-03-31 21:07:55,136 			Loss:    3.209e-03    			Backward time: 	 0.10 sec 
2023-03-31 21:07:55,270 			Learning rate: weights:   1.000e-03    
2023-03-31 21:07:55,270 			Last test performance: 98.60%
2023-03-31 21:07:55,270 ----------------
2023-03-31 21:07:55,665   18  => 118   		Training 486 pattern with 97.29% 	Forward time: 	 0.27 sec
2023-03-31 21:07:55,665 			Loss:    3.637e-03    			Backward time: 	 0.10 sec 
2023-03-31 21:07:55,798 			Learning rate: weights:   1.000e-03    
2023-03-31 21:07:55,799 			Last test performance: 98.60%
2023-03-31 21:07:55,799 ----------------
2023-03-31 21:07:56,191   18  => 119   		Training 486 pattern with 97.92% 	Forward time: 	 0.27 sec
2023-03-31 21:07:56,192 			Loss:    2.770e-03    			Backward time: 	 0.10 sec 
2023-03-31 21:07:56,293 			Learning rate: weights:   1.000e-03    
2023-03-31 21:07:56,293 			Last test performance: 98.60%
2023-03-31 21:07:56,293 ----------------
2023-03-31 21:07:56,710   18  => 120   		Training 486 pattern with 97.92% 	Forward time: 	 0.29 sec
2023-03-31 21:07:56,710 			Loss:    3.636e-03    			Backward time: 	 0.10 sec 
2023-03-31 21:07:56,874 			Learning rate: weights:   1.000e-03    
2023-03-31 21:07:56,875 			Last test performance: 98.60%
2023-03-31 21:07:56,875 ----------------
2023-03-31 21:07:57,310   18  => 121   		Training 486 pattern with 97.50% 	Forward time: 	 0.27 sec
2023-03-31 21:07:57,311 			Loss:    2.847e-03    			Backward time: 	 0.14 sec 
2023-03-31 21:07:57,407 			Learning rate: weights:   1.000e-03    
2023-03-31 21:07:57,407 			Last test performance: 98.60%
2023-03-31 21:07:57,407 ----------------
2023-03-31 21:07:57,842   18  => 122   		Training 486 pattern with 99.17% 	Forward time: 	 0.26 sec
2023-03-31 21:07:57,842 			Loss:    1.314e-03    			Backward time: 	 0.15 sec 
2023-03-31 21:07:57,939 			Learning rate: weights:   1.000e-03    
2023-03-31 21:07:57,939 			Last test performance: 98.60%
2023-03-31 21:07:57,939 ----------------
2023-03-31 21:07:58,329   18  => 123   		Training 486 pattern with 98.33% 	Forward time: 	 0.26 sec
2023-03-31 21:07:58,329 			Loss:    2.825e-03    			Backward time: 	 0.10 sec 
2023-03-31 21:07:58,503 			Learning rate: weights:   1.000e-03    
2023-03-31 21:07:58,503 			Last test performance: 98.60%
2023-03-31 21:07:58,503 ----------------
2023-03-31 21:07:58,891   18  => 124   		Training 486 pattern with 98.33% 	Forward time: 	 0.26 sec
2023-03-31 21:07:58,891 			Loss:    2.121e-03    			Backward time: 	 0.10 sec 
2023-03-31 21:07:59,009 
2023-03-31 21:07:59,009 Testing:
2023-03-31 21:07:59,044 		24 of 10000 with 95.83% 	 Time used:  0.03 sec
2023-03-31 21:07:59,063 		48 of 10000 with 95.83% 	 Time used:  0.02 sec
2023-03-31 21:07:59,073 		72 of 10000 with 97.22% 	 Time used:  0.01 sec
2023-03-31 21:07:59,083 		96 of 10000 with 96.88% 	 Time used:  0.01 sec
2023-03-31 21:07:59,093 		120 of 10000 with 97.50% 	 Time used:  0.01 sec
2023-03-31 21:07:59,103 		144 of 10000 with 97.22% 	 Time used:  0.01 sec
2023-03-31 21:07:59,114 		168 of 10000 with 97.62% 	 Time used:  0.01 sec
2023-03-31 21:07:59,124 		192 of 10000 with 97.92% 	 Time used:  0.01 sec
2023-03-31 21:07:59,134 		216 of 10000 with 98.15% 	 Time used:  0.01 sec
2023-03-31 21:07:59,144 		240 of 10000 with 98.33% 	 Time used:  0.01 sec
2023-03-31 21:07:59,154 		264 of 10000 with 98.11% 	 Time used:  0.01 sec
2023-03-31 21:07:59,165 		288 of 10000 with 97.92% 	 Time used:  0.01 sec
2023-03-31 21:07:59,175 		312 of 10000 with 97.76% 	 Time used:  0.01 sec
2023-03-31 21:07:59,185 		336 of 10000 with 97.62% 	 Time used:  0.01 sec
2023-03-31 21:07:59,195 		360 of 10000 with 97.50% 	 Time used:  0.01 sec
2023-03-31 21:07:59,205 		384 of 10000 with 97.66% 	 Time used:  0.01 sec
2023-03-31 21:07:59,216 		408 of 10000 with 97.79% 	 Time used:  0.01 sec
2023-03-31 21:07:59,226 		432 of 10000 with 97.92% 	 Time used:  0.01 sec
2023-03-31 21:07:59,236 		456 of 10000 with 97.59% 	 Time used:  0.01 sec
2023-03-31 21:07:59,246 		480 of 10000 with 97.50% 	 Time used:  0.01 sec
2023-03-31 21:07:59,257 		504 of 10000 with 97.62% 	 Time used:  0.01 sec
2023-03-31 21:07:59,267 		528 of 10000 with 97.73% 	 Time used:  0.01 sec
2023-03-31 21:07:59,277 		552 of 10000 with 97.83% 	 Time used:  0.01 sec
2023-03-31 21:07:59,287 		576 of 10000 with 97.74% 	 Time used:  0.01 sec
2023-03-31 21:07:59,297 		600 of 10000 with 97.83% 	 Time used:  0.01 sec
2023-03-31 21:07:59,307 		624 of 10000 with 97.92% 	 Time used:  0.01 sec
2023-03-31 21:07:59,318 		648 of 10000 with 97.99% 	 Time used:  0.01 sec
2023-03-31 21:07:59,328 		672 of 10000 with 98.07% 	 Time used:  0.01 sec
2023-03-31 21:07:59,338 		696 of 10000 with 98.13% 	 Time used:  0.01 sec
2023-03-31 21:07:59,348 		720 of 10000 with 98.19% 	 Time used:  0.01 sec
2023-03-31 21:07:59,358 		744 of 10000 with 98.25% 	 Time used:  0.01 sec
2023-03-31 21:07:59,368 		768 of 10000 with 98.31% 	 Time used:  0.01 sec
2023-03-31 21:07:59,378 		792 of 10000 with 98.36% 	 Time used:  0.01 sec
2023-03-31 21:07:59,388 		816 of 10000 with 98.41% 	 Time used:  0.01 sec
2023-03-31 21:07:59,399 		840 of 10000 with 98.45% 	 Time used:  0.01 sec
2023-03-31 21:07:59,409 		864 of 10000 with 98.38% 	 Time used:  0.01 sec
2023-03-31 21:07:59,419 		888 of 10000 with 98.42% 	 Time used:  0.01 sec
2023-03-31 21:07:59,430 		912 of 10000 with 98.25% 	 Time used:  0.01 sec
2023-03-31 21:07:59,440 		936 of 10000 with 98.29% 	 Time used:  0.01 sec
2023-03-31 21:07:59,450 		960 of 10000 with 98.33% 	 Time used:  0.01 sec
2023-03-31 21:07:59,460 		984 of 10000 with 98.37% 	 Time used:  0.01 sec
2023-03-31 21:07:59,471 		1008 of 10000 with 98.41% 	 Time used:  0.01 sec
2023-03-31 21:07:59,481 		1032 of 10000 with 98.35% 	 Time used:  0.01 sec
2023-03-31 21:07:59,492 		1056 of 10000 with 98.30% 	 Time used:  0.01 sec
2023-03-31 21:07:59,502 		1080 of 10000 with 98.24% 	 Time used:  0.01 sec
2023-03-31 21:07:59,513 		1104 of 10000 with 98.28% 	 Time used:  0.01 sec
2023-03-31 21:07:59,523 		1128 of 10000 with 98.32% 	 Time used:  0.01 sec
2023-03-31 21:07:59,533 		1152 of 10000 with 98.35% 	 Time used:  0.01 sec
2023-03-31 21:07:59,544 		1176 of 10000 with 98.38% 	 Time used:  0.01 sec
2023-03-31 21:07:59,554 		1200 of 10000 with 98.33% 	 Time used:  0.01 sec
2023-03-31 21:07:59,565 		1224 of 10000 with 98.37% 	 Time used:  0.01 sec
2023-03-31 21:07:59,575 		1248 of 10000 with 98.40% 	 Time used:  0.01 sec
2023-03-31 21:07:59,586 		1272 of 10000 with 98.43% 	 Time used:  0.01 sec
2023-03-31 21:07:59,596 		1296 of 10000 with 98.46% 	 Time used:  0.01 sec
2023-03-31 21:07:59,606 		1320 of 10000 with 98.33% 	 Time used:  0.01 sec
2023-03-31 21:07:59,617 		1344 of 10000 with 98.36% 	 Time used:  0.01 sec
2023-03-31 21:07:59,627 		1368 of 10000 with 98.39% 	 Time used:  0.01 sec
2023-03-31 21:07:59,638 		1392 of 10000 with 98.42% 	 Time used:  0.01 sec
2023-03-31 21:07:59,648 		1416 of 10000 with 98.45% 	 Time used:  0.01 sec
2023-03-31 21:07:59,659 		1440 of 10000 with 98.47% 	 Time used:  0.01 sec
2023-03-31 21:07:59,669 		1464 of 10000 with 98.50% 	 Time used:  0.01 sec
2023-03-31 21:07:59,679 		1488 of 10000 with 98.45% 	 Time used:  0.01 sec
2023-03-31 21:07:59,690 		1512 of 10000 with 98.41% 	 Time used:  0.01 sec
2023-03-31 21:07:59,700 		1536 of 10000 with 98.37% 	 Time used:  0.01 sec
2023-03-31 21:07:59,711 		1560 of 10000 with 98.40% 	 Time used:  0.01 sec
2023-03-31 21:07:59,721 		1584 of 10000 with 98.36% 	 Time used:  0.01 sec
2023-03-31 21:07:59,732 		1608 of 10000 with 98.32% 	 Time used:  0.01 sec
2023-03-31 21:07:59,742 		1632 of 10000 with 98.35% 	 Time used:  0.01 sec
2023-03-31 21:07:59,753 		1656 of 10000 with 98.37% 	 Time used:  0.01 sec
2023-03-31 21:07:59,763 		1680 of 10000 with 98.39% 	 Time used:  0.01 sec
2023-03-31 21:07:59,774 		1704 of 10000 with 98.42% 	 Time used:  0.01 sec
2023-03-31 21:07:59,784 		1728 of 10000 with 98.32% 	 Time used:  0.01 sec
2023-03-31 21:07:59,794 		1752 of 10000 with 98.34% 	 Time used:  0.01 sec
2023-03-31 21:07:59,805 		1776 of 10000 with 98.37% 	 Time used:  0.01 sec
2023-03-31 21:07:59,815 		1800 of 10000 with 98.39% 	 Time used:  0.01 sec
2023-03-31 21:07:59,826 		1824 of 10000 with 98.30% 	 Time used:  0.01 sec
2023-03-31 21:07:59,836 		1848 of 10000 with 98.27% 	 Time used:  0.01 sec
2023-03-31 21:07:59,846 		1872 of 10000 with 98.18% 	 Time used:  0.01 sec
2023-03-31 21:07:59,856 		1896 of 10000 with 98.21% 	 Time used:  0.01 sec
2023-03-31 21:07:59,867 		1920 of 10000 with 98.23% 	 Time used:  0.01 sec
2023-03-31 21:07:59,877 		1944 of 10000 with 98.25% 	 Time used:  0.01 sec
2023-03-31 21:07:59,887 		1968 of 10000 with 98.22% 	 Time used:  0.01 sec
2023-03-31 21:07:59,897 		1992 of 10000 with 98.24% 	 Time used:  0.01 sec
2023-03-31 21:07:59,907 		2016 of 10000 with 98.26% 	 Time used:  0.01 sec
2023-03-31 21:07:59,917 		2040 of 10000 with 98.28% 	 Time used:  0.01 sec
2023-03-31 21:07:59,927 		2064 of 10000 with 98.30% 	 Time used:  0.01 sec
2023-03-31 21:07:59,937 		2088 of 10000 with 98.32% 	 Time used:  0.01 sec
2023-03-31 21:07:59,947 		2112 of 10000 with 98.34% 	 Time used:  0.01 sec
2023-03-31 21:07:59,957 		2136 of 10000 with 98.36% 	 Time used:  0.01 sec
2023-03-31 21:07:59,968 		2160 of 10000 with 98.38% 	 Time used:  0.01 sec
2023-03-31 21:07:59,978 		2184 of 10000 with 98.40% 	 Time used:  0.01 sec
2023-03-31 21:07:59,988 		2208 of 10000 with 98.41% 	 Time used:  0.01 sec
2023-03-31 21:07:59,998 		2232 of 10000 with 98.43% 	 Time used:  0.01 sec
2023-03-31 21:08:00,040 		2256 of 10000 with 98.40% 	 Time used:  0.04 sec
2023-03-31 21:08:00,050 		2280 of 10000 with 98.42% 	 Time used:  0.01 sec
2023-03-31 21:08:00,061 		2304 of 10000 with 98.44% 	 Time used:  0.01 sec
2023-03-31 21:08:00,071 		2328 of 10000 with 98.45% 	 Time used:  0.01 sec
2023-03-31 21:08:00,081 		2352 of 10000 with 98.47% 	 Time used:  0.01 sec
2023-03-31 21:08:00,091 		2376 of 10000 with 98.44% 	 Time used:  0.01 sec
2023-03-31 21:08:00,101 		2400 of 10000 with 98.46% 	 Time used:  0.01 sec
2023-03-31 21:08:00,111 		2424 of 10000 with 98.43% 	 Time used:  0.01 sec
2023-03-31 21:08:00,121 		2448 of 10000 with 98.45% 	 Time used:  0.01 sec
2023-03-31 21:08:00,131 		2472 of 10000 with 98.46% 	 Time used:  0.01 sec
2023-03-31 21:08:00,142 		2496 of 10000 with 98.48% 	 Time used:  0.01 sec
2023-03-31 21:08:00,152 		2520 of 10000 with 98.49% 	 Time used:  0.01 sec
2023-03-31 21:08:00,162 		2544 of 10000 with 98.51% 	 Time used:  0.01 sec
2023-03-31 21:08:00,172 		2568 of 10000 with 98.48% 	 Time used:  0.01 sec
2023-03-31 21:08:00,182 		2592 of 10000 with 98.50% 	 Time used:  0.01 sec
2023-03-31 21:08:00,192 		2616 of 10000 with 98.47% 	 Time used:  0.01 sec
2023-03-31 21:08:00,202 		2640 of 10000 with 98.48% 	 Time used:  0.01 sec
2023-03-31 21:08:00,212 		2664 of 10000 with 98.50% 	 Time used:  0.01 sec
2023-03-31 21:08:00,222 		2688 of 10000 with 98.51% 	 Time used:  0.01 sec
2023-03-31 21:08:00,233 		2712 of 10000 with 98.53% 	 Time used:  0.01 sec
2023-03-31 21:08:00,243 		2736 of 10000 with 98.54% 	 Time used:  0.01 sec
2023-03-31 21:08:00,253 		2760 of 10000 with 98.55% 	 Time used:  0.01 sec
2023-03-31 21:08:00,264 		2784 of 10000 with 98.56% 	 Time used:  0.01 sec
2023-03-31 21:08:00,274 		2808 of 10000 with 98.58% 	 Time used:  0.01 sec
2023-03-31 21:08:00,284 		2832 of 10000 with 98.59% 	 Time used:  0.01 sec
2023-03-31 21:08:00,294 		2856 of 10000 with 98.60% 	 Time used:  0.01 sec
2023-03-31 21:08:00,304 		2880 of 10000 with 98.61% 	 Time used:  0.01 sec
2023-03-31 21:08:00,314 		2904 of 10000 with 98.62% 	 Time used:  0.01 sec
2023-03-31 21:08:00,324 		2928 of 10000 with 98.63% 	 Time used:  0.01 sec
2023-03-31 21:08:00,335 		2952 of 10000 with 98.64% 	 Time used:  0.01 sec
2023-03-31 21:08:00,345 		2976 of 10000 with 98.66% 	 Time used:  0.01 sec
2023-03-31 21:08:00,355 		3000 of 10000 with 98.63% 	 Time used:  0.01 sec
2023-03-31 21:08:00,365 		3024 of 10000 with 98.61% 	 Time used:  0.01 sec
2023-03-31 21:08:00,375 		3048 of 10000 with 98.62% 	 Time used:  0.01 sec
2023-03-31 21:08:00,386 		3072 of 10000 with 98.63% 	 Time used:  0.01 sec
2023-03-31 21:08:00,396 		3096 of 10000 with 98.64% 	 Time used:  0.01 sec
2023-03-31 21:08:00,406 		3120 of 10000 with 98.65% 	 Time used:  0.01 sec
2023-03-31 21:08:00,419 		3144 of 10000 with 98.66% 	 Time used:  0.01 sec
2023-03-31 21:08:00,432 		3168 of 10000 with 98.67% 	 Time used:  0.01 sec
2023-03-31 21:08:00,443 		3192 of 10000 with 98.68% 	 Time used:  0.01 sec
2023-03-31 21:08:00,453 		3216 of 10000 with 98.69% 	 Time used:  0.01 sec
2023-03-31 21:08:00,464 		3240 of 10000 with 98.70% 	 Time used:  0.01 sec
2023-03-31 21:08:00,474 		3264 of 10000 with 98.68% 	 Time used:  0.01 sec
2023-03-31 21:08:00,484 		3288 of 10000 with 98.66% 	 Time used:  0.01 sec
2023-03-31 21:08:00,494 		3312 of 10000 with 98.67% 	 Time used:  0.01 sec
2023-03-31 21:08:00,505 		3336 of 10000 with 98.62% 	 Time used:  0.01 sec
2023-03-31 21:08:00,515 		3360 of 10000 with 98.63% 	 Time used:  0.01 sec
2023-03-31 21:08:00,525 		3384 of 10000 with 98.64% 	 Time used:  0.01 sec
2023-03-31 21:08:00,535 		3408 of 10000 with 98.65% 	 Time used:  0.01 sec
2023-03-31 21:08:00,546 		3432 of 10000 with 98.66% 	 Time used:  0.01 sec
2023-03-31 21:08:00,556 		3456 of 10000 with 98.64% 	 Time used:  0.01 sec
2023-03-31 21:08:00,566 		3480 of 10000 with 98.65% 	 Time used:  0.01 sec
2023-03-31 21:08:00,576 		3504 of 10000 with 98.66% 	 Time used:  0.01 sec
2023-03-31 21:08:00,586 		3528 of 10000 with 98.67% 	 Time used:  0.01 sec
2023-03-31 21:08:00,596 		3552 of 10000 with 98.68% 	 Time used:  0.01 sec
2023-03-31 21:08:00,606 		3576 of 10000 with 98.66% 	 Time used:  0.01 sec
2023-03-31 21:08:00,617 		3600 of 10000 with 98.64% 	 Time used:  0.01 sec
2023-03-31 21:08:00,627 		3624 of 10000 with 98.65% 	 Time used:  0.01 sec
2023-03-31 21:08:00,637 		3648 of 10000 with 98.66% 	 Time used:  0.01 sec
2023-03-31 21:08:00,648 		3672 of 10000 with 98.67% 	 Time used:  0.01 sec
2023-03-31 21:08:00,658 		3696 of 10000 with 98.62% 	 Time used:  0.01 sec
2023-03-31 21:08:00,668 		3720 of 10000 with 98.60% 	 Time used:  0.01 sec
2023-03-31 21:08:00,679 		3744 of 10000 with 98.61% 	 Time used:  0.01 sec
2023-03-31 21:08:00,689 		3768 of 10000 with 98.62% 	 Time used:  0.01 sec
2023-03-31 21:08:00,700 		3792 of 10000 with 98.63% 	 Time used:  0.01 sec
2023-03-31 21:08:00,710 		3816 of 10000 with 98.61% 	 Time used:  0.01 sec
2023-03-31 21:08:00,721 		3840 of 10000 with 98.62% 	 Time used:  0.01 sec
2023-03-31 21:08:00,731 		3864 of 10000 with 98.63% 	 Time used:  0.01 sec
2023-03-31 21:08:00,742 		3888 of 10000 with 98.64% 	 Time used:  0.01 sec
2023-03-31 21:08:00,752 		3912 of 10000 with 98.65% 	 Time used:  0.01 sec
2023-03-31 21:08:00,763 		3936 of 10000 with 98.65% 	 Time used:  0.01 sec
2023-03-31 21:08:00,773 		3960 of 10000 with 98.64% 	 Time used:  0.01 sec
2023-03-31 21:08:00,784 		3984 of 10000 with 98.62% 	 Time used:  0.01 sec
2023-03-31 21:08:00,794 		4008 of 10000 with 98.60% 	 Time used:  0.01 sec
2023-03-31 21:08:00,805 		4032 of 10000 with 98.61% 	 Time used:  0.01 sec
2023-03-31 21:08:00,815 		4056 of 10000 with 98.59% 	 Time used:  0.01 sec
2023-03-31 21:08:00,826 		4080 of 10000 with 98.60% 	 Time used:  0.01 sec
2023-03-31 21:08:00,836 		4104 of 10000 with 98.61% 	 Time used:  0.01 sec
2023-03-31 21:08:00,847 		4128 of 10000 with 98.62% 	 Time used:  0.01 sec
2023-03-31 21:08:00,857 		4152 of 10000 with 98.63% 	 Time used:  0.01 sec
2023-03-31 21:08:00,867 		4176 of 10000 with 98.61% 	 Time used:  0.01 sec
2023-03-31 21:08:00,878 		4200 of 10000 with 98.60% 	 Time used:  0.01 sec
2023-03-31 21:08:00,888 		4224 of 10000 with 98.60% 	 Time used:  0.01 sec
2023-03-31 21:08:00,899 		4248 of 10000 with 98.61% 	 Time used:  0.01 sec
2023-03-31 21:08:00,909 		4272 of 10000 with 98.62% 	 Time used:  0.01 sec
2023-03-31 21:08:00,919 		4296 of 10000 with 98.60% 	 Time used:  0.01 sec
2023-03-31 21:08:00,929 		4320 of 10000 with 98.61% 	 Time used:  0.01 sec
2023-03-31 21:08:00,939 		4344 of 10000 with 98.62% 	 Time used:  0.01 sec
2023-03-31 21:08:00,949 		4368 of 10000 with 98.60% 	 Time used:  0.01 sec
2023-03-31 21:08:00,959 		4392 of 10000 with 98.59% 	 Time used:  0.01 sec
2023-03-31 21:08:00,969 		4416 of 10000 with 98.60% 	 Time used:  0.01 sec
2023-03-31 21:08:00,979 		4440 of 10000 with 98.58% 	 Time used:  0.01 sec
2023-03-31 21:08:00,989 		4464 of 10000 with 98.59% 	 Time used:  0.01 sec
2023-03-31 21:08:00,998 		4488 of 10000 with 98.60% 	 Time used:  0.01 sec
2023-03-31 21:08:01,008 		4512 of 10000 with 98.58% 	 Time used:  0.01 sec
2023-03-31 21:08:01,017 		4536 of 10000 with 98.59% 	 Time used:  0.01 sec
2023-03-31 21:08:01,027 		4560 of 10000 with 98.60% 	 Time used:  0.01 sec
2023-03-31 21:08:01,036 		4584 of 10000 with 98.60% 	 Time used:  0.01 sec
2023-03-31 21:08:01,046 		4608 of 10000 with 98.61% 	 Time used:  0.01 sec
2023-03-31 21:08:01,055 		4632 of 10000 with 98.62% 	 Time used:  0.01 sec
2023-03-31 21:08:01,065 		4656 of 10000 with 98.63% 	 Time used:  0.01 sec
2023-03-31 21:08:01,074 		4680 of 10000 with 98.63% 	 Time used:  0.01 sec
2023-03-31 21:08:01,084 		4704 of 10000 with 98.64% 	 Time used:  0.01 sec
2023-03-31 21:08:01,093 		4728 of 10000 with 98.63% 	 Time used:  0.01 sec
2023-03-31 21:08:01,103 		4752 of 10000 with 98.63% 	 Time used:  0.01 sec
2023-03-31 21:08:01,112 		4776 of 10000 with 98.64% 	 Time used:  0.01 sec
2023-03-31 21:08:01,121 		4800 of 10000 with 98.65% 	 Time used:  0.01 sec
2023-03-31 21:08:01,130 		4824 of 10000 with 98.65% 	 Time used:  0.01 sec
2023-03-31 21:08:01,139 		4848 of 10000 with 98.64% 	 Time used:  0.01 sec
2023-03-31 21:08:01,149 		4872 of 10000 with 98.62% 	 Time used:  0.01 sec
2023-03-31 21:08:01,158 		4896 of 10000 with 98.63% 	 Time used:  0.01 sec
2023-03-31 21:08:01,167 		4920 of 10000 with 98.64% 	 Time used:  0.01 sec
2023-03-31 21:08:01,176 		4944 of 10000 with 98.64% 	 Time used:  0.01 sec
2023-03-31 21:08:01,186 		4968 of 10000 with 98.65% 	 Time used:  0.01 sec
2023-03-31 21:08:01,226 		4992 of 10000 with 98.62% 	 Time used:  0.04 sec
2023-03-31 21:08:01,240 		5016 of 10000 with 98.62% 	 Time used:  0.01 sec
2023-03-31 21:08:01,250 		5040 of 10000 with 98.63% 	 Time used:  0.01 sec
2023-03-31 21:08:01,261 		5064 of 10000 with 98.64% 	 Time used:  0.01 sec
2023-03-31 21:08:01,272 		5088 of 10000 with 98.64% 	 Time used:  0.01 sec
2023-03-31 21:08:01,282 		5112 of 10000 with 98.65% 	 Time used:  0.01 sec
2023-03-31 21:08:01,292 		5136 of 10000 with 98.66% 	 Time used:  0.01 sec
2023-03-31 21:08:01,302 		5160 of 10000 with 98.66% 	 Time used:  0.01 sec
2023-03-31 21:08:01,313 		5184 of 10000 with 98.67% 	 Time used:  0.01 sec
2023-03-31 21:08:01,323 		5208 of 10000 with 98.68% 	 Time used:  0.01 sec
2023-03-31 21:08:01,333 		5232 of 10000 with 98.66% 	 Time used:  0.01 sec
2023-03-31 21:08:01,343 		5256 of 10000 with 98.67% 	 Time used:  0.01 sec
2023-03-31 21:08:01,353 		5280 of 10000 with 98.67% 	 Time used:  0.01 sec
2023-03-31 21:08:01,363 		5304 of 10000 with 98.68% 	 Time used:  0.01 sec
2023-03-31 21:08:01,373 		5328 of 10000 with 98.67% 	 Time used:  0.01 sec
2023-03-31 21:08:01,383 		5352 of 10000 with 98.65% 	 Time used:  0.01 sec
2023-03-31 21:08:01,393 		5376 of 10000 with 98.64% 	 Time used:  0.01 sec
2023-03-31 21:08:01,403 		5400 of 10000 with 98.65% 	 Time used:  0.01 sec
2023-03-31 21:08:01,413 		5424 of 10000 with 98.65% 	 Time used:  0.01 sec
2023-03-31 21:08:01,423 		5448 of 10000 with 98.66% 	 Time used:  0.01 sec
2023-03-31 21:08:01,434 		5472 of 10000 with 98.67% 	 Time used:  0.01 sec
2023-03-31 21:08:01,444 		5496 of 10000 with 98.67% 	 Time used:  0.01 sec
2023-03-31 21:08:01,454 		5520 of 10000 with 98.66% 	 Time used:  0.01 sec
2023-03-31 21:08:01,464 		5544 of 10000 with 98.67% 	 Time used:  0.01 sec
2023-03-31 21:08:01,474 		5568 of 10000 with 98.67% 	 Time used:  0.01 sec
2023-03-31 21:08:01,484 		5592 of 10000 with 98.68% 	 Time used:  0.01 sec
2023-03-31 21:08:01,494 		5616 of 10000 with 98.66% 	 Time used:  0.01 sec
2023-03-31 21:08:01,504 		5640 of 10000 with 98.65% 	 Time used:  0.01 sec
2023-03-31 21:08:01,514 		5664 of 10000 with 98.66% 	 Time used:  0.01 sec
2023-03-31 21:08:01,525 		5688 of 10000 with 98.65% 	 Time used:  0.01 sec
2023-03-31 21:08:01,535 		5712 of 10000 with 98.63% 	 Time used:  0.01 sec
2023-03-31 21:08:01,545 		5736 of 10000 with 98.61% 	 Time used:  0.01 sec
2023-03-31 21:08:01,555 		5760 of 10000 with 98.61% 	 Time used:  0.01 sec
2023-03-31 21:08:01,565 		5784 of 10000 with 98.62% 	 Time used:  0.01 sec
2023-03-31 21:08:01,575 		5808 of 10000 with 98.61% 	 Time used:  0.01 sec
2023-03-31 21:08:01,585 		5832 of 10000 with 98.58% 	 Time used:  0.01 sec
2023-03-31 21:08:01,595 		5856 of 10000 with 98.55% 	 Time used:  0.01 sec
2023-03-31 21:08:01,605 		5880 of 10000 with 98.55% 	 Time used:  0.01 sec
2023-03-31 21:08:01,615 		5904 of 10000 with 98.56% 	 Time used:  0.01 sec
2023-03-31 21:08:01,625 		5928 of 10000 with 98.57% 	 Time used:  0.01 sec
2023-03-31 21:08:01,636 		5952 of 10000 with 98.57% 	 Time used:  0.01 sec
2023-03-31 21:08:01,646 		5976 of 10000 with 98.58% 	 Time used:  0.01 sec
2023-03-31 21:08:01,656 		6000 of 10000 with 98.57% 	 Time used:  0.01 sec
2023-03-31 21:08:01,666 		6024 of 10000 with 98.57% 	 Time used:  0.01 sec
2023-03-31 21:08:01,676 		6048 of 10000 with 98.54% 	 Time used:  0.01 sec
2023-03-31 21:08:01,717 		6072 of 10000 with 98.53% 	 Time used:  0.04 sec
2023-03-31 21:08:01,727 		6096 of 10000 with 98.52% 	 Time used:  0.01 sec
2023-03-31 21:08:01,737 		6120 of 10000 with 98.51% 	 Time used:  0.01 sec
2023-03-31 21:08:01,747 		6144 of 10000 with 98.52% 	 Time used:  0.01 sec
2023-03-31 21:08:01,757 		6168 of 10000 with 98.51% 	 Time used:  0.01 sec
2023-03-31 21:08:01,767 		6192 of 10000 with 98.51% 	 Time used:  0.01 sec
2023-03-31 21:08:01,777 		6216 of 10000 with 98.52% 	 Time used:  0.01 sec
2023-03-31 21:08:01,788 		6240 of 10000 with 98.53% 	 Time used:  0.01 sec
2023-03-31 21:08:01,798 		6264 of 10000 with 98.53% 	 Time used:  0.01 sec
2023-03-31 21:08:01,808 		6288 of 10000 with 98.54% 	 Time used:  0.01 sec
2023-03-31 21:08:01,818 		6312 of 10000 with 98.54% 	 Time used:  0.01 sec
2023-03-31 21:08:01,828 		6336 of 10000 with 98.55% 	 Time used:  0.01 sec
2023-03-31 21:08:01,839 		6360 of 10000 with 98.55% 	 Time used:  0.01 sec
2023-03-31 21:08:01,849 		6384 of 10000 with 98.54% 	 Time used:  0.01 sec
2023-03-31 21:08:01,859 		6408 of 10000 with 98.52% 	 Time used:  0.01 sec
2023-03-31 21:08:01,869 		6432 of 10000 with 98.51% 	 Time used:  0.01 sec
2023-03-31 21:08:01,879 		6456 of 10000 with 98.51% 	 Time used:  0.01 sec
2023-03-31 21:08:01,889 		6480 of 10000 with 98.52% 	 Time used:  0.01 sec
2023-03-31 21:08:01,899 		6504 of 10000 with 98.51% 	 Time used:  0.01 sec
2023-03-31 21:08:01,909 		6528 of 10000 with 98.51% 	 Time used:  0.01 sec
2023-03-31 21:08:01,920 		6552 of 10000 with 98.50% 	 Time used:  0.01 sec
2023-03-31 21:08:01,930 		6576 of 10000 with 98.51% 	 Time used:  0.01 sec
2023-03-31 21:08:01,940 		6600 of 10000 with 98.52% 	 Time used:  0.01 sec
2023-03-31 21:08:01,950 		6624 of 10000 with 98.52% 	 Time used:  0.01 sec
2023-03-31 21:08:01,960 		6648 of 10000 with 98.53% 	 Time used:  0.01 sec
2023-03-31 21:08:01,970 		6672 of 10000 with 98.53% 	 Time used:  0.01 sec
2023-03-31 21:08:01,980 		6696 of 10000 with 98.52% 	 Time used:  0.01 sec
2023-03-31 21:08:01,990 		6720 of 10000 with 98.48% 	 Time used:  0.01 sec
2023-03-31 21:08:02,000 		6744 of 10000 with 98.46% 	 Time used:  0.01 sec
2023-03-31 21:08:02,011 		6768 of 10000 with 98.46% 	 Time used:  0.01 sec
2023-03-31 21:08:02,021 		6792 of 10000 with 98.47% 	 Time used:  0.01 sec
2023-03-31 21:08:02,031 		6816 of 10000 with 98.44% 	 Time used:  0.01 sec
2023-03-31 21:08:02,041 		6840 of 10000 with 98.44% 	 Time used:  0.01 sec
2023-03-31 21:08:02,051 		6864 of 10000 with 98.44% 	 Time used:  0.01 sec
2023-03-31 21:08:02,061 		6888 of 10000 with 98.45% 	 Time used:  0.01 sec
2023-03-31 21:08:02,072 		6912 of 10000 with 98.42% 	 Time used:  0.01 sec
2023-03-31 21:08:02,084 		6936 of 10000 with 98.43% 	 Time used:  0.01 sec
2023-03-31 21:08:02,094 		6960 of 10000 with 98.43% 	 Time used:  0.01 sec
2023-03-31 21:08:02,104 		6984 of 10000 with 98.42% 	 Time used:  0.01 sec
2023-03-31 21:08:02,114 		7008 of 10000 with 98.43% 	 Time used:  0.01 sec
2023-03-31 21:08:02,124 		7032 of 10000 with 98.42% 	 Time used:  0.01 sec
2023-03-31 21:08:02,134 		7056 of 10000 with 98.43% 	 Time used:  0.01 sec
2023-03-31 21:08:02,144 		7080 of 10000 with 98.43% 	 Time used:  0.01 sec
2023-03-31 21:08:02,155 		7104 of 10000 with 98.44% 	 Time used:  0.01 sec
2023-03-31 21:08:02,165 		7128 of 10000 with 98.43% 	 Time used:  0.01 sec
2023-03-31 21:08:02,175 		7152 of 10000 with 98.43% 	 Time used:  0.01 sec
2023-03-31 21:08:02,185 		7176 of 10000 with 98.41% 	 Time used:  0.01 sec
2023-03-31 21:08:02,195 		7200 of 10000 with 98.42% 	 Time used:  0.01 sec
2023-03-31 21:08:02,205 		7224 of 10000 with 98.42% 	 Time used:  0.01 sec
2023-03-31 21:08:02,215 		7248 of 10000 with 98.43% 	 Time used:  0.01 sec
2023-03-31 21:08:02,225 		7272 of 10000 with 98.43% 	 Time used:  0.01 sec
2023-03-31 21:08:02,236 		7296 of 10000 with 98.44% 	 Time used:  0.01 sec
2023-03-31 21:08:02,246 		7320 of 10000 with 98.42% 	 Time used:  0.01 sec
2023-03-31 21:08:02,256 		7344 of 10000 with 98.41% 	 Time used:  0.01 sec
2023-03-31 21:08:02,267 		7368 of 10000 with 98.41% 	 Time used:  0.01 sec
2023-03-31 21:08:02,277 		7392 of 10000 with 98.39% 	 Time used:  0.01 sec
2023-03-31 21:08:02,287 		7416 of 10000 with 98.40% 	 Time used:  0.01 sec
2023-03-31 21:08:02,297 		7440 of 10000 with 98.40% 	 Time used:  0.01 sec
2023-03-31 21:08:02,307 		7464 of 10000 with 98.41% 	 Time used:  0.01 sec
2023-03-31 21:08:02,318 		7488 of 10000 with 98.40% 	 Time used:  0.01 sec
2023-03-31 21:08:02,328 		7512 of 10000 with 98.39% 	 Time used:  0.01 sec
2023-03-31 21:08:02,338 		7536 of 10000 with 98.39% 	 Time used:  0.01 sec
2023-03-31 21:08:02,348 		7560 of 10000 with 98.37% 	 Time used:  0.01 sec
2023-03-31 21:08:02,358 		7584 of 10000 with 98.36% 	 Time used:  0.01 sec
2023-03-31 21:08:02,368 		7608 of 10000 with 98.37% 	 Time used:  0.01 sec
2023-03-31 21:08:02,378 		7632 of 10000 with 98.38% 	 Time used:  0.01 sec
2023-03-31 21:08:02,389 		7656 of 10000 with 98.37% 	 Time used:  0.01 sec
2023-03-31 21:08:02,399 		7680 of 10000 with 98.37% 	 Time used:  0.01 sec
2023-03-31 21:08:02,409 		7704 of 10000 with 98.36% 	 Time used:  0.01 sec
2023-03-31 21:08:02,419 		7728 of 10000 with 98.37% 	 Time used:  0.01 sec
2023-03-31 21:08:02,429 		7752 of 10000 with 98.37% 	 Time used:  0.01 sec
2023-03-31 21:08:02,439 		7776 of 10000 with 98.38% 	 Time used:  0.01 sec
2023-03-31 21:08:02,449 		7800 of 10000 with 98.38% 	 Time used:  0.01 sec
2023-03-31 21:08:02,459 		7824 of 10000 with 98.38% 	 Time used:  0.01 sec
2023-03-31 21:08:02,470 		7848 of 10000 with 98.38% 	 Time used:  0.01 sec
2023-03-31 21:08:02,480 		7872 of 10000 with 98.39% 	 Time used:  0.01 sec
2023-03-31 21:08:02,490 		7896 of 10000 with 98.39% 	 Time used:  0.01 sec
2023-03-31 21:08:02,501 		7920 of 10000 with 98.40% 	 Time used:  0.01 sec
2023-03-31 21:08:02,511 		7944 of 10000 with 98.40% 	 Time used:  0.01 sec
2023-03-31 21:08:02,521 		7968 of 10000 with 98.41% 	 Time used:  0.01 sec
2023-03-31 21:08:02,561 		7992 of 10000 with 98.41% 	 Time used:  0.04 sec
2023-03-31 21:08:02,571 		8016 of 10000 with 98.38% 	 Time used:  0.01 sec
2023-03-31 21:08:02,581 		8040 of 10000 with 98.38% 	 Time used:  0.01 sec
2023-03-31 21:08:02,591 		8064 of 10000 with 98.39% 	 Time used:  0.01 sec
2023-03-31 21:08:02,601 		8088 of 10000 with 98.37% 	 Time used:  0.01 sec
2023-03-31 21:08:02,611 		8112 of 10000 with 98.37% 	 Time used:  0.01 sec
2023-03-31 21:08:02,622 		8136 of 10000 with 98.38% 	 Time used:  0.01 sec
2023-03-31 21:08:02,632 		8160 of 10000 with 98.38% 	 Time used:  0.01 sec
2023-03-31 21:08:02,642 		8184 of 10000 with 98.39% 	 Time used:  0.01 sec
2023-03-31 21:08:02,652 		8208 of 10000 with 98.39% 	 Time used:  0.01 sec
2023-03-31 21:08:02,662 		8232 of 10000 with 98.40% 	 Time used:  0.01 sec
2023-03-31 21:08:02,672 		8256 of 10000 with 98.40% 	 Time used:  0.01 sec
2023-03-31 21:08:02,682 		8280 of 10000 with 98.41% 	 Time used:  0.01 sec
2023-03-31 21:08:02,693 		8304 of 10000 with 98.41% 	 Time used:  0.01 sec
2023-03-31 21:08:02,703 		8328 of 10000 with 98.40% 	 Time used:  0.01 sec
2023-03-31 21:08:02,713 		8352 of 10000 with 98.41% 	 Time used:  0.01 sec
2023-03-31 21:08:02,723 		8376 of 10000 with 98.41% 	 Time used:  0.01 sec
2023-03-31 21:08:02,733 		8400 of 10000 with 98.42% 	 Time used:  0.01 sec
2023-03-31 21:08:02,743 		8424 of 10000 with 98.42% 	 Time used:  0.01 sec
2023-03-31 21:08:02,753 		8448 of 10000 with 98.41% 	 Time used:  0.01 sec
2023-03-31 21:08:02,764 		8472 of 10000 with 98.42% 	 Time used:  0.01 sec
2023-03-31 21:08:02,774 		8496 of 10000 with 98.42% 	 Time used:  0.01 sec
2023-03-31 21:08:02,784 		8520 of 10000 with 98.43% 	 Time used:  0.01 sec
2023-03-31 21:08:02,795 		8544 of 10000 with 98.43% 	 Time used:  0.01 sec
2023-03-31 21:08:02,805 		8568 of 10000 with 98.42% 	 Time used:  0.01 sec
2023-03-31 21:08:02,815 		8592 of 10000 with 98.43% 	 Time used:  0.01 sec
2023-03-31 21:08:02,825 		8616 of 10000 with 98.42% 	 Time used:  0.01 sec
2023-03-31 21:08:02,835 		8640 of 10000 with 98.41% 	 Time used:  0.01 sec
2023-03-31 21:08:02,845 		8664 of 10000 with 98.42% 	 Time used:  0.01 sec
2023-03-31 21:08:02,856 		8688 of 10000 with 98.41% 	 Time used:  0.01 sec
2023-03-31 21:08:02,866 		8712 of 10000 with 98.42% 	 Time used:  0.01 sec
2023-03-31 21:08:02,876 		8736 of 10000 with 98.42% 	 Time used:  0.01 sec
2023-03-31 21:08:02,886 		8760 of 10000 with 98.41% 	 Time used:  0.01 sec
2023-03-31 21:08:02,897 		8784 of 10000 with 98.42% 	 Time used:  0.01 sec
2023-03-31 21:08:02,907 		8808 of 10000 with 98.41% 	 Time used:  0.01 sec
2023-03-31 21:08:02,917 		8832 of 10000 with 98.41% 	 Time used:  0.01 sec
2023-03-31 21:08:02,929 		8856 of 10000 with 98.42% 	 Time used:  0.01 sec
2023-03-31 21:08:02,939 		8880 of 10000 with 98.41% 	 Time used:  0.01 sec
2023-03-31 21:08:02,949 		8904 of 10000 with 98.42% 	 Time used:  0.01 sec
2023-03-31 21:08:02,959 		8928 of 10000 with 98.42% 	 Time used:  0.01 sec
2023-03-31 21:08:02,969 		8952 of 10000 with 98.42% 	 Time used:  0.01 sec
2023-03-31 21:08:02,980 		8976 of 10000 with 98.43% 	 Time used:  0.01 sec
2023-03-31 21:08:02,990 		9000 of 10000 with 98.43% 	 Time used:  0.01 sec
2023-03-31 21:08:03,000 		9024 of 10000 with 98.44% 	 Time used:  0.01 sec
2023-03-31 21:08:03,010 		9048 of 10000 with 98.44% 	 Time used:  0.01 sec
2023-03-31 21:08:03,020 		9072 of 10000 with 98.43% 	 Time used:  0.01 sec
2023-03-31 21:08:03,031 		9096 of 10000 with 98.43% 	 Time used:  0.01 sec
2023-03-31 21:08:03,041 		9120 of 10000 with 98.43% 	 Time used:  0.01 sec
2023-03-31 21:08:03,051 		9144 of 10000 with 98.44% 	 Time used:  0.01 sec
2023-03-31 21:08:03,061 		9168 of 10000 with 98.44% 	 Time used:  0.01 sec
2023-03-31 21:08:03,071 		9192 of 10000 with 98.44% 	 Time used:  0.01 sec
2023-03-31 21:08:03,081 		9216 of 10000 with 98.45% 	 Time used:  0.01 sec
2023-03-31 21:08:03,091 		9240 of 10000 with 98.44% 	 Time used:  0.01 sec
2023-03-31 21:08:03,101 		9264 of 10000 with 98.45% 	 Time used:  0.01 sec
2023-03-31 21:08:03,112 		9288 of 10000 with 98.45% 	 Time used:  0.01 sec
2023-03-31 21:08:03,122 		9312 of 10000 with 98.45% 	 Time used:  0.01 sec
2023-03-31 21:08:03,132 		9336 of 10000 with 98.46% 	 Time used:  0.01 sec
2023-03-31 21:08:03,142 		9360 of 10000 with 98.45% 	 Time used:  0.01 sec
2023-03-31 21:08:03,152 		9384 of 10000 with 98.44% 	 Time used:  0.01 sec
2023-03-31 21:08:03,162 		9408 of 10000 with 98.45% 	 Time used:  0.01 sec
2023-03-31 21:08:03,173 		9432 of 10000 with 98.44% 	 Time used:  0.01 sec
2023-03-31 21:08:03,183 		9456 of 10000 with 98.43% 	 Time used:  0.01 sec
2023-03-31 21:08:03,193 		9480 of 10000 with 98.43% 	 Time used:  0.01 sec
2023-03-31 21:08:03,203 		9504 of 10000 with 98.43% 	 Time used:  0.01 sec
2023-03-31 21:08:03,213 		9528 of 10000 with 98.43% 	 Time used:  0.01 sec
2023-03-31 21:08:03,223 		9552 of 10000 with 98.43% 	 Time used:  0.01 sec
2023-03-31 21:08:03,233 		9576 of 10000 with 98.43% 	 Time used:  0.01 sec
2023-03-31 21:08:03,244 		9600 of 10000 with 98.44% 	 Time used:  0.01 sec
2023-03-31 21:08:03,254 		9624 of 10000 with 98.44% 	 Time used:  0.01 sec
2023-03-31 21:08:03,264 		9648 of 10000 with 98.43% 	 Time used:  0.01 sec
2023-03-31 21:08:03,274 		9672 of 10000 with 98.44% 	 Time used:  0.01 sec
2023-03-31 21:08:03,284 		9696 of 10000 with 98.44% 	 Time used:  0.01 sec
2023-03-31 21:08:03,294 		9720 of 10000 with 98.45% 	 Time used:  0.01 sec
2023-03-31 21:08:03,304 		9744 of 10000 with 98.44% 	 Time used:  0.01 sec
2023-03-31 21:08:03,315 		9768 of 10000 with 98.43% 	 Time used:  0.01 sec
2023-03-31 21:08:03,354 		9792 of 10000 with 98.44% 	 Time used:  0.04 sec
2023-03-31 21:08:03,364 		9816 of 10000 with 98.44% 	 Time used:  0.01 sec
2023-03-31 21:08:03,374 		9840 of 10000 with 98.45% 	 Time used:  0.01 sec
2023-03-31 21:08:03,384 		9864 of 10000 with 98.45% 	 Time used:  0.01 sec
2023-03-31 21:08:03,395 		9888 of 10000 with 98.44% 	 Time used:  0.01 sec
2023-03-31 21:08:03,405 		9912 of 10000 with 98.45% 	 Time used:  0.01 sec
2023-03-31 21:08:03,415 		9936 of 10000 with 98.45% 	 Time used:  0.01 sec
2023-03-31 21:08:03,425 		9960 of 10000 with 98.45% 	 Time used:  0.01 sec
2023-03-31 21:08:03,435 		9984 of 10000 with 98.46% 	 Time used:  0.01 sec
2023-03-31 21:08:03,445 		10000 of 10000 with 98.46% 	 Time used:  0.01 sec
2023-03-31 21:08:03,446 
2023-03-31 21:08:03,453 			Learning rate: weights:   1.000e-03    
2023-03-31 21:08:03,453 			Last test performance: 98.46%
2023-03-31 21:08:03,453 ----------------
2023-03-31 21:08:03,880   19  =>  0    		Training 486 pattern with 98.12% 	Forward time: 	 0.30 sec
2023-03-31 21:08:03,880 			Loss:    1.998e-03    			Backward time: 	 0.10 sec 
2023-03-31 21:08:04,101 			Learning rate: weights:   1.000e-03    
2023-03-31 21:08:04,101 			Last test performance: 98.46%
2023-03-31 21:08:04,101 ----------------
2023-03-31 21:08:04,539   19  =>  1    		Training 486 pattern with 98.54% 	Forward time: 	 0.31 sec
2023-03-31 21:08:04,539 			Loss:    2.262e-03    			Backward time: 	 0.10 sec 
2023-03-31 21:08:04,648 			Learning rate: weights:   1.000e-03    
2023-03-31 21:08:04,648 			Last test performance: 98.46%
2023-03-31 21:08:04,648 ----------------
2023-03-31 21:08:05,033   19  =>  2    		Training 486 pattern with 96.88% 	Forward time: 	 0.26 sec
2023-03-31 21:08:05,033 			Loss:    3.470e-03    			Backward time: 	 0.10 sec 
2023-03-31 21:08:05,153 			Learning rate: weights:   1.000e-03    
2023-03-31 21:08:05,153 			Last test performance: 98.46%
2023-03-31 21:08:05,153 ----------------
2023-03-31 21:08:05,541   19  =>  3    		Training 486 pattern with 97.71% 	Forward time: 	 0.28 sec
2023-03-31 21:08:05,542 			Loss:    3.582e-03    			Backward time: 	 0.09 sec 
2023-03-31 21:08:05,655 			Learning rate: weights:   1.000e-03    
2023-03-31 21:08:05,655 			Last test performance: 98.46%
2023-03-31 21:08:05,655 ----------------
2023-03-31 21:08:06,058   19  =>  4    		Training 486 pattern with 98.75% 	Forward time: 	 0.28 sec
2023-03-31 21:08:06,059 			Loss:    2.404e-03    			Backward time: 	 0.10 sec 
2023-03-31 21:08:06,154 			Learning rate: weights:   1.000e-03    
2023-03-31 21:08:06,154 			Last test performance: 98.46%
2023-03-31 21:08:06,154 ----------------
2023-03-31 21:08:06,529   19  =>  5    		Training 486 pattern with 98.54% 	Forward time: 	 0.25 sec
2023-03-31 21:08:06,529 			Loss:    2.682e-03    			Backward time: 	 0.11 sec 
2023-03-31 21:08:06,636 			Learning rate: weights:   1.000e-03    
2023-03-31 21:08:06,636 			Last test performance: 98.46%
2023-03-31 21:08:06,636 ----------------
2023-03-31 21:08:07,010   19  =>  6    		Training 486 pattern with 98.33% 	Forward time: 	 0.22 sec
2023-03-31 21:08:07,010 			Loss:    2.397e-03    			Backward time: 	 0.13 sec 
2023-03-31 21:08:07,238 			Learning rate: weights:   1.000e-03    
2023-03-31 21:08:07,238 			Last test performance: 98.46%
2023-03-31 21:08:07,238 ----------------
2023-03-31 21:08:07,610   19  =>  7    		Training 486 pattern with 98.33% 	Forward time: 	 0.23 sec
2023-03-31 21:08:07,611 			Loss:    2.297e-03    			Backward time: 	 0.12 sec 
2023-03-31 21:08:07,704 			Learning rate: weights:   1.000e-03    
2023-03-31 21:08:07,704 			Last test performance: 98.46%
2023-03-31 21:08:07,704 ----------------
2023-03-31 21:08:08,078   19  =>  8    		Training 486 pattern with 98.33% 	Forward time: 	 0.25 sec
2023-03-31 21:08:08,078 			Loss:    2.116e-03    			Backward time: 	 0.10 sec 
2023-03-31 21:08:08,222 			Learning rate: weights:   1.000e-03    
2023-03-31 21:08:08,222 			Last test performance: 98.46%
2023-03-31 21:08:08,222 ----------------
2023-03-31 21:08:08,624   19  =>  9    		Training 486 pattern with 98.12% 	Forward time: 	 0.29 sec
2023-03-31 21:08:08,624 			Loss:    2.717e-03    			Backward time: 	 0.09 sec 
2023-03-31 21:08:08,707 			Learning rate: weights:   1.000e-03    
2023-03-31 21:08:08,708 			Last test performance: 98.46%
2023-03-31 21:08:08,708 ----------------
2023-03-31 21:08:09,089   19  =>  10   		Training 486 pattern with 98.33% 	Forward time: 	 0.27 sec
2023-03-31 21:08:09,089 			Loss:    2.283e-03    			Backward time: 	 0.09 sec 
2023-03-31 21:08:09,183 			Learning rate: weights:   1.000e-03    
2023-03-31 21:08:09,184 			Last test performance: 98.46%
2023-03-31 21:08:09,184 ----------------
2023-03-31 21:08:09,527   19  =>  11   		Training 486 pattern with 98.54% 	Forward time: 	 0.23 sec
2023-03-31 21:08:09,528 			Loss:    2.464e-03    			Backward time: 	 0.09 sec 
2023-03-31 21:08:09,627 			Learning rate: weights:   1.000e-03    
2023-03-31 21:08:09,627 			Last test performance: 98.46%
2023-03-31 21:08:09,627 ----------------
2023-03-31 21:08:10,104   19  =>  12   		Training 486 pattern with 98.96% 	Forward time: 	 0.25 sec
2023-03-31 21:08:10,104 			Loss:    1.248e-03    			Backward time: 	 0.20 sec 
2023-03-31 21:08:10,664 			Learning rate: weights:   1.000e-03    
2023-03-31 21:08:10,664 			Last test performance: 98.46%
2023-03-31 21:08:10,664 ----------------
2023-03-31 21:08:11,081   19  =>  13   		Training 486 pattern with 98.33% 	Forward time: 	 0.30 sec
2023-03-31 21:08:11,081 			Loss:    2.651e-03    			Backward time: 	 0.10 sec 
2023-03-31 21:08:11,193 			Learning rate: weights:   1.000e-03    
2023-03-31 21:08:11,194 			Last test performance: 98.46%
2023-03-31 21:08:11,194 ----------------
2023-03-31 21:08:11,717   19  =>  14   		Training 486 pattern with 97.29% 	Forward time: 	 0.29 sec
2023-03-31 21:08:11,717 			Loss:    3.508e-03    			Backward time: 	 0.22 sec 
2023-03-31 21:08:11,877 			Learning rate: weights:   1.000e-03    
2023-03-31 21:08:11,877 			Last test performance: 98.46%
2023-03-31 21:08:11,877 ----------------
2023-03-31 21:08:12,215   19  =>  15   		Training 486 pattern with 96.88% 	Forward time: 	 0.23 sec
2023-03-31 21:08:12,216 			Loss:    3.271e-03    			Backward time: 	 0.09 sec 
2023-03-31 21:08:12,299 			Learning rate: weights:   1.000e-03    
2023-03-31 21:08:12,299 			Last test performance: 98.46%
2023-03-31 21:08:12,299 ----------------
2023-03-31 21:08:12,686   19  =>  16   		Training 486 pattern with 97.71% 	Forward time: 	 0.27 sec
2023-03-31 21:08:12,687 			Loss:    3.323e-03    			Backward time: 	 0.09 sec 
2023-03-31 21:08:12,784 			Learning rate: weights:   1.000e-03    
2023-03-31 21:08:12,784 			Last test performance: 98.46%
2023-03-31 21:08:12,785 ----------------
2023-03-31 21:08:13,194   19  =>  17   		Training 486 pattern with 97.50% 	Forward time: 	 0.25 sec
2023-03-31 21:08:13,194 			Loss:    3.227e-03    			Backward time: 	 0.14 sec 
2023-03-31 21:08:13,370 			Learning rate: weights:   1.000e-03    
2023-03-31 21:08:13,370 			Last test performance: 98.46%
2023-03-31 21:08:13,370 ----------------
2023-03-31 21:08:13,799   19  =>  18   		Training 486 pattern with 97.29% 	Forward time: 	 0.30 sec
2023-03-31 21:08:13,799 			Loss:    2.800e-03    			Backward time: 	 0.10 sec 
2023-03-31 21:08:13,992 			Learning rate: weights:   1.000e-03    
2023-03-31 21:08:13,992 			Last test performance: 98.46%
2023-03-31 21:08:13,992 ----------------
2023-03-31 21:08:14,360   19  =>  19   		Training 486 pattern with 97.71% 	Forward time: 	 0.24 sec
2023-03-31 21:08:14,360 			Loss:    2.198e-03    			Backward time: 	 0.10 sec 
2023-03-31 21:08:14,507 			Learning rate: weights:   1.000e-03    
2023-03-31 21:08:14,507 			Last test performance: 98.46%
2023-03-31 21:08:14,507 ----------------
2023-03-31 21:08:14,906   19  =>  20   		Training 486 pattern with 98.54% 	Forward time: 	 0.24 sec
2023-03-31 21:08:14,906 			Loss:    1.362e-03    			Backward time: 	 0.14 sec 
2023-03-31 21:08:15,175 			Learning rate: weights:   1.000e-03    
2023-03-31 21:08:15,175 			Last test performance: 98.46%
2023-03-31 21:08:15,175 ----------------
2023-03-31 21:08:15,584   19  =>  21   		Training 486 pattern with 98.75% 	Forward time: 	 0.28 sec
2023-03-31 21:08:15,584 			Loss:    2.170e-03    			Backward time: 	 0.10 sec 
2023-03-31 21:08:15,687 			Learning rate: weights:   1.000e-03    
2023-03-31 21:08:15,688 			Last test performance: 98.46%
2023-03-31 21:08:15,688 ----------------
2023-03-31 21:08:16,102   19  =>  22   		Training 486 pattern with 98.54% 	Forward time: 	 0.26 sec
2023-03-31 21:08:16,102 			Loss:    2.660e-03    			Backward time: 	 0.13 sec 
2023-03-31 21:08:16,239 			Learning rate: weights:   1.000e-03    
2023-03-31 21:08:16,239 			Last test performance: 98.46%
2023-03-31 21:08:16,239 ----------------
2023-03-31 21:08:16,604   19  =>  23   		Training 486 pattern with 97.29% 	Forward time: 	 0.25 sec
2023-03-31 21:08:16,604 			Loss:    2.965e-03    			Backward time: 	 0.09 sec 
2023-03-31 21:08:16,700 			Learning rate: weights:   1.000e-03    
2023-03-31 21:08:16,700 			Last test performance: 98.46%
2023-03-31 21:08:16,700 ----------------
2023-03-31 21:08:17,063   19  =>  24   		Training 486 pattern with 97.08% 	Forward time: 	 0.25 sec
2023-03-31 21:08:17,063 			Loss:    2.801e-03    			Backward time: 	 0.09 sec 
2023-03-31 21:08:17,193 			Learning rate: weights:   1.000e-03    
2023-03-31 21:08:17,231 			Last test performance: 98.46%
2023-03-31 21:08:17,232 ----------------
2023-03-31 21:08:17,633   19  =>  25   		Training 486 pattern with 97.50% 	Forward time: 	 0.31 sec
2023-03-31 21:08:17,634 			Loss:    2.965e-03    			Backward time: 	 0.11 sec 
2023-03-31 21:08:17,835 			Learning rate: weights:   1.000e-03    
2023-03-31 21:08:17,835 			Last test performance: 98.46%
2023-03-31 21:08:17,835 ----------------
2023-03-31 21:08:18,240   19  =>  26   		Training 486 pattern with 98.96% 	Forward time: 	 0.28 sec
2023-03-31 21:08:18,240 			Loss:    1.732e-03    			Backward time: 	 0.10 sec 
2023-03-31 21:08:18,355 			Learning rate: weights:   1.000e-03    
2023-03-31 21:08:18,356 			Last test performance: 98.46%
2023-03-31 21:08:18,356 ----------------
2023-03-31 21:08:18,746   19  =>  27   		Training 486 pattern with 99.38% 	Forward time: 	 0.27 sec
2023-03-31 21:08:18,746 			Loss:    1.560e-03    			Backward time: 	 0.10 sec 
2023-03-31 21:08:18,978 			Learning rate: weights:   1.000e-03    
2023-03-31 21:08:18,979 			Last test performance: 98.46%
2023-03-31 21:08:18,979 ----------------
2023-03-31 21:08:19,354   19  =>  28   		Training 486 pattern with 97.92% 	Forward time: 	 0.26 sec
2023-03-31 21:08:19,354 			Loss:    3.162e-03    			Backward time: 	 0.09 sec 
2023-03-31 21:08:19,502 			Learning rate: weights:   1.000e-03    
2023-03-31 21:08:19,502 			Last test performance: 98.46%
2023-03-31 21:08:19,503 ----------------
2023-03-31 21:08:19,925   19  =>  29   		Training 486 pattern with 97.71% 	Forward time: 	 0.29 sec
2023-03-31 21:08:19,925 			Loss:    3.287e-03    			Backward time: 	 0.11 sec 
2023-03-31 21:08:20,018 			Learning rate: weights:   1.000e-03    
2023-03-31 21:08:20,018 			Last test performance: 98.46%
2023-03-31 21:08:20,019 ----------------
2023-03-31 21:08:20,429   19  =>  30   		Training 486 pattern with 98.54% 	Forward time: 	 0.24 sec
2023-03-31 21:08:20,430 			Loss:    1.600e-03    			Backward time: 	 0.15 sec 
2023-03-31 21:08:20,536 			Learning rate: weights:   1.000e-03    
2023-03-31 21:08:20,536 			Last test performance: 98.46%
2023-03-31 21:08:20,536 ----------------
2023-03-31 21:08:20,955   19  =>  31   		Training 486 pattern with 98.12% 	Forward time: 	 0.30 sec
2023-03-31 21:08:20,955 			Loss:    2.528e-03    			Backward time: 	 0.10 sec 
2023-03-31 21:08:21,050 			Learning rate: weights:   1.000e-03    
2023-03-31 21:08:21,051 			Last test performance: 98.46%
2023-03-31 21:08:21,051 ----------------
2023-03-31 21:08:21,762   19  =>  32   		Training 486 pattern with 98.75% 	Forward time: 	 0.55 sec
2023-03-31 21:08:21,762 			Loss:    1.490e-03    			Backward time: 	 0.13 sec 
2023-03-31 21:08:22,024 			Learning rate: weights:   1.000e-03    
2023-03-31 21:08:22,025 			Last test performance: 98.46%
2023-03-31 21:08:22,025 ----------------
2023-03-31 21:08:22,446   19  =>  33   		Training 486 pattern with 98.33% 	Forward time: 	 0.24 sec
2023-03-31 21:08:22,447 			Loss:    2.691e-03    			Backward time: 	 0.16 sec 
2023-03-31 21:08:22,569 			Learning rate: weights:   1.000e-03    
2023-03-31 21:08:22,581 			Last test performance: 98.46%
2023-03-31 21:08:22,582 ----------------
2023-03-31 21:08:23,015   19  =>  34   		Training 486 pattern with 97.71% 	Forward time: 	 0.33 sec
2023-03-31 21:08:23,016 			Loss:    2.834e-03    			Backward time: 	 0.10 sec 
2023-03-31 21:08:23,131 			Learning rate: weights:   1.000e-03    
2023-03-31 21:08:23,131 			Last test performance: 98.46%
2023-03-31 21:08:23,131 ----------------
2023-03-31 21:08:23,542   19  =>  35   		Training 486 pattern with 97.92% 	Forward time: 	 0.26 sec
2023-03-31 21:08:23,542 			Loss:    2.980e-03    			Backward time: 	 0.13 sec 
2023-03-31 21:08:23,676 			Learning rate: weights:   1.000e-03    
2023-03-31 21:08:23,676 			Last test performance: 98.46%
2023-03-31 21:08:23,676 ----------------
2023-03-31 21:08:24,109   19  =>  36   		Training 486 pattern with 98.54% 	Forward time: 	 0.31 sec
2023-03-31 21:08:24,110 			Loss:    2.506e-03    			Backward time: 	 0.10 sec 
2023-03-31 21:08:24,249 			Learning rate: weights:   1.000e-03    
2023-03-31 21:08:24,249 			Last test performance: 98.46%
2023-03-31 21:08:24,250 ----------------
2023-03-31 21:08:24,632   19  =>  37   		Training 486 pattern with 97.29% 	Forward time: 	 0.27 sec
2023-03-31 21:08:24,632 			Loss:    3.242e-03    			Backward time: 	 0.09 sec 
2023-03-31 21:08:24,817 			Learning rate: weights:   1.000e-03    
2023-03-31 21:08:24,817 			Last test performance: 98.46%
2023-03-31 21:08:24,817 ----------------
2023-03-31 21:08:25,300   19  =>  38   		Training 486 pattern with 97.71% 	Forward time: 	 0.29 sec
2023-03-31 21:08:25,301 			Loss:    2.600e-03    			Backward time: 	 0.17 sec 
2023-03-31 21:08:25,396 			Learning rate: weights:   1.000e-03    
2023-03-31 21:08:25,396 			Last test performance: 98.46%
2023-03-31 21:08:25,396 ----------------
2023-03-31 21:08:25,787   19  =>  39   		Training 486 pattern with 98.33% 	Forward time: 	 0.27 sec
2023-03-31 21:08:25,788 			Loss:    1.880e-03    			Backward time: 	 0.10 sec 
2023-03-31 21:08:25,946 			Learning rate: weights:   1.000e-03    
2023-03-31 21:08:25,947 			Last test performance: 98.46%
2023-03-31 21:08:25,947 ----------------
2023-03-31 21:08:26,398   19  =>  40   		Training 486 pattern with 98.54% 	Forward time: 	 0.28 sec
2023-03-31 21:08:26,398 			Loss:    2.535e-03    			Backward time: 	 0.15 sec 
2023-03-31 21:08:26,626 			Learning rate: weights:   1.000e-03    
2023-03-31 21:08:26,626 			Last test performance: 98.46%
2023-03-31 21:08:26,626 ----------------
2023-03-31 21:08:27,085   19  =>  41   		Training 486 pattern with 99.38% 	Forward time: 	 0.35 sec
2023-03-31 21:08:27,085 			Loss:    1.253e-03    			Backward time: 	 0.09 sec 
2023-03-31 21:08:27,220 			Learning rate: weights:   1.000e-03    
2023-03-31 21:08:27,274 			Last test performance: 98.46%
2023-03-31 21:08:27,274 ----------------
2023-03-31 21:08:27,612   19  =>  42   		Training 486 pattern with 98.75% 	Forward time: 	 0.28 sec
2023-03-31 21:08:27,612 			Loss:    1.568e-03    			Backward time: 	 0.09 sec 
2023-03-31 21:08:27,789 			Learning rate: weights:   1.000e-03    
2023-03-31 21:08:27,789 			Last test performance: 98.46%
2023-03-31 21:08:27,789 ----------------
2023-03-31 21:08:28,274   19  =>  43   		Training 486 pattern with 98.54% 	Forward time: 	 0.37 sec
2023-03-31 21:08:28,274 			Loss:    1.680e-03    			Backward time: 	 0.10 sec 
2023-03-31 21:08:28,519 			Learning rate: weights:   1.000e-03    
2023-03-31 21:08:28,519 			Last test performance: 98.46%
2023-03-31 21:08:28,519 ----------------
2023-03-31 21:08:28,900   19  =>  44   		Training 486 pattern with 97.29% 	Forward time: 	 0.24 sec
2023-03-31 21:08:28,900 			Loss:    4.093e-03    			Backward time: 	 0.12 sec 
2023-03-31 21:08:29,090 			Learning rate: weights:   1.000e-03    
2023-03-31 21:08:29,090 			Last test performance: 98.46%
2023-03-31 21:08:29,090 ----------------
2023-03-31 21:08:29,828   19  =>  45   		Training 486 pattern with 98.12% 	Forward time: 	 0.61 sec
2023-03-31 21:08:29,828 			Loss:    2.312e-03    			Backward time: 	 0.10 sec 
2023-03-31 21:08:29,978 			Learning rate: weights:   1.000e-03    
2023-03-31 21:08:29,978 			Last test performance: 98.46%
2023-03-31 21:08:29,978 ----------------
2023-03-31 21:08:30,344   19  =>  46   		Training 486 pattern with 99.38% 	Forward time: 	 0.24 sec
2023-03-31 21:08:30,344 			Loss:    1.387e-03    			Backward time: 	 0.10 sec 
2023-03-31 21:08:30,487 			Learning rate: weights:   1.000e-03    
2023-03-31 21:08:30,487 			Last test performance: 98.46%
2023-03-31 21:08:30,487 ----------------
2023-03-31 21:08:30,889   19  =>  47   		Training 486 pattern with 98.12% 	Forward time: 	 0.29 sec
2023-03-31 21:08:30,889 			Loss:    2.500e-03    			Backward time: 	 0.10 sec 
2023-03-31 21:08:31,030 			Learning rate: weights:   1.000e-03    
2023-03-31 21:08:31,030 			Last test performance: 98.46%
2023-03-31 21:08:31,030 ----------------
2023-03-31 21:08:31,397   19  =>  48   		Training 486 pattern with 98.12% 	Forward time: 	 0.26 sec
2023-03-31 21:08:31,397 			Loss:    2.530e-03    			Backward time: 	 0.09 sec 
2023-03-31 21:08:31,558 			Learning rate: weights:   1.000e-03    
2023-03-31 21:08:31,569 			Last test performance: 98.46%
2023-03-31 21:08:31,569 ----------------
2023-03-31 21:08:31,898   19  =>  49   		Training 486 pattern with 97.92% 	Forward time: 	 0.23 sec
2023-03-31 21:08:31,899 			Loss:    1.953e-03    			Backward time: 	 0.09 sec 
2023-03-31 21:08:31,986 			Learning rate: weights:   1.000e-03    
2023-03-31 21:08:31,987 			Last test performance: 98.46%
2023-03-31 21:08:31,987 ----------------
2023-03-31 21:08:32,347   19  =>  50   		Training 486 pattern with 97.08% 	Forward time: 	 0.22 sec
2023-03-31 21:08:32,348 			Loss:    3.404e-03    			Backward time: 	 0.12 sec 
2023-03-31 21:08:32,471 			Learning rate: weights:   1.000e-03    
2023-03-31 21:08:32,471 			Last test performance: 98.46%
2023-03-31 21:08:32,472 ----------------
2023-03-31 21:08:32,854   19  =>  51   		Training 486 pattern with 98.75% 	Forward time: 	 0.26 sec
2023-03-31 21:08:32,854 			Loss:    2.473e-03    			Backward time: 	 0.10 sec 
2023-03-31 21:08:32,941 			Learning rate: weights:   1.000e-03    
2023-03-31 21:08:32,941 			Last test performance: 98.46%
2023-03-31 21:08:32,941 ----------------
2023-03-31 21:08:33,334   19  =>  52   		Training 486 pattern with 98.54% 	Forward time: 	 0.29 sec
2023-03-31 21:08:33,334 			Loss:    1.359e-03    			Backward time: 	 0.09 sec 
2023-03-31 21:08:33,425 			Learning rate: weights:   1.000e-03    
2023-03-31 21:08:33,425 			Last test performance: 98.46%
2023-03-31 21:08:33,425 ----------------
2023-03-31 21:08:33,873   19  =>  53   		Training 486 pattern with 98.75% 	Forward time: 	 0.28 sec
2023-03-31 21:08:33,873 			Loss:    1.517e-03    			Backward time: 	 0.16 sec 
2023-03-31 21:08:34,045 			Learning rate: weights:   1.000e-03    
2023-03-31 21:08:34,045 			Last test performance: 98.46%
2023-03-31 21:08:34,046 ----------------
2023-03-31 21:08:34,454   19  =>  54   		Training 486 pattern with 98.54% 	Forward time: 	 0.30 sec
2023-03-31 21:08:34,454 			Loss:    1.502e-03    			Backward time: 	 0.10 sec 
2023-03-31 21:08:34,584 			Learning rate: weights:   1.000e-03    
2023-03-31 21:08:34,584 			Last test performance: 98.46%
2023-03-31 21:08:34,584 ----------------
2023-03-31 21:08:34,967   19  =>  55   		Training 486 pattern with 97.92% 	Forward time: 	 0.27 sec
2023-03-31 21:08:34,967 			Loss:    3.164e-03    			Backward time: 	 0.10 sec 
2023-03-31 21:08:35,052 			Learning rate: weights:   1.000e-03    
2023-03-31 21:08:35,052 			Last test performance: 98.46%
2023-03-31 21:08:35,052 ----------------
2023-03-31 21:08:35,427   19  =>  56   		Training 486 pattern with 98.75% 	Forward time: 	 0.26 sec
2023-03-31 21:08:35,427 			Loss:    2.089e-03    			Backward time: 	 0.10 sec 
2023-03-31 21:08:35,528 			Learning rate: weights:   1.000e-03    
2023-03-31 21:08:35,528 			Last test performance: 98.46%
2023-03-31 21:08:35,528 ----------------
2023-03-31 21:08:35,929   19  =>  57   		Training 486 pattern with 98.12% 	Forward time: 	 0.26 sec
2023-03-31 21:08:35,930 			Loss:    2.038e-03    			Backward time: 	 0.12 sec 
2023-03-31 21:08:36,019 			Learning rate: weights:   1.000e-03    
2023-03-31 21:08:36,019 			Last test performance: 98.46%
2023-03-31 21:08:36,019 ----------------
2023-03-31 21:08:36,435   19  =>  58   		Training 486 pattern with 97.50% 	Forward time: 	 0.31 sec
2023-03-31 21:08:36,435 			Loss:    2.539e-03    			Backward time: 	 0.09 sec 
2023-03-31 21:08:36,535 			Learning rate: weights:   1.000e-03    
2023-03-31 21:08:36,535 			Last test performance: 98.46%
2023-03-31 21:08:36,535 ----------------
2023-03-31 21:08:36,932   19  =>  59   		Training 486 pattern with 96.88% 	Forward time: 	 0.29 sec
2023-03-31 21:08:36,932 			Loss:    3.994e-03    			Backward time: 	 0.09 sec 
2023-03-31 21:08:37,022 			Learning rate: weights:   1.000e-03    
2023-03-31 21:08:37,022 			Last test performance: 98.46%
2023-03-31 21:08:37,022 ----------------
2023-03-31 21:08:37,465   19  =>  60   		Training 486 pattern with 98.12% 	Forward time: 	 0.24 sec
2023-03-31 21:08:37,465 			Loss:    2.081e-03    			Backward time: 	 0.18 sec 
2023-03-31 21:08:37,558 			Learning rate: weights:   1.000e-03    
2023-03-31 21:08:37,559 			Last test performance: 98.46%
2023-03-31 21:08:37,559 ----------------
2023-03-31 21:08:37,931   19  =>  61   		Training 486 pattern with 97.29% 	Forward time: 	 0.26 sec
2023-03-31 21:08:37,932 			Loss:    3.404e-03    			Backward time: 	 0.09 sec 
2023-03-31 21:08:38,025 			Learning rate: weights:   1.000e-03    
2023-03-31 21:08:38,025 			Last test performance: 98.46%
2023-03-31 21:08:38,025 ----------------
2023-03-31 21:08:38,427   19  =>  62   		Training 486 pattern with 98.75% 	Forward time: 	 0.29 sec
2023-03-31 21:08:38,427 			Loss:    1.771e-03    			Backward time: 	 0.09 sec 
2023-03-31 21:08:38,538 			Learning rate: weights:   1.000e-03    
2023-03-31 21:08:38,538 			Last test performance: 98.46%
2023-03-31 21:08:38,538 ----------------
2023-03-31 21:08:38,915   19  =>  63   		Training 486 pattern with 98.75% 	Forward time: 	 0.27 sec
2023-03-31 21:08:38,915 			Loss:    2.129e-03    			Backward time: 	 0.09 sec 
2023-03-31 21:08:39,010 			Learning rate: weights:   1.000e-03    
2023-03-31 21:08:39,010 			Last test performance: 98.46%
2023-03-31 21:08:39,010 ----------------
2023-03-31 21:08:39,415   19  =>  64   		Training 486 pattern with 97.71% 	Forward time: 	 0.29 sec
2023-03-31 21:08:39,415 			Loss:    2.605e-03    			Backward time: 	 0.09 sec 
2023-03-31 21:08:39,591 			Learning rate: weights:   1.000e-03    
2023-03-31 21:08:39,592 			Last test performance: 98.46%
2023-03-31 21:08:39,592 ----------------
2023-03-31 21:08:39,960   19  =>  65   		Training 486 pattern with 98.12% 	Forward time: 	 0.25 sec
2023-03-31 21:08:39,960 			Loss:    2.462e-03    			Backward time: 	 0.09 sec 
2023-03-31 21:08:40,155 			Learning rate: weights:   1.000e-03    
2023-03-31 21:08:40,156 			Last test performance: 98.46%
2023-03-31 21:08:40,156 ----------------
2023-03-31 21:08:40,559   19  =>  66   		Training 486 pattern with 97.08% 	Forward time: 	 0.25 sec
2023-03-31 21:08:40,559 			Loss:    3.775e-03    			Backward time: 	 0.14 sec 
2023-03-31 21:08:40,748 			Learning rate: weights:   1.000e-03    
2023-03-31 21:08:40,748 			Last test performance: 98.46%
2023-03-31 21:08:40,748 ----------------
2023-03-31 21:08:41,155   19  =>  67   		Training 486 pattern with 98.12% 	Forward time: 	 0.28 sec
2023-03-31 21:08:41,156 			Loss:    2.742e-03    			Backward time: 	 0.10 sec 
2023-03-31 21:08:41,251 			Learning rate: weights:   1.000e-03    
2023-03-31 21:08:41,252 			Last test performance: 98.46%
2023-03-31 21:08:41,252 ----------------
2023-03-31 21:08:41,646   19  =>  68   		Training 486 pattern with 98.54% 	Forward time: 	 0.27 sec
2023-03-31 21:08:41,646 			Loss:    2.605e-03    			Backward time: 	 0.10 sec 
2023-03-31 21:08:41,744 			Learning rate: weights:   1.000e-03    
2023-03-31 21:08:41,744 			Last test performance: 98.46%
2023-03-31 21:08:41,744 ----------------
2023-03-31 21:08:42,185   19  =>  69   		Training 486 pattern with 98.75% 	Forward time: 	 0.31 sec
2023-03-31 21:08:42,185 			Loss:    2.207e-03    			Backward time: 	 0.10 sec 
2023-03-31 21:08:42,290 			Learning rate: weights:   1.000e-03    
2023-03-31 21:08:42,290 			Last test performance: 98.46%
2023-03-31 21:08:42,290 ----------------
2023-03-31 21:08:42,765   19  =>  70   		Training 486 pattern with 97.29% 	Forward time: 	 0.34 sec
2023-03-31 21:08:42,765 			Loss:    2.844e-03    			Backward time: 	 0.10 sec 
2023-03-31 21:08:42,993 			Learning rate: weights:   1.000e-03    
2023-03-31 21:08:42,993 			Last test performance: 98.46%
2023-03-31 21:08:42,993 ----------------
2023-03-31 21:08:43,374   19  =>  71   		Training 486 pattern with 98.12% 	Forward time: 	 0.25 sec
2023-03-31 21:08:43,374 			Loss:    2.459e-03    			Backward time: 	 0.10 sec 
2023-03-31 21:08:43,467 			Learning rate: weights:   1.000e-03    
2023-03-31 21:08:43,467 			Last test performance: 98.46%
2023-03-31 21:08:43,467 ----------------
2023-03-31 21:08:43,860   19  =>  72   		Training 486 pattern with 98.75% 	Forward time: 	 0.25 sec
2023-03-31 21:08:43,860 			Loss:    2.232e-03    			Backward time: 	 0.12 sec 
2023-03-31 21:08:43,961 			Learning rate: weights:   1.000e-03    
2023-03-31 21:08:43,961 			Last test performance: 98.46%
2023-03-31 21:08:43,961 ----------------
2023-03-31 21:08:44,383   19  =>  73   		Training 486 pattern with 98.54% 	Forward time: 	 0.30 sec
2023-03-31 21:08:44,383 			Loss:    2.156e-03    			Backward time: 	 0.10 sec 
2023-03-31 21:08:44,448 			Learning rate: weights:   1.000e-03    
2023-03-31 21:08:44,449 			Last test performance: 98.46%
2023-03-31 21:08:44,449 ----------------
2023-03-31 21:08:44,870   19  =>  74   		Training 486 pattern with 98.96% 	Forward time: 	 0.31 sec
2023-03-31 21:08:44,870 			Loss:    2.246e-03    			Backward time: 	 0.10 sec 
2023-03-31 21:08:45,066 			Learning rate: weights:   1.000e-03    
2023-03-31 21:08:45,066 			Last test performance: 98.46%
2023-03-31 21:08:45,066 ----------------
2023-03-31 21:08:45,476   19  =>  75   		Training 486 pattern with 99.38% 	Forward time: 	 0.29 sec
2023-03-31 21:08:45,476 			Loss:    1.118e-03    			Backward time: 	 0.10 sec 
2023-03-31 21:08:45,597 			Learning rate: weights:   1.000e-03    
2023-03-31 21:08:45,597 			Last test performance: 98.46%
2023-03-31 21:08:45,597 ----------------
2023-03-31 21:08:45,992   19  =>  76   		Training 486 pattern with 97.29% 	Forward time: 	 0.24 sec
2023-03-31 21:08:45,992 			Loss:    3.037e-03    			Backward time: 	 0.14 sec 
2023-03-31 21:08:46,426 			Learning rate: weights:   1.000e-03    
2023-03-31 21:08:46,426 			Last test performance: 98.46%
2023-03-31 21:08:46,426 ----------------
2023-03-31 21:08:46,784   19  =>  77   		Training 486 pattern with 97.71% 	Forward time: 	 0.25 sec
2023-03-31 21:08:46,784 			Loss:    2.406e-03    			Backward time: 	 0.09 sec 
2023-03-31 21:08:47,044 			Learning rate: weights:   1.000e-03    
2023-03-31 21:08:47,045 			Last test performance: 98.46%
2023-03-31 21:08:47,045 ----------------
2023-03-31 21:08:47,458   19  =>  78   		Training 486 pattern with 98.12% 	Forward time: 	 0.29 sec
2023-03-31 21:08:47,458 			Loss:    2.530e-03    			Backward time: 	 0.10 sec 
2023-03-31 21:08:47,685 			Learning rate: weights:   1.000e-03    
2023-03-31 21:08:47,686 			Last test performance: 98.46%
2023-03-31 21:08:47,686 ----------------
2023-03-31 21:08:48,140   19  =>  79   		Training 486 pattern with 98.33% 	Forward time: 	 0.29 sec
2023-03-31 21:08:48,141 			Loss:    1.748e-03    			Backward time: 	 0.14 sec 
2023-03-31 21:08:48,392 			Learning rate: weights:   1.000e-03    
2023-03-31 21:08:48,393 			Last test performance: 98.46%
2023-03-31 21:08:48,393 ----------------
2023-03-31 21:08:48,765   19  =>  80   		Training 486 pattern with 98.96% 	Forward time: 	 0.25 sec
2023-03-31 21:08:48,766 			Loss:    1.525e-03    			Backward time: 	 0.10 sec 
2023-03-31 21:08:48,910 			Learning rate: weights:   1.000e-03    
2023-03-31 21:08:48,910 			Last test performance: 98.46%
2023-03-31 21:08:48,910 ----------------
2023-03-31 21:08:49,289   19  =>  81   		Training 486 pattern with 98.33% 	Forward time: 	 0.26 sec
2023-03-31 21:08:49,289 			Loss:    2.016e-03    			Backward time: 	 0.10 sec 
2023-03-31 21:08:49,385 			Learning rate: weights:   1.000e-03    
2023-03-31 21:08:49,385 			Last test performance: 98.46%
2023-03-31 21:08:49,385 ----------------
2023-03-31 21:08:49,831   19  =>  82   		Training 486 pattern with 98.33% 	Forward time: 	 0.31 sec
2023-03-31 21:08:49,831 			Loss:    1.879e-03    			Backward time: 	 0.11 sec 
2023-03-31 21:08:49,946 			Learning rate: weights:   1.000e-03    
2023-03-31 21:08:49,946 			Last test performance: 98.46%
2023-03-31 21:08:49,946 ----------------
2023-03-31 21:08:50,318   19  =>  83   		Training 486 pattern with 98.12% 	Forward time: 	 0.25 sec
2023-03-31 21:08:50,318 			Loss:    1.832e-03    			Backward time: 	 0.10 sec 
2023-03-31 21:08:50,507 			Learning rate: weights:   1.000e-03    
2023-03-31 21:08:50,507 			Last test performance: 98.46%
2023-03-31 21:08:50,508 ----------------
2023-03-31 21:08:50,921   19  =>  84   		Training 486 pattern with 97.29% 	Forward time: 	 0.29 sec
2023-03-31 21:08:50,921 			Loss:    2.864e-03    			Backward time: 	 0.10 sec 
2023-03-31 21:08:51,020 			Learning rate: weights:   1.000e-03    
2023-03-31 21:08:51,020 			Last test performance: 98.46%
2023-03-31 21:08:51,020 ----------------
2023-03-31 21:08:51,461   19  =>  85   		Training 486 pattern with 97.92% 	Forward time: 	 0.29 sec
2023-03-31 21:08:51,462 			Loss:    2.339e-03    			Backward time: 	 0.13 sec 
2023-03-31 21:08:51,565 			Learning rate: weights:   1.000e-03    
2023-03-31 21:08:51,565 			Last test performance: 98.46%
2023-03-31 21:08:51,565 ----------------
2023-03-31 21:08:52,036   19  =>  86   		Training 486 pattern with 97.71% 	Forward time: 	 0.31 sec
2023-03-31 21:08:52,036 			Loss:    3.231e-03    			Backward time: 	 0.14 sec 
2023-03-31 21:08:52,141 			Learning rate: weights:   1.000e-03    
2023-03-31 21:08:52,141 			Last test performance: 98.46%
2023-03-31 21:08:52,141 ----------------
2023-03-31 21:08:52,551   19  =>  87   		Training 486 pattern with 98.54% 	Forward time: 	 0.29 sec
2023-03-31 21:08:52,551 			Loss:    3.166e-03    			Backward time: 	 0.10 sec 
2023-03-31 21:08:52,647 			Learning rate: weights:   1.000e-03    
2023-03-31 21:08:52,647 			Last test performance: 98.46%
2023-03-31 21:08:52,647 ----------------
2023-03-31 21:08:53,100   19  =>  88   		Training 486 pattern with 97.50% 	Forward time: 	 0.30 sec
2023-03-31 21:08:53,101 			Loss:    3.163e-03    			Backward time: 	 0.14 sec 
2023-03-31 21:08:53,227 			Learning rate: weights:   1.000e-03    
2023-03-31 21:08:53,228 			Last test performance: 98.46%
2023-03-31 21:08:53,228 ----------------
2023-03-31 21:08:53,608   19  =>  89   		Training 486 pattern with 97.29% 	Forward time: 	 0.25 sec
2023-03-31 21:08:53,608 			Loss:    3.212e-03    			Backward time: 	 0.11 sec 
2023-03-31 21:08:53,746 			Learning rate: weights:   1.000e-03    
2023-03-31 21:08:53,747 			Last test performance: 98.46%
2023-03-31 21:08:53,748 ----------------
2023-03-31 21:08:54,128   19  =>  90   		Training 486 pattern with 97.92% 	Forward time: 	 0.25 sec
2023-03-31 21:08:54,128 			Loss:    2.070e-03    			Backward time: 	 0.11 sec 
2023-03-31 21:08:54,248 			Learning rate: weights:   1.000e-03    
2023-03-31 21:08:54,248 			Last test performance: 98.46%
2023-03-31 21:08:54,249 ----------------
2023-03-31 21:08:54,628   19  =>  91   		Training 486 pattern with 98.12% 	Forward time: 	 0.25 sec
2023-03-31 21:08:54,628 			Loss:    1.428e-03    			Backward time: 	 0.10 sec 
2023-03-31 21:08:54,720 			Learning rate: weights:   1.000e-03    
2023-03-31 21:08:54,737 			Last test performance: 98.46%
2023-03-31 21:08:54,737 ----------------
2023-03-31 21:08:55,117   19  =>  92   		Training 486 pattern with 97.08% 	Forward time: 	 0.26 sec
2023-03-31 21:08:55,117 			Loss:    4.031e-03    			Backward time: 	 0.12 sec 
2023-03-31 21:08:55,220 			Learning rate: weights:   1.000e-03    
2023-03-31 21:08:55,220 			Last test performance: 98.46%
2023-03-31 21:08:55,220 ----------------
2023-03-31 21:08:55,648   19  =>  93   		Training 486 pattern with 97.29% 	Forward time: 	 0.32 sec
2023-03-31 21:08:55,648 			Loss:    2.819e-03    			Backward time: 	 0.09 sec 
2023-03-31 21:08:55,788 			Learning rate: weights:   1.000e-03    
2023-03-31 21:08:55,788 			Last test performance: 98.46%
2023-03-31 21:08:55,788 ----------------
2023-03-31 21:08:56,212   19  =>  94   		Training 486 pattern with 98.75% 	Forward time: 	 0.30 sec
2023-03-31 21:08:56,212 			Loss:    1.843e-03    			Backward time: 	 0.11 sec 
2023-03-31 21:08:56,342 			Learning rate: weights:   1.000e-03    
2023-03-31 21:08:56,342 			Last test performance: 98.46%
2023-03-31 21:08:56,342 ----------------
2023-03-31 21:08:56,753   19  =>  95   		Training 486 pattern with 97.50% 	Forward time: 	 0.28 sec
2023-03-31 21:08:56,753 			Loss:    3.183e-03    			Backward time: 	 0.11 sec 
2023-03-31 21:08:56,864 			Learning rate: weights:   1.000e-03    
2023-03-31 21:08:56,864 			Last test performance: 98.46%
2023-03-31 21:08:56,865 ----------------
2023-03-31 21:08:57,276   19  =>  96   		Training 486 pattern with 98.54% 	Forward time: 	 0.29 sec
2023-03-31 21:08:57,276 			Loss:    1.969e-03    			Backward time: 	 0.10 sec 
2023-03-31 21:08:57,373 			Learning rate: weights:   1.000e-03    
2023-03-31 21:08:57,373 			Last test performance: 98.46%
2023-03-31 21:08:57,373 ----------------
2023-03-31 21:08:58,035   19  =>  97   		Training 486 pattern with 98.12% 	Forward time: 	 0.55 sec
2023-03-31 21:08:58,035 			Loss:    2.156e-03    			Backward time: 	 0.10 sec 
2023-03-31 21:08:58,139 			Learning rate: weights:   1.000e-03    
2023-03-31 21:08:58,139 			Last test performance: 98.46%
2023-03-31 21:08:58,139 ----------------
2023-03-31 21:08:58,541   19  =>  98   		Training 486 pattern with 98.54% 	Forward time: 	 0.28 sec
2023-03-31 21:08:58,541 			Loss:    1.687e-03    			Backward time: 	 0.10 sec 
2023-03-31 21:08:58,744 			Learning rate: weights:   1.000e-03    
2023-03-31 21:08:58,745 			Last test performance: 98.46%
2023-03-31 21:08:58,745 ----------------
2023-03-31 21:08:59,157   19  =>  99   		Training 486 pattern with 98.75% 	Forward time: 	 0.29 sec
2023-03-31 21:08:59,158 			Loss:    1.943e-03    			Backward time: 	 0.10 sec 
2023-03-31 21:08:59,349 			Learning rate: weights:   1.000e-03    
2023-03-31 21:08:59,349 			Last test performance: 98.46%
2023-03-31 21:08:59,349 ----------------
2023-03-31 21:08:59,771   19  => 100   		Training 486 pattern with 98.96% 	Forward time: 	 0.30 sec
2023-03-31 21:08:59,771 			Loss:    1.527e-03    			Backward time: 	 0.11 sec 
2023-03-31 21:08:59,874 			Learning rate: weights:   1.000e-03    
2023-03-31 21:08:59,874 			Last test performance: 98.46%
2023-03-31 21:08:59,875 ----------------
2023-03-31 21:09:00,295   19  => 101   		Training 486 pattern with 98.33% 	Forward time: 	 0.29 sec
2023-03-31 21:09:00,295 			Loss:    1.807e-03    			Backward time: 	 0.10 sec 
2023-03-31 21:09:00,392 			Learning rate: weights:   1.000e-03    
2023-03-31 21:09:00,392 			Last test performance: 98.46%
2023-03-31 21:09:00,392 ----------------
2023-03-31 21:09:00,777   19  => 102   		Training 486 pattern with 98.12% 	Forward time: 	 0.26 sec
2023-03-31 21:09:00,777 			Loss:    2.301e-03    			Backward time: 	 0.10 sec 
2023-03-31 21:09:00,971 			Learning rate: weights:   1.000e-03    
2023-03-31 21:09:00,971 			Last test performance: 98.46%
2023-03-31 21:09:00,972 ----------------
2023-03-31 21:09:01,343   19  => 103   		Training 486 pattern with 98.33% 	Forward time: 	 0.25 sec
2023-03-31 21:09:01,343 			Loss:    1.993e-03    			Backward time: 	 0.10 sec 
2023-03-31 21:09:01,455 			Learning rate: weights:   1.000e-03    
2023-03-31 21:09:01,456 			Last test performance: 98.46%
2023-03-31 21:09:01,456 ----------------
2023-03-31 21:09:01,866   19  => 104   		Training 486 pattern with 98.54% 	Forward time: 	 0.29 sec
2023-03-31 21:09:01,866 			Loss:    2.341e-03    			Backward time: 	 0.10 sec 
2023-03-31 21:09:01,966 			Learning rate: weights:   1.000e-03    
2023-03-31 21:09:01,966 			Last test performance: 98.46%
2023-03-31 21:09:01,966 ----------------
2023-03-31 21:09:02,342   19  => 105   		Training 486 pattern with 99.17% 	Forward time: 	 0.25 sec
2023-03-31 21:09:02,342 			Loss:    1.235e-03    			Backward time: 	 0.09 sec 
2023-03-31 21:09:02,478 			Learning rate: weights:   1.000e-03    
2023-03-31 21:09:02,478 			Last test performance: 98.46%
2023-03-31 21:09:02,478 ----------------
2023-03-31 21:09:02,861   19  => 106   		Training 486 pattern with 97.71% 	Forward time: 	 0.26 sec
2023-03-31 21:09:02,861 			Loss:    3.038e-03    			Backward time: 	 0.10 sec 
2023-03-31 21:09:02,962 			Learning rate: weights:   1.000e-03    
2023-03-31 21:09:02,962 			Last test performance: 98.46%
2023-03-31 21:09:02,962 ----------------
2023-03-31 21:09:03,376   19  => 107   		Training 486 pattern with 98.75% 	Forward time: 	 0.26 sec
2023-03-31 21:09:03,377 			Loss:    2.083e-03    			Backward time: 	 0.13 sec 
2023-03-31 21:09:03,492 			Learning rate: weights:   1.000e-03    
2023-03-31 21:09:03,492 			Last test performance: 98.46%
2023-03-31 21:09:03,492 ----------------
2023-03-31 21:09:03,873   19  => 108   		Training 486 pattern with 97.08% 	Forward time: 	 0.26 sec
2023-03-31 21:09:03,874 			Loss:    3.047e-03    			Backward time: 	 0.10 sec 
2023-03-31 21:09:03,972 			Learning rate: weights:   1.000e-03    
2023-03-31 21:09:03,972 			Last test performance: 98.46%
2023-03-31 21:09:03,972 ----------------
2023-03-31 21:09:04,390   19  => 109   		Training 486 pattern with 98.75% 	Forward time: 	 0.29 sec
2023-03-31 21:09:04,390 			Loss:    1.456e-03    			Backward time: 	 0.10 sec 
2023-03-31 21:09:04,501 			Learning rate: weights:   1.000e-03    
2023-03-31 21:09:04,502 			Last test performance: 98.46%
2023-03-31 21:09:04,502 ----------------
2023-03-31 21:09:04,896   19  => 110   		Training 486 pattern with 98.33% 	Forward time: 	 0.28 sec
2023-03-31 21:09:04,896 			Loss:    1.510e-03    			Backward time: 	 0.09 sec 
2023-03-31 21:09:04,988 			Learning rate: weights:   1.000e-03    
2023-03-31 21:09:04,988 			Last test performance: 98.46%
2023-03-31 21:09:04,988 ----------------
2023-03-31 21:09:05,420   19  => 111   		Training 486 pattern with 97.50% 	Forward time: 	 0.29 sec
2023-03-31 21:09:05,420 			Loss:    3.955e-03    			Backward time: 	 0.09 sec 
2023-03-31 21:09:05,594 			Learning rate: weights:   1.000e-03    
2023-03-31 21:09:05,594 			Last test performance: 98.46%
2023-03-31 21:09:05,595 ----------------
2023-03-31 21:09:05,984   19  => 112   		Training 486 pattern with 97.92% 	Forward time: 	 0.27 sec
2023-03-31 21:09:05,985 			Loss:    2.549e-03    			Backward time: 	 0.10 sec 
2023-03-31 21:09:06,080 			Learning rate: weights:   1.000e-03    
2023-03-31 21:09:06,080 			Last test performance: 98.46%
2023-03-31 21:09:06,080 ----------------
2023-03-31 21:09:06,453   19  => 113   		Training 486 pattern with 98.54% 	Forward time: 	 0.21 sec
2023-03-31 21:09:06,454 			Loss:    1.703e-03    			Backward time: 	 0.14 sec 
2023-03-31 21:09:06,601 			Learning rate: weights:   1.000e-03    
2023-03-31 21:09:06,601 			Last test performance: 98.46%
2023-03-31 21:09:06,601 ----------------
2023-03-31 21:09:07,014   19  => 114   		Training 486 pattern with 97.92% 	Forward time: 	 0.24 sec
2023-03-31 21:09:07,015 			Loss:    2.790e-03    			Backward time: 	 0.15 sec 
2023-03-31 21:09:07,107 			Learning rate: weights:   1.000e-03    
2023-03-31 21:09:07,107 			Last test performance: 98.46%
2023-03-31 21:09:07,108 ----------------
2023-03-31 21:09:08,020   19  => 115   		Training 486 pattern with 98.75% 	Forward time: 	 0.81 sec
2023-03-31 21:09:08,020 			Loss:    1.859e-03    			Backward time: 	 0.08 sec 
2023-03-31 21:09:08,181 			Learning rate: weights:   1.000e-03    
2023-03-31 21:09:08,181 			Last test performance: 98.46%
2023-03-31 21:09:08,182 ----------------
2023-03-31 21:09:08,563   19  => 116   		Training 486 pattern with 98.54% 	Forward time: 	 0.23 sec
2023-03-31 21:09:08,563 			Loss:    1.754e-03    			Backward time: 	 0.13 sec 
2023-03-31 21:09:08,750 			Learning rate: weights:   1.000e-03    
2023-03-31 21:09:08,750 			Last test performance: 98.46%
2023-03-31 21:09:08,750 ----------------
2023-03-31 21:09:09,107   19  => 117   		Training 486 pattern with 98.96% 	Forward time: 	 0.25 sec
2023-03-31 21:09:09,108 			Loss:    1.876e-03    			Backward time: 	 0.09 sec 
2023-03-31 21:09:09,223 			Learning rate: weights:   1.000e-03    
2023-03-31 21:09:09,224 			Last test performance: 98.46%
2023-03-31 21:09:09,224 ----------------
2023-03-31 21:09:09,605   19  => 118   		Training 486 pattern with 97.29% 	Forward time: 	 0.22 sec
2023-03-31 21:09:09,605 			Loss:    2.618e-03    			Backward time: 	 0.14 sec 
2023-03-31 21:09:09,727 			Learning rate: weights:   1.000e-03    
2023-03-31 21:09:09,727 			Last test performance: 98.46%
2023-03-31 21:09:09,728 ----------------
2023-03-31 21:09:10,104   19  => 119   		Training 486 pattern with 98.12% 	Forward time: 	 0.26 sec
2023-03-31 21:09:10,104 			Loss:    2.155e-03    			Backward time: 	 0.10 sec 
2023-03-31 21:09:10,231 			Learning rate: weights:   1.000e-03    
2023-03-31 21:09:10,232 			Last test performance: 98.46%
2023-03-31 21:09:10,232 ----------------
2023-03-31 21:09:10,634   19  => 120   		Training 486 pattern with 98.54% 	Forward time: 	 0.24 sec
2023-03-31 21:09:10,634 			Loss:    2.113e-03    			Backward time: 	 0.14 sec 
2023-03-31 21:09:10,780 			Learning rate: weights:   1.000e-03    
2023-03-31 21:09:10,780 			Last test performance: 98.46%
2023-03-31 21:09:10,780 ----------------
2023-03-31 21:09:11,163   19  => 121   		Training 486 pattern with 98.96% 	Forward time: 	 0.24 sec
2023-03-31 21:09:11,163 			Loss:    1.362e-03    			Backward time: 	 0.12 sec 
2023-03-31 21:09:11,270 			Learning rate: weights:   1.000e-03    
2023-03-31 21:09:11,270 			Last test performance: 98.46%
2023-03-31 21:09:11,270 ----------------
2023-03-31 21:09:12,131   19  => 122   		Training 486 pattern with 99.17% 	Forward time: 	 0.76 sec
2023-03-31 21:09:12,131 			Loss:    1.370e-03    			Backward time: 	 0.08 sec 
2023-03-31 21:09:12,224 			Learning rate: weights:   1.000e-03    
2023-03-31 21:09:12,224 			Last test performance: 98.46%
2023-03-31 21:09:12,225 ----------------
2023-03-31 21:09:12,569   19  => 123   		Training 486 pattern with 98.54% 	Forward time: 	 0.23 sec
2023-03-31 21:09:12,569 			Loss:    2.133e-03    			Backward time: 	 0.10 sec 
2023-03-31 21:09:12,709 			Learning rate: weights:   1.000e-03    
2023-03-31 21:09:12,709 			Last test performance: 98.46%
2023-03-31 21:09:12,709 ----------------
2023-03-31 21:09:13,026   19  => 124   		Training 486 pattern with 98.96% 	Forward time: 	 0.21 sec
2023-03-31 21:09:13,026 			Loss:    1.124e-03    			Backward time: 	 0.09 sec 
2023-03-31 21:09:13,201 
2023-03-31 21:09:13,201 Testing:
2023-03-31 21:09:13,212 		24 of 10000 with 91.67% 	 Time used:  0.01 sec
2023-03-31 21:09:13,221 		48 of 10000 with 93.75% 	 Time used:  0.01 sec
2023-03-31 21:09:13,230 		72 of 10000 with 95.83% 	 Time used:  0.01 sec
2023-03-31 21:09:13,239 		96 of 10000 with 95.83% 	 Time used:  0.01 sec
2023-03-31 21:09:13,248 		120 of 10000 with 96.67% 	 Time used:  0.01 sec
2023-03-31 21:09:13,257 		144 of 10000 with 96.53% 	 Time used:  0.01 sec
2023-03-31 21:09:13,267 		168 of 10000 with 96.43% 	 Time used:  0.01 sec
2023-03-31 21:09:13,297 		192 of 10000 with 96.88% 	 Time used:  0.01 sec
2023-03-31 21:09:13,306 		216 of 10000 with 97.22% 	 Time used:  0.01 sec
2023-03-31 21:09:13,315 		240 of 10000 with 97.50% 	 Time used:  0.01 sec
2023-03-31 21:09:13,324 		264 of 10000 with 97.35% 	 Time used:  0.01 sec
2023-03-31 21:09:13,334 		288 of 10000 with 97.57% 	 Time used:  0.01 sec
2023-03-31 21:09:13,343 		312 of 10000 with 97.44% 	 Time used:  0.01 sec
2023-03-31 21:09:13,352 		336 of 10000 with 97.62% 	 Time used:  0.01 sec
2023-03-31 21:09:13,361 		360 of 10000 with 97.50% 	 Time used:  0.01 sec
2023-03-31 21:09:13,370 		384 of 10000 with 97.66% 	 Time used:  0.01 sec
2023-03-31 21:09:13,379 		408 of 10000 with 97.79% 	 Time used:  0.01 sec
2023-03-31 21:09:13,389 		432 of 10000 with 97.92% 	 Time used:  0.01 sec
2023-03-31 21:09:13,398 		456 of 10000 with 97.59% 	 Time used:  0.01 sec
2023-03-31 21:09:13,407 		480 of 10000 with 97.50% 	 Time used:  0.01 sec
2023-03-31 21:09:13,416 		504 of 10000 with 97.42% 	 Time used:  0.01 sec
2023-03-31 21:09:13,425 		528 of 10000 with 97.54% 	 Time used:  0.01 sec
2023-03-31 21:09:13,463 		552 of 10000 with 97.64% 	 Time used:  0.04 sec
2023-03-31 21:09:13,473 		576 of 10000 with 97.74% 	 Time used:  0.01 sec
2023-03-31 21:09:13,482 		600 of 10000 with 97.83% 	 Time used:  0.01 sec
2023-03-31 21:09:13,491 		624 of 10000 with 97.92% 	 Time used:  0.01 sec
2023-03-31 21:09:13,500 		648 of 10000 with 97.99% 	 Time used:  0.01 sec
2023-03-31 21:09:13,510 		672 of 10000 with 98.07% 	 Time used:  0.01 sec
2023-03-31 21:09:13,519 		696 of 10000 with 98.13% 	 Time used:  0.01 sec
2023-03-31 21:09:13,528 		720 of 10000 with 98.06% 	 Time used:  0.01 sec
2023-03-31 21:09:13,537 		744 of 10000 with 98.12% 	 Time used:  0.01 sec
2023-03-31 21:09:13,546 		768 of 10000 with 98.18% 	 Time used:  0.01 sec
2023-03-31 21:09:13,554 		792 of 10000 with 98.23% 	 Time used:  0.01 sec
2023-03-31 21:09:13,563 		816 of 10000 with 98.16% 	 Time used:  0.01 sec
2023-03-31 21:09:13,571 		840 of 10000 with 98.21% 	 Time used:  0.01 sec
2023-03-31 21:09:13,579 		864 of 10000 with 98.26% 	 Time used:  0.01 sec
2023-03-31 21:09:13,588 		888 of 10000 with 98.31% 	 Time used:  0.01 sec
2023-03-31 21:09:13,596 		912 of 10000 with 98.25% 	 Time used:  0.01 sec
2023-03-31 21:09:13,604 		936 of 10000 with 98.29% 	 Time used:  0.01 sec
2023-03-31 21:09:13,613 		960 of 10000 with 98.33% 	 Time used:  0.01 sec
2023-03-31 21:09:13,621 		984 of 10000 with 98.37% 	 Time used:  0.01 sec
2023-03-31 21:09:13,629 		1008 of 10000 with 98.31% 	 Time used:  0.01 sec
2023-03-31 21:09:13,638 		1032 of 10000 with 98.26% 	 Time used:  0.01 sec
2023-03-31 21:09:13,646 		1056 of 10000 with 98.30% 	 Time used:  0.01 sec
2023-03-31 21:09:13,654 		1080 of 10000 with 98.33% 	 Time used:  0.01 sec
2023-03-31 21:09:13,663 		1104 of 10000 with 98.37% 	 Time used:  0.01 sec
2023-03-31 21:09:13,671 		1128 of 10000 with 98.40% 	 Time used:  0.01 sec
2023-03-31 21:09:13,679 		1152 of 10000 with 98.44% 	 Time used:  0.01 sec
2023-03-31 21:09:13,688 		1176 of 10000 with 98.47% 	 Time used:  0.01 sec
2023-03-31 21:09:13,725 		1200 of 10000 with 98.42% 	 Time used:  0.04 sec
2023-03-31 21:09:13,733 		1224 of 10000 with 98.45% 	 Time used:  0.01 sec
2023-03-31 21:09:13,742 		1248 of 10000 with 98.48% 	 Time used:  0.01 sec
2023-03-31 21:09:13,750 		1272 of 10000 with 98.51% 	 Time used:  0.01 sec
2023-03-31 21:09:13,759 		1296 of 10000 with 98.53% 	 Time used:  0.01 sec
2023-03-31 21:09:13,767 		1320 of 10000 with 98.48% 	 Time used:  0.01 sec
2023-03-31 21:09:13,775 		1344 of 10000 with 98.51% 	 Time used:  0.01 sec
2023-03-31 21:09:13,784 		1368 of 10000 with 98.54% 	 Time used:  0.01 sec
2023-03-31 21:09:13,792 		1392 of 10000 with 98.56% 	 Time used:  0.01 sec
2023-03-31 21:09:13,800 		1416 of 10000 with 98.59% 	 Time used:  0.01 sec
2023-03-31 21:09:13,809 		1440 of 10000 with 98.61% 	 Time used:  0.01 sec
2023-03-31 21:09:13,817 		1464 of 10000 with 98.63% 	 Time used:  0.01 sec
2023-03-31 21:09:13,826 		1488 of 10000 with 98.59% 	 Time used:  0.01 sec
2023-03-31 21:09:13,834 		1512 of 10000 with 98.54% 	 Time used:  0.01 sec
2023-03-31 21:09:13,842 		1536 of 10000 with 98.57% 	 Time used:  0.01 sec
2023-03-31 21:09:13,851 		1560 of 10000 with 98.59% 	 Time used:  0.01 sec
2023-03-31 21:09:13,859 		1584 of 10000 with 98.55% 	 Time used:  0.01 sec
2023-03-31 21:09:13,868 		1608 of 10000 with 98.51% 	 Time used:  0.01 sec
2023-03-31 21:09:13,876 		1632 of 10000 with 98.47% 	 Time used:  0.01 sec
2023-03-31 21:09:13,916 		1656 of 10000 with 98.49% 	 Time used:  0.04 sec
2023-03-31 21:09:13,925 		1680 of 10000 with 98.51% 	 Time used:  0.01 sec
2023-03-31 21:09:13,934 		1704 of 10000 with 98.47% 	 Time used:  0.01 sec
2023-03-31 21:09:13,943 		1728 of 10000 with 98.38% 	 Time used:  0.01 sec
2023-03-31 21:09:13,952 		1752 of 10000 with 98.40% 	 Time used:  0.01 sec
2023-03-31 21:09:13,962 		1776 of 10000 with 98.42% 	 Time used:  0.01 sec
2023-03-31 21:09:13,971 		1800 of 10000 with 98.44% 	 Time used:  0.01 sec
2023-03-31 21:09:13,981 		1824 of 10000 with 98.36% 	 Time used:  0.01 sec
2023-03-31 21:09:13,990 		1848 of 10000 with 98.32% 	 Time used:  0.01 sec
2023-03-31 21:09:13,999 		1872 of 10000 with 98.34% 	 Time used:  0.01 sec
2023-03-31 21:09:14,009 		1896 of 10000 with 98.36% 	 Time used:  0.01 sec
2023-03-31 21:09:14,051 		1920 of 10000 with 98.39% 	 Time used:  0.04 sec
2023-03-31 21:09:14,060 		1944 of 10000 with 98.41% 	 Time used:  0.01 sec
2023-03-31 21:09:14,070 		1968 of 10000 with 98.32% 	 Time used:  0.01 sec
2023-03-31 21:09:14,079 		1992 of 10000 with 98.34% 	 Time used:  0.01 sec
2023-03-31 21:09:14,088 		2016 of 10000 with 98.36% 	 Time used:  0.01 sec
2023-03-31 21:09:14,098 		2040 of 10000 with 98.38% 	 Time used:  0.01 sec
2023-03-31 21:09:14,107 		2064 of 10000 with 98.40% 	 Time used:  0.01 sec
2023-03-31 21:09:14,116 		2088 of 10000 with 98.42% 	 Time used:  0.01 sec
2023-03-31 21:09:14,125 		2112 of 10000 with 98.44% 	 Time used:  0.01 sec
2023-03-31 21:09:14,135 		2136 of 10000 with 98.46% 	 Time used:  0.01 sec
2023-03-31 21:09:14,144 		2160 of 10000 with 98.47% 	 Time used:  0.01 sec
2023-03-31 21:09:14,186 		2184 of 10000 with 98.49% 	 Time used:  0.04 sec
2023-03-31 21:09:14,196 		2208 of 10000 with 98.51% 	 Time used:  0.01 sec
2023-03-31 21:09:14,205 		2232 of 10000 with 98.52% 	 Time used:  0.01 sec
2023-03-31 21:09:14,214 		2256 of 10000 with 98.54% 	 Time used:  0.01 sec
2023-03-31 21:09:14,224 		2280 of 10000 with 98.55% 	 Time used:  0.01 sec
2023-03-31 21:09:14,233 		2304 of 10000 with 98.57% 	 Time used:  0.01 sec
2023-03-31 21:09:14,242 		2328 of 10000 with 98.58% 	 Time used:  0.01 sec
2023-03-31 21:09:14,252 		2352 of 10000 with 98.60% 	 Time used:  0.01 sec
2023-03-31 21:09:14,261 		2376 of 10000 with 98.61% 	 Time used:  0.01 sec
2023-03-31 21:09:14,270 		2400 of 10000 with 98.62% 	 Time used:  0.01 sec
2023-03-31 21:09:14,279 		2424 of 10000 with 98.64% 	 Time used:  0.01 sec
2023-03-31 21:09:14,322 		2448 of 10000 with 98.65% 	 Time used:  0.04 sec
2023-03-31 21:09:14,331 		2472 of 10000 with 98.67% 	 Time used:  0.01 sec
2023-03-31 21:09:14,340 		2496 of 10000 with 98.68% 	 Time used:  0.01 sec
2023-03-31 21:09:14,350 		2520 of 10000 with 98.69% 	 Time used:  0.01 sec
2023-03-31 21:09:14,359 		2544 of 10000 with 98.70% 	 Time used:  0.01 sec
2023-03-31 21:09:14,368 		2568 of 10000 with 98.68% 	 Time used:  0.01 sec
2023-03-31 21:09:14,378 		2592 of 10000 with 98.69% 	 Time used:  0.01 sec
2023-03-31 21:09:14,388 		2616 of 10000 with 98.66% 	 Time used:  0.01 sec
2023-03-31 21:09:14,397 		2640 of 10000 with 98.67% 	 Time used:  0.01 sec
2023-03-31 21:09:14,406 		2664 of 10000 with 98.69% 	 Time used:  0.01 sec
2023-03-31 21:09:14,416 		2688 of 10000 with 98.70% 	 Time used:  0.01 sec
2023-03-31 21:09:14,425 		2712 of 10000 with 98.71% 	 Time used:  0.01 sec
2023-03-31 21:09:14,434 		2736 of 10000 with 98.72% 	 Time used:  0.01 sec
2023-03-31 21:09:14,476 		2760 of 10000 with 98.73% 	 Time used:  0.04 sec
2023-03-31 21:09:14,486 		2784 of 10000 with 98.74% 	 Time used:  0.01 sec
2023-03-31 21:09:14,495 		2808 of 10000 with 98.75% 	 Time used:  0.01 sec
2023-03-31 21:09:14,505 		2832 of 10000 with 98.76% 	 Time used:  0.01 sec
2023-03-31 21:09:14,514 		2856 of 10000 with 98.77% 	 Time used:  0.01 sec
2023-03-31 21:09:14,523 		2880 of 10000 with 98.78% 	 Time used:  0.01 sec
2023-03-31 21:09:14,533 		2904 of 10000 with 98.79% 	 Time used:  0.01 sec
2023-03-31 21:09:14,542 		2928 of 10000 with 98.80% 	 Time used:  0.01 sec
2023-03-31 21:09:14,551 		2952 of 10000 with 98.81% 	 Time used:  0.01 sec
2023-03-31 21:09:14,561 		2976 of 10000 with 98.82% 	 Time used:  0.01 sec
2023-03-31 21:09:14,570 		3000 of 10000 with 98.83% 	 Time used:  0.01 sec
2023-03-31 21:09:14,579 		3024 of 10000 with 98.84% 	 Time used:  0.01 sec
2023-03-31 21:09:14,589 		3048 of 10000 with 98.85% 	 Time used:  0.01 sec
2023-03-31 21:09:14,598 		3072 of 10000 with 98.86% 	 Time used:  0.01 sec
2023-03-31 21:09:14,607 		3096 of 10000 with 98.87% 	 Time used:  0.01 sec
2023-03-31 21:09:14,650 		3120 of 10000 with 98.88% 	 Time used:  0.04 sec
2023-03-31 21:09:14,659 		3144 of 10000 with 98.85% 	 Time used:  0.01 sec
2023-03-31 21:09:14,668 		3168 of 10000 with 98.86% 	 Time used:  0.01 sec
2023-03-31 21:09:14,678 		3192 of 10000 with 98.84% 	 Time used:  0.01 sec
2023-03-31 21:09:14,687 		3216 of 10000 with 98.82% 	 Time used:  0.01 sec
2023-03-31 21:09:14,696 		3240 of 10000 with 98.80% 	 Time used:  0.01 sec
2023-03-31 21:09:14,705 		3264 of 10000 with 98.81% 	 Time used:  0.01 sec
2023-03-31 21:09:14,715 		3288 of 10000 with 98.78% 	 Time used:  0.01 sec
2023-03-31 21:09:14,724 		3312 of 10000 with 98.79% 	 Time used:  0.01 sec
2023-03-31 21:09:14,733 		3336 of 10000 with 98.74% 	 Time used:  0.01 sec
2023-03-31 21:09:14,775 		3360 of 10000 with 98.75% 	 Time used:  0.04 sec
2023-03-31 21:09:14,785 		3384 of 10000 with 98.76% 	 Time used:  0.01 sec
2023-03-31 21:09:14,794 		3408 of 10000 with 98.77% 	 Time used:  0.01 sec
2023-03-31 21:09:14,803 		3432 of 10000 with 98.78% 	 Time used:  0.01 sec
2023-03-31 21:09:14,813 		3456 of 10000 with 98.76% 	 Time used:  0.01 sec
2023-03-31 21:09:14,822 		3480 of 10000 with 98.74% 	 Time used:  0.01 sec
2023-03-31 21:09:14,831 		3504 of 10000 with 98.74% 	 Time used:  0.01 sec
2023-03-31 21:09:14,840 		3528 of 10000 with 98.75% 	 Time used:  0.01 sec
2023-03-31 21:09:14,850 		3552 of 10000 with 98.76% 	 Time used:  0.01 sec
2023-03-31 21:09:14,859 		3576 of 10000 with 98.74% 	 Time used:  0.01 sec
2023-03-31 21:09:14,868 		3600 of 10000 with 98.75% 	 Time used:  0.01 sec
2023-03-31 21:09:14,878 		3624 of 10000 with 98.76% 	 Time used:  0.01 sec
2023-03-31 21:09:14,887 		3648 of 10000 with 98.74% 	 Time used:  0.01 sec
2023-03-31 21:09:14,896 		3672 of 10000 with 98.75% 	 Time used:  0.01 sec
2023-03-31 21:09:14,905 		3696 of 10000 with 98.76% 	 Time used:  0.01 sec
2023-03-31 21:09:14,915 		3720 of 10000 with 98.74% 	 Time used:  0.01 sec
2023-03-31 21:09:14,924 		3744 of 10000 with 98.74% 	 Time used:  0.01 sec
2023-03-31 21:09:14,933 		3768 of 10000 with 98.75% 	 Time used:  0.01 sec
2023-03-31 21:09:14,976 		3792 of 10000 with 98.76% 	 Time used:  0.04 sec
2023-03-31 21:09:14,985 		3816 of 10000 with 98.77% 	 Time used:  0.01 sec
2023-03-31 21:09:14,994 		3840 of 10000 with 98.78% 	 Time used:  0.01 sec
2023-03-31 21:09:15,004 		3864 of 10000 with 98.78% 	 Time used:  0.01 sec
2023-03-31 21:09:15,013 		3888 of 10000 with 98.79% 	 Time used:  0.01 sec
2023-03-31 21:09:15,022 		3912 of 10000 with 98.80% 	 Time used:  0.01 sec
2023-03-31 21:09:15,032 		3936 of 10000 with 98.81% 	 Time used:  0.01 sec
2023-03-31 21:09:15,041 		3960 of 10000 with 98.81% 	 Time used:  0.01 sec
2023-03-31 21:09:15,051 		3984 of 10000 with 98.82% 	 Time used:  0.01 sec
2023-03-31 21:09:15,060 		4008 of 10000 with 98.80% 	 Time used:  0.01 sec
2023-03-31 21:09:15,069 		4032 of 10000 with 98.81% 	 Time used:  0.01 sec
2023-03-31 21:09:15,111 		4056 of 10000 with 98.79% 	 Time used:  0.04 sec
2023-03-31 21:09:15,121 		4080 of 10000 with 98.80% 	 Time used:  0.01 sec
2023-03-31 21:09:15,130 		4104 of 10000 with 98.81% 	 Time used:  0.01 sec
2023-03-31 21:09:15,139 		4128 of 10000 with 98.81% 	 Time used:  0.01 sec
2023-03-31 21:09:15,149 		4152 of 10000 with 98.82% 	 Time used:  0.01 sec
2023-03-31 21:09:15,158 		4176 of 10000 with 98.80% 	 Time used:  0.01 sec
2023-03-31 21:09:15,167 		4200 of 10000 with 98.76% 	 Time used:  0.01 sec
2023-03-31 21:09:15,177 		4224 of 10000 with 98.77% 	 Time used:  0.01 sec
2023-03-31 21:09:15,186 		4248 of 10000 with 98.78% 	 Time used:  0.01 sec
2023-03-31 21:09:15,195 		4272 of 10000 with 98.78% 	 Time used:  0.01 sec
2023-03-31 21:09:15,205 		4296 of 10000 with 98.79% 	 Time used:  0.01 sec
2023-03-31 21:09:15,214 		4320 of 10000 with 98.77% 	 Time used:  0.01 sec
2023-03-31 21:09:15,223 		4344 of 10000 with 98.78% 	 Time used:  0.01 sec
2023-03-31 21:09:15,232 		4368 of 10000 with 98.76% 	 Time used:  0.01 sec
2023-03-31 21:09:15,242 		4392 of 10000 with 98.75% 	 Time used:  0.01 sec
2023-03-31 21:09:15,251 		4416 of 10000 with 98.75% 	 Time used:  0.01 sec
2023-03-31 21:09:15,260 		4440 of 10000 with 98.72% 	 Time used:  0.01 sec
2023-03-31 21:09:15,269 		4464 of 10000 with 98.72% 	 Time used:  0.01 sec
2023-03-31 21:09:15,282 		4488 of 10000 with 98.73% 	 Time used:  0.01 sec
2023-03-31 21:09:15,294 		4512 of 10000 with 98.71% 	 Time used:  0.01 sec
2023-03-31 21:09:15,306 		4536 of 10000 with 98.70% 	 Time used:  0.01 sec
2023-03-31 21:09:15,316 		4560 of 10000 with 98.71% 	 Time used:  0.01 sec
2023-03-31 21:09:15,325 		4584 of 10000 with 98.71% 	 Time used:  0.01 sec
2023-03-31 21:09:15,335 		4608 of 10000 with 98.70% 	 Time used:  0.01 sec
2023-03-31 21:09:15,344 		4632 of 10000 with 98.70% 	 Time used:  0.01 sec
2023-03-31 21:09:15,354 		4656 of 10000 with 98.71% 	 Time used:  0.01 sec
2023-03-31 21:09:15,363 		4680 of 10000 with 98.72% 	 Time used:  0.01 sec
2023-03-31 21:09:15,372 		4704 of 10000 with 98.70% 	 Time used:  0.01 sec
2023-03-31 21:09:15,382 		4728 of 10000 with 98.69% 	 Time used:  0.01 sec
2023-03-31 21:09:15,391 		4752 of 10000 with 98.67% 	 Time used:  0.01 sec
2023-03-31 21:09:15,434 		4776 of 10000 with 98.68% 	 Time used:  0.04 sec
2023-03-31 21:09:15,443 		4800 of 10000 with 98.69% 	 Time used:  0.01 sec
2023-03-31 21:09:15,453 		4824 of 10000 with 98.69% 	 Time used:  0.01 sec
2023-03-31 21:09:15,462 		4848 of 10000 with 98.68% 	 Time used:  0.01 sec
2023-03-31 21:09:15,471 		4872 of 10000 with 98.69% 	 Time used:  0.01 sec
2023-03-31 21:09:15,481 		4896 of 10000 with 98.69% 	 Time used:  0.01 sec
2023-03-31 21:09:15,490 		4920 of 10000 with 98.70% 	 Time used:  0.01 sec
2023-03-31 21:09:15,499 		4944 of 10000 with 98.71% 	 Time used:  0.01 sec
2023-03-31 21:09:15,508 		4968 of 10000 with 98.71% 	 Time used:  0.01 sec
2023-03-31 21:09:15,518 		4992 of 10000 with 98.70% 	 Time used:  0.01 sec
2023-03-31 21:09:15,527 		5016 of 10000 with 98.70% 	 Time used:  0.01 sec
2023-03-31 21:09:15,536 		5040 of 10000 with 98.71% 	 Time used:  0.01 sec
2023-03-31 21:09:15,546 		5064 of 10000 with 98.72% 	 Time used:  0.01 sec
2023-03-31 21:09:15,555 		5088 of 10000 with 98.72% 	 Time used:  0.01 sec
2023-03-31 21:09:15,564 		5112 of 10000 with 98.71% 	 Time used:  0.01 sec
2023-03-31 21:09:15,573 		5136 of 10000 with 98.71% 	 Time used:  0.01 sec
2023-03-31 21:09:15,583 		5160 of 10000 with 98.72% 	 Time used:  0.01 sec
2023-03-31 21:09:15,592 		5184 of 10000 with 98.71% 	 Time used:  0.01 sec
2023-03-31 21:09:15,602 		5208 of 10000 with 98.71% 	 Time used:  0.01 sec
2023-03-31 21:09:15,615 		5232 of 10000 with 98.72% 	 Time used:  0.01 sec
2023-03-31 21:09:15,627 		5256 of 10000 with 98.71% 	 Time used:  0.01 sec
2023-03-31 21:09:15,638 		5280 of 10000 with 98.71% 	 Time used:  0.01 sec
2023-03-31 21:09:15,647 		5304 of 10000 with 98.72% 	 Time used:  0.01 sec
2023-03-31 21:09:15,656 		5328 of 10000 with 98.70% 	 Time used:  0.01 sec
2023-03-31 21:09:15,666 		5352 of 10000 with 98.69% 	 Time used:  0.01 sec
2023-03-31 21:09:15,675 		5376 of 10000 with 98.70% 	 Time used:  0.01 sec
2023-03-31 21:09:15,684 		5400 of 10000 with 98.70% 	 Time used:  0.01 sec
2023-03-31 21:09:15,694 		5424 of 10000 with 98.69% 	 Time used:  0.01 sec
2023-03-31 21:09:15,703 		5448 of 10000 with 98.70% 	 Time used:  0.01 sec
2023-03-31 21:09:15,712 		5472 of 10000 with 98.70% 	 Time used:  0.01 sec
2023-03-31 21:09:15,722 		5496 of 10000 with 98.71% 	 Time used:  0.01 sec
2023-03-31 21:09:15,731 		5520 of 10000 with 98.70% 	 Time used:  0.01 sec
2023-03-31 21:09:15,740 		5544 of 10000 with 98.70% 	 Time used:  0.01 sec
2023-03-31 21:09:15,749 		5568 of 10000 with 98.71% 	 Time used:  0.01 sec
2023-03-31 21:09:15,759 		5592 of 10000 with 98.71% 	 Time used:  0.01 sec
2023-03-31 21:09:15,769 		5616 of 10000 with 98.72% 	 Time used:  0.01 sec
2023-03-31 21:09:15,782 		5640 of 10000 with 98.71% 	 Time used:  0.01 sec
2023-03-31 21:09:15,795 		5664 of 10000 with 98.71% 	 Time used:  0.01 sec
2023-03-31 21:09:15,804 		5688 of 10000 with 98.70% 	 Time used:  0.01 sec
2023-03-31 21:09:15,813 		5712 of 10000 with 98.70% 	 Time used:  0.01 sec
2023-03-31 21:09:15,823 		5736 of 10000 with 98.68% 	 Time used:  0.01 sec
2023-03-31 21:09:15,832 		5760 of 10000 with 98.68% 	 Time used:  0.01 sec
2023-03-31 21:09:15,842 		5784 of 10000 with 98.69% 	 Time used:  0.01 sec
2023-03-31 21:09:15,851 		5808 of 10000 with 98.69% 	 Time used:  0.01 sec
2023-03-31 21:09:15,860 		5832 of 10000 with 98.68% 	 Time used:  0.01 sec
2023-03-31 21:09:15,870 		5856 of 10000 with 98.65% 	 Time used:  0.01 sec
2023-03-31 21:09:15,879 		5880 of 10000 with 98.66% 	 Time used:  0.01 sec
2023-03-31 21:09:15,888 		5904 of 10000 with 98.66% 	 Time used:  0.01 sec
2023-03-31 21:09:15,898 		5928 of 10000 with 98.67% 	 Time used:  0.01 sec
2023-03-31 21:09:15,907 		5952 of 10000 with 98.67% 	 Time used:  0.01 sec
2023-03-31 21:09:15,916 		5976 of 10000 with 98.68% 	 Time used:  0.01 sec
2023-03-31 21:09:15,925 		6000 of 10000 with 98.67% 	 Time used:  0.01 sec
2023-03-31 21:09:15,937 		6024 of 10000 with 98.67% 	 Time used:  0.01 sec
2023-03-31 21:09:15,950 		6048 of 10000 with 98.66% 	 Time used:  0.01 sec
2023-03-31 21:09:15,962 		6072 of 10000 with 98.65% 	 Time used:  0.01 sec
2023-03-31 21:09:15,971 		6096 of 10000 with 98.62% 	 Time used:  0.01 sec
2023-03-31 21:09:15,981 		6120 of 10000 with 98.61% 	 Time used:  0.01 sec
2023-03-31 21:09:15,990 		6144 of 10000 with 98.62% 	 Time used:  0.01 sec
2023-03-31 21:09:15,999 		6168 of 10000 with 98.61% 	 Time used:  0.01 sec
2023-03-31 21:09:16,008 		6192 of 10000 with 98.61% 	 Time used:  0.01 sec
2023-03-31 21:09:16,018 		6216 of 10000 with 98.62% 	 Time used:  0.01 sec
2023-03-31 21:09:16,027 		6240 of 10000 with 98.62% 	 Time used:  0.01 sec
2023-03-31 21:09:16,036 		6264 of 10000 with 98.63% 	 Time used:  0.01 sec
2023-03-31 21:09:16,046 		6288 of 10000 with 98.63% 	 Time used:  0.01 sec
2023-03-31 21:09:16,055 		6312 of 10000 with 98.64% 	 Time used:  0.01 sec
2023-03-31 21:09:16,065 		6336 of 10000 with 98.64% 	 Time used:  0.01 sec
2023-03-31 21:09:16,078 		6360 of 10000 with 98.65% 	 Time used:  0.01 sec
2023-03-31 21:09:16,091 		6384 of 10000 with 98.64% 	 Time used:  0.01 sec
2023-03-31 21:09:16,101 		6408 of 10000 with 98.64% 	 Time used:  0.01 sec
2023-03-31 21:09:16,110 		6432 of 10000 with 98.63% 	 Time used:  0.01 sec
2023-03-31 21:09:16,119 		6456 of 10000 with 98.64% 	 Time used:  0.01 sec
2023-03-31 21:09:16,129 		6480 of 10000 with 98.64% 	 Time used:  0.01 sec
2023-03-31 21:09:16,138 		6504 of 10000 with 98.63% 	 Time used:  0.01 sec
2023-03-31 21:09:16,147 		6528 of 10000 with 98.64% 	 Time used:  0.01 sec
2023-03-31 21:09:16,157 		6552 of 10000 with 98.64% 	 Time used:  0.01 sec
2023-03-31 21:09:16,166 		6576 of 10000 with 98.65% 	 Time used:  0.01 sec
2023-03-31 21:09:16,175 		6600 of 10000 with 98.65% 	 Time used:  0.01 sec
2023-03-31 21:09:16,184 		6624 of 10000 with 98.66% 	 Time used:  0.01 sec
2023-03-31 21:09:16,194 		6648 of 10000 with 98.65% 	 Time used:  0.01 sec
2023-03-31 21:09:16,206 		6672 of 10000 with 98.65% 	 Time used:  0.01 sec
2023-03-31 21:09:16,219 		6696 of 10000 with 98.66% 	 Time used:  0.01 sec
2023-03-31 21:09:16,230 		6720 of 10000 with 98.65% 	 Time used:  0.01 sec
2023-03-31 21:09:16,240 		6744 of 10000 with 98.62% 	 Time used:  0.01 sec
2023-03-31 21:09:16,249 		6768 of 10000 with 98.63% 	 Time used:  0.01 sec
2023-03-31 21:09:16,258 		6792 of 10000 with 98.62% 	 Time used:  0.01 sec
2023-03-31 21:09:16,267 		6816 of 10000 with 98.61% 	 Time used:  0.01 sec
2023-03-31 21:09:16,277 		6840 of 10000 with 98.60% 	 Time used:  0.01 sec
2023-03-31 21:09:16,286 		6864 of 10000 with 98.60% 	 Time used:  0.01 sec
2023-03-31 21:09:16,295 		6888 of 10000 with 98.61% 	 Time used:  0.01 sec
2023-03-31 21:09:16,305 		6912 of 10000 with 98.58% 	 Time used:  0.01 sec
2023-03-31 21:09:16,314 		6936 of 10000 with 98.59% 	 Time used:  0.01 sec
2023-03-31 21:09:16,324 		6960 of 10000 with 98.59% 	 Time used:  0.01 sec
2023-03-31 21:09:16,333 		6984 of 10000 with 98.57% 	 Time used:  0.01 sec
2023-03-31 21:09:16,342 		7008 of 10000 with 98.57% 	 Time used:  0.01 sec
2023-03-31 21:09:16,352 		7032 of 10000 with 98.56% 	 Time used:  0.01 sec
2023-03-31 21:09:16,362 		7056 of 10000 with 98.57% 	 Time used:  0.01 sec
2023-03-31 21:09:16,374 		7080 of 10000 with 98.57% 	 Time used:  0.01 sec
2023-03-31 21:09:16,387 		7104 of 10000 with 98.56% 	 Time used:  0.01 sec
2023-03-31 21:09:16,397 		7128 of 10000 with 98.57% 	 Time used:  0.01 sec
2023-03-31 21:09:16,406 		7152 of 10000 with 98.57% 	 Time used:  0.01 sec
2023-03-31 21:09:16,416 		7176 of 10000 with 98.56% 	 Time used:  0.01 sec
2023-03-31 21:09:16,425 		7200 of 10000 with 98.57% 	 Time used:  0.01 sec
2023-03-31 21:09:16,434 		7224 of 10000 with 98.57% 	 Time used:  0.01 sec
2023-03-31 21:09:16,443 		7248 of 10000 with 98.55% 	 Time used:  0.01 sec
2023-03-31 21:09:16,453 		7272 of 10000 with 98.54% 	 Time used:  0.01 sec
2023-03-31 21:09:16,462 		7296 of 10000 with 98.55% 	 Time used:  0.01 sec
2023-03-31 21:09:16,471 		7320 of 10000 with 98.54% 	 Time used:  0.01 sec
2023-03-31 21:09:16,481 		7344 of 10000 with 98.53% 	 Time used:  0.01 sec
2023-03-31 21:09:16,490 		7368 of 10000 with 98.53% 	 Time used:  0.01 sec
2023-03-31 21:09:16,499 		7392 of 10000 with 98.53% 	 Time used:  0.01 sec
2023-03-31 21:09:16,508 		7416 of 10000 with 98.53% 	 Time used:  0.01 sec
2023-03-31 21:09:16,518 		7440 of 10000 with 98.53% 	 Time used:  0.01 sec
2023-03-31 21:09:16,527 		7464 of 10000 with 98.54% 	 Time used:  0.01 sec
2023-03-31 21:09:16,536 		7488 of 10000 with 98.53% 	 Time used:  0.01 sec
2023-03-31 21:09:16,546 		7512 of 10000 with 98.54% 	 Time used:  0.01 sec
2023-03-31 21:09:16,555 		7536 of 10000 with 98.54% 	 Time used:  0.01 sec
2023-03-31 21:09:16,568 		7560 of 10000 with 98.54% 	 Time used:  0.01 sec
2023-03-31 21:09:16,580 		7584 of 10000 with 98.55% 	 Time used:  0.01 sec
2023-03-31 21:09:16,591 		7608 of 10000 with 98.54% 	 Time used:  0.01 sec
2023-03-31 21:09:16,601 		7632 of 10000 with 98.55% 	 Time used:  0.01 sec
2023-03-31 21:09:16,610 		7656 of 10000 with 98.55% 	 Time used:  0.01 sec
2023-03-31 21:09:16,619 		7680 of 10000 with 98.54% 	 Time used:  0.01 sec
2023-03-31 21:09:16,629 		7704 of 10000 with 98.53% 	 Time used:  0.01 sec
2023-03-31 21:09:16,638 		7728 of 10000 with 98.54% 	 Time used:  0.01 sec
2023-03-31 21:09:16,647 		7752 of 10000 with 98.54% 	 Time used:  0.01 sec
2023-03-31 21:09:16,657 		7776 of 10000 with 98.55% 	 Time used:  0.01 sec
2023-03-31 21:09:16,666 		7800 of 10000 with 98.55% 	 Time used:  0.01 sec
2023-03-31 21:09:16,675 		7824 of 10000 with 98.56% 	 Time used:  0.01 sec
2023-03-31 21:09:16,684 		7848 of 10000 with 98.56% 	 Time used:  0.01 sec
2023-03-31 21:09:16,697 		7872 of 10000 with 98.55% 	 Time used:  0.01 sec
2023-03-31 21:09:16,709 		7896 of 10000 with 98.56% 	 Time used:  0.01 sec
2023-03-31 21:09:16,721 		7920 of 10000 with 98.55% 	 Time used:  0.01 sec
2023-03-31 21:09:16,730 		7944 of 10000 with 98.55% 	 Time used:  0.01 sec
2023-03-31 21:09:16,739 		7968 of 10000 with 98.56% 	 Time used:  0.01 sec
2023-03-31 21:09:16,749 		7992 of 10000 with 98.56% 	 Time used:  0.01 sec
2023-03-31 21:09:16,759 		8016 of 10000 with 98.55% 	 Time used:  0.01 sec
2023-03-31 21:09:16,768 		8040 of 10000 with 98.56% 	 Time used:  0.01 sec
2023-03-31 21:09:16,777 		8064 of 10000 with 98.56% 	 Time used:  0.01 sec
2023-03-31 21:09:16,786 		8088 of 10000 with 98.55% 	 Time used:  0.01 sec
2023-03-31 21:09:16,796 		8112 of 10000 with 98.56% 	 Time used:  0.01 sec
2023-03-31 21:09:16,805 		8136 of 10000 with 98.56% 	 Time used:  0.01 sec
2023-03-31 21:09:16,815 		8160 of 10000 with 98.57% 	 Time used:  0.01 sec
2023-03-31 21:09:16,824 		8184 of 10000 with 98.57% 	 Time used:  0.01 sec
2023-03-31 21:09:16,833 		8208 of 10000 with 98.56% 	 Time used:  0.01 sec
2023-03-31 21:09:16,843 		8232 of 10000 with 98.57% 	 Time used:  0.01 sec
2023-03-31 21:09:16,852 		8256 of 10000 with 98.57% 	 Time used:  0.01 sec
2023-03-31 21:09:16,861 		8280 of 10000 with 98.57% 	 Time used:  0.01 sec
2023-03-31 21:09:16,871 		8304 of 10000 with 98.58% 	 Time used:  0.01 sec
2023-03-31 21:09:16,880 		8328 of 10000 with 98.58% 	 Time used:  0.01 sec
2023-03-31 21:09:16,893 		8352 of 10000 with 98.59% 	 Time used:  0.01 sec
2023-03-31 21:09:16,905 		8376 of 10000 with 98.59% 	 Time used:  0.01 sec
2023-03-31 21:09:16,916 		8400 of 10000 with 98.60% 	 Time used:  0.01 sec
2023-03-31 21:09:16,925 		8424 of 10000 with 98.59% 	 Time used:  0.01 sec
2023-03-31 21:09:16,935 		8448 of 10000 with 98.58% 	 Time used:  0.01 sec
2023-03-31 21:09:16,944 		8472 of 10000 with 98.58% 	 Time used:  0.01 sec
2023-03-31 21:09:16,954 		8496 of 10000 with 98.59% 	 Time used:  0.01 sec
2023-03-31 21:09:16,963 		8520 of 10000 with 98.58% 	 Time used:  0.01 sec
2023-03-31 21:09:16,972 		8544 of 10000 with 98.57% 	 Time used:  0.01 sec
2023-03-31 21:09:16,982 		8568 of 10000 with 98.58% 	 Time used:  0.01 sec
2023-03-31 21:09:16,991 		8592 of 10000 with 98.58% 	 Time used:  0.01 sec
2023-03-31 21:09:17,000 		8616 of 10000 with 98.58% 	 Time used:  0.01 sec
2023-03-31 21:09:17,009 		8640 of 10000 with 98.58% 	 Time used:  0.01 sec
2023-03-31 21:09:17,021 		8664 of 10000 with 98.57% 	 Time used:  0.01 sec
2023-03-31 21:09:17,033 		8688 of 10000 with 98.56% 	 Time used:  0.01 sec
2023-03-31 21:09:17,046 		8712 of 10000 with 98.57% 	 Time used:  0.01 sec
2023-03-31 21:09:17,055 		8736 of 10000 with 98.56% 	 Time used:  0.01 sec
2023-03-31 21:09:17,065 		8760 of 10000 with 98.56% 	 Time used:  0.01 sec
2023-03-31 21:09:17,074 		8784 of 10000 with 98.57% 	 Time used:  0.01 sec
2023-03-31 21:09:17,083 		8808 of 10000 with 98.56% 	 Time used:  0.01 sec
2023-03-31 21:09:17,093 		8832 of 10000 with 98.55% 	 Time used:  0.01 sec
2023-03-31 21:09:17,102 		8856 of 10000 with 98.55% 	 Time used:  0.01 sec
2023-03-31 21:09:17,111 		8880 of 10000 with 98.55% 	 Time used:  0.01 sec
2023-03-31 21:09:17,121 		8904 of 10000 with 98.55% 	 Time used:  0.01 sec
2023-03-31 21:09:17,130 		8928 of 10000 with 98.56% 	 Time used:  0.01 sec
2023-03-31 21:09:17,139 		8952 of 10000 with 98.56% 	 Time used:  0.01 sec
2023-03-31 21:09:17,149 		8976 of 10000 with 98.56% 	 Time used:  0.01 sec
2023-03-31 21:09:17,162 		9000 of 10000 with 98.57% 	 Time used:  0.01 sec
2023-03-31 21:09:17,174 		9024 of 10000 with 98.57% 	 Time used:  0.01 sec
2023-03-31 21:09:17,184 		9048 of 10000 with 98.57% 	 Time used:  0.01 sec
2023-03-31 21:09:17,194 		9072 of 10000 with 98.58% 	 Time used:  0.01 sec
2023-03-31 21:09:17,203 		9096 of 10000 with 98.57% 	 Time used:  0.01 sec
2023-03-31 21:09:17,213 		9120 of 10000 with 98.56% 	 Time used:  0.01 sec
2023-03-31 21:09:17,222 		9144 of 10000 with 98.57% 	 Time used:  0.01 sec
2023-03-31 21:09:17,231 		9168 of 10000 with 98.57% 	 Time used:  0.01 sec
2023-03-31 21:09:17,240 		9192 of 10000 with 98.57% 	 Time used:  0.01 sec
2023-03-31 21:09:17,250 		9216 of 10000 with 98.57% 	 Time used:  0.01 sec
2023-03-31 21:09:17,259 		9240 of 10000 with 98.56% 	 Time used:  0.01 sec
2023-03-31 21:09:17,268 		9264 of 10000 with 98.56% 	 Time used:  0.01 sec
2023-03-31 21:09:17,278 		9288 of 10000 with 98.57% 	 Time used:  0.01 sec
2023-03-31 21:09:17,290 		9312 of 10000 with 98.56% 	 Time used:  0.01 sec
2023-03-31 21:09:17,303 		9336 of 10000 with 98.56% 	 Time used:  0.01 sec
2023-03-31 21:09:17,315 		9360 of 10000 with 98.56% 	 Time used:  0.01 sec
2023-03-31 21:09:17,324 		9384 of 10000 with 98.55% 	 Time used:  0.01 sec
2023-03-31 21:09:17,333 		9408 of 10000 with 98.55% 	 Time used:  0.01 sec
2023-03-31 21:09:17,343 		9432 of 10000 with 98.55% 	 Time used:  0.01 sec
2023-03-31 21:09:17,352 		9456 of 10000 with 98.55% 	 Time used:  0.01 sec
2023-03-31 21:09:17,361 		9480 of 10000 with 98.53% 	 Time used:  0.01 sec
2023-03-31 21:09:17,371 		9504 of 10000 with 98.54% 	 Time used:  0.01 sec
2023-03-31 21:09:17,380 		9528 of 10000 with 98.53% 	 Time used:  0.01 sec
2023-03-31 21:09:17,389 		9552 of 10000 with 98.53% 	 Time used:  0.01 sec
2023-03-31 21:09:17,399 		9576 of 10000 with 98.54% 	 Time used:  0.01 sec
2023-03-31 21:09:17,408 		9600 of 10000 with 98.54% 	 Time used:  0.01 sec
2023-03-31 21:09:17,417 		9624 of 10000 with 98.55% 	 Time used:  0.01 sec
2023-03-31 21:09:17,426 		9648 of 10000 with 98.55% 	 Time used:  0.01 sec
2023-03-31 21:09:17,436 		9672 of 10000 with 98.55% 	 Time used:  0.01 sec
2023-03-31 21:09:17,445 		9696 of 10000 with 98.55% 	 Time used:  0.01 sec
2023-03-31 21:09:17,454 		9720 of 10000 with 98.55% 	 Time used:  0.01 sec
2023-03-31 21:09:17,464 		9744 of 10000 with 98.55% 	 Time used:  0.01 sec
2023-03-31 21:09:17,473 		9768 of 10000 with 98.55% 	 Time used:  0.01 sec
2023-03-31 21:09:17,482 		9792 of 10000 with 98.55% 	 Time used:  0.01 sec
2023-03-31 21:09:17,491 		9816 of 10000 with 98.55% 	 Time used:  0.01 sec
2023-03-31 21:09:17,501 		9840 of 10000 with 98.55% 	 Time used:  0.01 sec
2023-03-31 21:09:17,511 		9864 of 10000 with 98.55% 	 Time used:  0.01 sec
2023-03-31 21:09:17,524 		9888 of 10000 with 98.54% 	 Time used:  0.01 sec
2023-03-31 21:09:17,536 		9912 of 10000 with 98.55% 	 Time used:  0.01 sec
2023-03-31 21:09:17,546 		9936 of 10000 with 98.55% 	 Time used:  0.01 sec
2023-03-31 21:09:17,556 		9960 of 10000 with 98.55% 	 Time used:  0.01 sec
2023-03-31 21:09:17,565 		9984 of 10000 with 98.55% 	 Time used:  0.01 sec
2023-03-31 21:09:17,574 		10000 of 10000 with 98.54% 	 Time used:  0.01 sec
2023-03-31 21:09:17,574 
2023-03-31 21:09:17,579 			Learning rate: weights:   1.000e-03    
2023-03-31 21:09:17,580 			Last test performance: 98.54%
2023-03-31 21:09:17,580 ----------------
2023-03-31 21:09:17,913   20  =>  0    		Training 486 pattern with 99.38% 	Forward time: 	 0.22 sec
2023-03-31 21:09:17,913 			Loss:    1.283e-03    			Backward time: 	 0.09 sec 
2023-03-31 21:09:18,008 			Learning rate: weights:   1.000e-03    
2023-03-31 21:09:18,008 			Last test performance: 98.54%
2023-03-31 21:09:18,008 ----------------
2023-03-31 21:09:18,366   20  =>  1    		Training 486 pattern with 98.75% 	Forward time: 	 0.25 sec
2023-03-31 21:09:18,366 			Loss:    1.980e-03    			Backward time: 	 0.09 sec 
2023-03-31 21:09:18,473 			Learning rate: weights:   1.000e-03    
2023-03-31 21:09:18,473 			Last test performance: 98.54%
2023-03-31 21:09:18,473 ----------------
2023-03-31 21:09:18,899   20  =>  2    		Training 486 pattern with 98.54% 	Forward time: 	 0.30 sec
2023-03-31 21:09:18,900 			Loss:    1.701e-03    			Backward time: 	 0.10 sec 
2023-03-31 21:09:19,044 			Learning rate: weights:   1.000e-03    
2023-03-31 21:09:19,044 			Last test performance: 98.54%
2023-03-31 21:09:19,044 ----------------
2023-03-31 21:09:19,483   20  =>  3    		Training 486 pattern with 98.75% 	Forward time: 	 0.32 sec
2023-03-31 21:09:19,483 			Loss:    1.812e-03    			Backward time: 	 0.10 sec 
2023-03-31 21:09:19,614 			Learning rate: weights:   1.000e-03    
2023-03-31 21:09:19,614 			Last test performance: 98.54%
2023-03-31 21:09:19,614 ----------------
2023-03-31 21:09:20,024   20  =>  4    		Training 486 pattern with 97.92% 	Forward time: 	 0.29 sec
2023-03-31 21:09:20,025 			Loss:    2.274e-03    			Backward time: 	 0.10 sec 
2023-03-31 21:09:20,240 			Learning rate: weights:   1.000e-03    
2023-03-31 21:09:20,241 			Last test performance: 98.54%
2023-03-31 21:09:20,241 ----------------
2023-03-31 21:09:20,713   20  =>  5    		Training 486 pattern with 97.92% 	Forward time: 	 0.28 sec
2023-03-31 21:09:20,713 			Loss:    2.417e-03    			Backward time: 	 0.16 sec 
2023-03-31 21:09:20,797 			Learning rate: weights:   1.000e-03    
2023-03-31 21:09:20,797 			Last test performance: 98.54%
2023-03-31 21:09:20,797 ----------------
2023-03-31 21:09:21,269   20  =>  6    		Training 486 pattern with 97.29% 	Forward time: 	 0.35 sec
2023-03-31 21:09:21,269 			Loss:    3.403e-03    			Backward time: 	 0.10 sec 
2023-03-31 21:09:21,376 			Learning rate: weights:   1.000e-03    
2023-03-31 21:09:21,376 			Last test performance: 98.54%
2023-03-31 21:09:21,376 ----------------
2023-03-31 21:09:21,805   20  =>  7    		Training 486 pattern with 98.33% 	Forward time: 	 0.31 sec
2023-03-31 21:09:21,805 			Loss:    2.993e-03    			Backward time: 	 0.10 sec 
2023-03-31 21:09:22,025 			Learning rate: weights:   1.000e-03    
2023-03-31 21:09:22,026 			Last test performance: 98.54%
2023-03-31 21:09:22,026 ----------------
2023-03-31 21:09:22,505   20  =>  8    		Training 486 pattern with 97.50% 	Forward time: 	 0.33 sec
2023-03-31 21:09:22,506 			Loss:    3.443e-03    			Backward time: 	 0.12 sec 
2023-03-31 21:09:22,781 			Learning rate: weights:   1.000e-03    
2023-03-31 21:09:22,781 			Last test performance: 98.54%
2023-03-31 21:09:22,781 ----------------
2023-03-31 21:09:23,249   20  =>  9    		Training 486 pattern with 98.33% 	Forward time: 	 0.32 sec
2023-03-31 21:09:23,249 			Loss:    2.249e-03    			Backward time: 	 0.13 sec 
2023-03-31 21:09:23,406 			Learning rate: weights:   1.000e-03    
2023-03-31 21:09:23,407 			Last test performance: 98.54%
2023-03-31 21:09:23,407 ----------------
2023-03-31 21:09:23,833   20  =>  10   		Training 486 pattern with 98.75% 	Forward time: 	 0.31 sec
2023-03-31 21:09:23,833 			Loss:    1.957e-03    			Backward time: 	 0.09 sec 
2023-03-31 21:09:23,941 			Learning rate: weights:   1.000e-03    
2023-03-31 21:09:23,942 			Last test performance: 98.54%
2023-03-31 21:09:23,942 ----------------
2023-03-31 21:09:24,411   20  =>  11   		Training 486 pattern with 97.92% 	Forward time: 	 0.35 sec
2023-03-31 21:09:24,411 			Loss:    2.562e-03    			Backward time: 	 0.09 sec 
2023-03-31 21:09:24,535 			Learning rate: weights:   1.000e-03    
2023-03-31 21:09:24,535 			Last test performance: 98.54%
2023-03-31 21:09:24,535 ----------------
2023-03-31 21:09:25,002   20  =>  12   		Training 486 pattern with 98.12% 	Forward time: 	 0.34 sec
2023-03-31 21:09:25,002 			Loss:    2.592e-03    			Backward time: 	 0.10 sec 
2023-03-31 21:09:25,183 			Learning rate: weights:   1.000e-03    
2023-03-31 21:09:25,217 			Last test performance: 98.54%
2023-03-31 21:09:25,217 ----------------
2023-03-31 21:09:25,683   20  =>  13   		Training 486 pattern with 97.08% 	Forward time: 	 0.37 sec
2023-03-31 21:09:25,683 			Loss:    2.584e-03    			Backward time: 	 0.10 sec 
2023-03-31 21:09:25,771 			Learning rate: weights:   1.000e-03    
2023-03-31 21:09:25,772 			Last test performance: 98.54%
2023-03-31 21:09:25,772 ----------------
2023-03-31 21:09:26,223   20  =>  14   		Training 486 pattern with 99.17% 	Forward time: 	 0.33 sec
2023-03-31 21:09:26,223 			Loss:    1.287e-03    			Backward time: 	 0.10 sec 
2023-03-31 21:09:26,456 			Learning rate: weights:   1.000e-03    
2023-03-31 21:09:26,483 			Last test performance: 98.54%
2023-03-31 21:09:26,483 ----------------
2023-03-31 21:09:26,953   20  =>  15   		Training 486 pattern with 97.92% 	Forward time: 	 0.37 sec
2023-03-31 21:09:26,953 			Loss:    3.303e-03    			Backward time: 	 0.10 sec 
2023-03-31 21:09:27,069 			Learning rate: weights:   1.000e-03    
2023-03-31 21:09:27,070 			Last test performance: 98.54%
2023-03-31 21:09:27,070 ----------------
2023-03-31 21:09:27,503   20  =>  16   		Training 486 pattern with 98.96% 	Forward time: 	 0.31 sec
2023-03-31 21:09:27,503 			Loss:    1.274e-03    			Backward time: 	 0.10 sec 
2023-03-31 21:09:27,593 			Learning rate: weights:   1.000e-03    
2023-03-31 21:09:27,593 			Last test performance: 98.54%
2023-03-31 21:09:27,593 ----------------
2023-03-31 21:09:28,042   20  =>  17   		Training 486 pattern with 98.54% 	Forward time: 	 0.33 sec
2023-03-31 21:09:28,043 			Loss:    1.777e-03    			Backward time: 	 0.09 sec 
2023-03-31 21:09:28,177 			Learning rate: weights:   1.000e-03    
2023-03-31 21:09:28,177 			Last test performance: 98.54%
2023-03-31 21:09:28,177 ----------------
2023-03-31 21:09:28,568   20  =>  18   		Training 486 pattern with 97.71% 	Forward time: 	 0.24 sec
2023-03-31 21:09:28,568 			Loss:    2.370e-03    			Backward time: 	 0.12 sec 
2023-03-31 21:09:29,114 			Learning rate: weights:   1.000e-03    
2023-03-31 21:09:29,115 			Last test performance: 98.54%
2023-03-31 21:09:29,115 ----------------
2023-03-31 21:09:29,578   20  =>  19   		Training 486 pattern with 98.96% 	Forward time: 	 0.35 sec
2023-03-31 21:09:29,578 			Loss:    1.734e-03    			Backward time: 	 0.09 sec 
2023-03-31 21:09:29,681 			Learning rate: weights:   1.000e-03    
2023-03-31 21:09:29,681 			Last test performance: 98.54%
2023-03-31 21:09:29,681 ----------------
2023-03-31 21:09:30,109   20  =>  20   		Training 486 pattern with 98.75% 	Forward time: 	 0.25 sec
2023-03-31 21:09:30,109 			Loss:    2.060e-03    			Backward time: 	 0.15 sec 
2023-03-31 21:09:30,215 			Learning rate: weights:   1.000e-03    
2023-03-31 21:09:30,215 			Last test performance: 98.54%
2023-03-31 21:09:30,216 ----------------
2023-03-31 21:09:30,642   20  =>  21   		Training 486 pattern with 99.17% 	Forward time: 	 0.30 sec
2023-03-31 21:09:30,642 			Loss:    1.118e-03    			Backward time: 	 0.10 sec 
2023-03-31 21:09:30,835 			Learning rate: weights:   1.000e-03    
2023-03-31 21:09:30,835 			Last test performance: 98.54%
2023-03-31 21:09:30,835 ----------------
2023-03-31 21:09:31,227   20  =>  22   		Training 486 pattern with 98.54% 	Forward time: 	 0.27 sec
2023-03-31 21:09:31,227 			Loss:    1.775e-03    			Backward time: 	 0.10 sec 
2023-03-31 21:09:31,428 			Learning rate: weights:   1.000e-03    
2023-03-31 21:09:31,428 			Last test performance: 98.54%
2023-03-31 21:09:31,428 ----------------
2023-03-31 21:09:31,858   20  =>  23   		Training 486 pattern with 98.96% 	Forward time: 	 0.30 sec
2023-03-31 21:09:31,859 			Loss:    2.134e-03    			Backward time: 	 0.10 sec 
2023-03-31 21:09:31,991 			Learning rate: weights:   1.000e-03    
2023-03-31 21:09:31,991 			Last test performance: 98.54%
2023-03-31 21:09:31,992 ----------------
2023-03-31 21:09:32,403   20  =>  24   		Training 486 pattern with 99.17% 	Forward time: 	 0.28 sec
2023-03-31 21:09:32,403 			Loss:    1.150e-03    			Backward time: 	 0.10 sec 
2023-03-31 21:09:32,500 			Learning rate: weights:   1.000e-03    
2023-03-31 21:09:32,500 			Last test performance: 98.54%
2023-03-31 21:09:32,500 ----------------
2023-03-31 21:09:32,962   20  =>  25   		Training 486 pattern with 99.38% 	Forward time: 	 0.34 sec
2023-03-31 21:09:32,963 			Loss:    1.331e-03    			Backward time: 	 0.10 sec 
2023-03-31 21:09:33,072 			Learning rate: weights:   1.000e-03    
2023-03-31 21:09:33,073 			Last test performance: 98.54%
2023-03-31 21:09:33,073 ----------------
2023-03-31 21:09:33,500   20  =>  26   		Training 486 pattern with 97.92% 	Forward time: 	 0.30 sec
2023-03-31 21:09:33,500 			Loss:    2.383e-03    			Backward time: 	 0.10 sec 
2023-03-31 21:09:33,678 			Learning rate: weights:   1.000e-03    
2023-03-31 21:09:33,678 			Last test performance: 98.54%
2023-03-31 21:09:33,678 ----------------
2023-03-31 21:09:34,070   20  =>  27   		Training 486 pattern with 97.92% 	Forward time: 	 0.27 sec
2023-03-31 21:09:34,070 			Loss:    2.601e-03    			Backward time: 	 0.10 sec 
2023-03-31 21:09:34,169 			Learning rate: weights:   1.000e-03    
2023-03-31 21:09:34,169 			Last test performance: 98.54%
2023-03-31 21:09:34,170 ----------------
2023-03-31 21:09:34,580   20  =>  28   		Training 486 pattern with 98.54% 	Forward time: 	 0.28 sec
2023-03-31 21:09:34,580 			Loss:    1.796e-03    			Backward time: 	 0.10 sec 
2023-03-31 21:09:34,747 			Learning rate: weights:   1.000e-03    
2023-03-31 21:09:34,748 			Last test performance: 98.54%
2023-03-31 21:09:34,748 ----------------
2023-03-31 21:09:35,142   20  =>  29   		Training 486 pattern with 97.92% 	Forward time: 	 0.28 sec
2023-03-31 21:09:35,142 			Loss:    2.378e-03    			Backward time: 	 0.09 sec 
2023-03-31 21:09:35,284 			Learning rate: weights:   1.000e-03    
2023-03-31 21:09:35,284 			Last test performance: 98.54%
2023-03-31 21:09:35,284 ----------------
2023-03-31 21:09:35,648   20  =>  30   		Training 486 pattern with 98.12% 	Forward time: 	 0.25 sec
2023-03-31 21:09:35,648 			Loss:    2.540e-03    			Backward time: 	 0.09 sec 
2023-03-31 21:09:35,742 			Learning rate: weights:   1.000e-03    
2023-03-31 21:09:35,742 			Last test performance: 98.54%
2023-03-31 21:09:35,742 ----------------
2023-03-31 21:09:36,130   20  =>  31   		Training 486 pattern with 99.38% 	Forward time: 	 0.26 sec
2023-03-31 21:09:36,130 			Loss:    1.201e-03    			Backward time: 	 0.10 sec 
2023-03-31 21:09:36,271 			Learning rate: weights:   1.000e-03    
2023-03-31 21:09:36,271 			Last test performance: 98.54%
2023-03-31 21:09:36,271 ----------------
2023-03-31 21:09:36,646   20  =>  32   		Training 486 pattern with 98.12% 	Forward time: 	 0.26 sec
2023-03-31 21:09:36,646 			Loss:    3.211e-03    			Backward time: 	 0.10 sec 
2023-03-31 21:09:36,773 			Learning rate: weights:   1.000e-03    
2023-03-31 21:09:36,773 			Last test performance: 98.54%
2023-03-31 21:09:36,774 ----------------
2023-03-31 21:09:37,122   20  =>  33   		Training 486 pattern with 98.54% 	Forward time: 	 0.25 sec
2023-03-31 21:09:37,122 			Loss:    2.532e-03    			Backward time: 	 0.08 sec 
2023-03-31 21:09:37,249 			Learning rate: weights:   1.000e-03    
2023-03-31 21:09:37,249 			Last test performance: 98.54%
2023-03-31 21:09:37,249 ----------------
2023-03-31 21:09:37,637   20  =>  34   		Training 486 pattern with 98.96% 	Forward time: 	 0.26 sec
2023-03-31 21:09:37,637 			Loss:    1.325e-03    			Backward time: 	 0.10 sec 
2023-03-31 21:09:37,871 			Learning rate: weights:   1.000e-03    
2023-03-31 21:09:37,871 			Last test performance: 98.54%
2023-03-31 21:09:37,871 ----------------
2023-03-31 21:09:38,250   20  =>  35   		Training 486 pattern with 98.33% 	Forward time: 	 0.27 sec
2023-03-31 21:09:38,250 			Loss:    1.955e-03    			Backward time: 	 0.09 sec 
2023-03-31 21:09:38,386 			Learning rate: weights:   1.000e-03    
2023-03-31 21:09:38,387 			Last test performance: 98.54%
2023-03-31 21:09:38,387 ----------------
2023-03-31 21:09:38,741   20  =>  36   		Training 486 pattern with 98.96% 	Forward time: 	 0.25 sec
2023-03-31 21:09:38,741 			Loss:    1.544e-03    			Backward time: 	 0.09 sec 
2023-03-31 21:09:38,847 			Learning rate: weights:   1.000e-03    
2023-03-31 21:09:38,848 			Last test performance: 98.54%
2023-03-31 21:09:38,848 ----------------
2023-03-31 21:09:39,203   20  =>  37   		Training 486 pattern with 97.71% 	Forward time: 	 0.25 sec
2023-03-31 21:09:39,204 			Loss:    3.075e-03    			Backward time: 	 0.09 sec 
2023-03-31 21:09:39,414 			Learning rate: weights:   1.000e-03    
2023-03-31 21:09:39,414 			Last test performance: 98.54%
2023-03-31 21:09:39,414 ----------------
2023-03-31 21:09:39,757   20  =>  38   		Training 486 pattern with 97.92% 	Forward time: 	 0.24 sec
2023-03-31 21:09:39,758 			Loss:    2.536e-03    			Backward time: 	 0.09 sec 
2023-03-31 21:09:40,035 			Learning rate: weights:   1.000e-03    
2023-03-31 21:09:40,035 			Last test performance: 98.54%
2023-03-31 21:09:40,035 ----------------
2023-03-31 21:09:40,400   20  =>  39   		Training 486 pattern with 98.75% 	Forward time: 	 0.23 sec
2023-03-31 21:09:40,400 			Loss:    1.934e-03    			Backward time: 	 0.08 sec 
2023-03-31 21:09:40,544 			Learning rate: weights:   1.000e-03    
2023-03-31 21:09:40,544 			Last test performance: 98.54%
2023-03-31 21:09:40,544 ----------------
2023-03-31 21:09:40,993   20  =>  40   		Training 486 pattern with 97.92% 	Forward time: 	 0.29 sec
2023-03-31 21:09:40,993 			Loss:    2.880e-03    			Backward time: 	 0.13 sec 
2023-03-31 21:09:41,127 			Learning rate: weights:   1.000e-03    
2023-03-31 21:09:41,127 			Last test performance: 98.54%
2023-03-31 21:09:41,127 ----------------
2023-03-31 21:09:41,530   20  =>  41   		Training 486 pattern with 97.92% 	Forward time: 	 0.28 sec
2023-03-31 21:09:41,530 			Loss:    2.767e-03    			Backward time: 	 0.10 sec 
2023-03-31 21:09:41,646 			Learning rate: weights:   1.000e-03    
2023-03-31 21:09:41,646 			Last test performance: 98.54%
2023-03-31 21:09:41,646 ----------------
2023-03-31 21:09:42,060   20  =>  42   		Training 486 pattern with 99.17% 	Forward time: 	 0.29 sec
2023-03-31 21:09:42,061 			Loss:    1.361e-03    			Backward time: 	 0.10 sec 
2023-03-31 21:09:42,164 			Learning rate: weights:   1.000e-03    
2023-03-31 21:09:42,164 			Last test performance: 98.54%
2023-03-31 21:09:42,164 ----------------
2023-03-31 21:09:42,576   20  =>  43   		Training 486 pattern with 98.75% 	Forward time: 	 0.29 sec
2023-03-31 21:09:42,576 			Loss:    2.130e-03    			Backward time: 	 0.10 sec 
2023-03-31 21:09:42,672 			Learning rate: weights:   1.000e-03    
2023-03-31 21:09:42,673 			Last test performance: 98.54%
2023-03-31 21:09:42,673 ----------------
2023-03-31 21:09:43,056   20  =>  44   		Training 486 pattern with 97.71% 	Forward time: 	 0.27 sec
2023-03-31 21:09:43,057 			Loss:    2.461e-03    			Backward time: 	 0.10 sec 
2023-03-31 21:09:43,200 			Learning rate: weights:   1.000e-03    
2023-03-31 21:09:43,201 			Last test performance: 98.54%
2023-03-31 21:09:43,201 ----------------
2023-03-31 21:09:43,688   20  =>  45   		Training 486 pattern with 98.33% 	Forward time: 	 0.32 sec
2023-03-31 21:09:43,688 			Loss:    2.081e-03    			Backward time: 	 0.14 sec 
2023-03-31 21:09:43,798 			Learning rate: weights:   1.000e-03    
2023-03-31 21:09:43,798 			Last test performance: 98.54%
2023-03-31 21:09:43,798 ----------------
2023-03-31 21:09:44,215   20  =>  46   		Training 486 pattern with 98.12% 	Forward time: 	 0.30 sec
2023-03-31 21:09:44,215 			Loss:    1.892e-03    			Backward time: 	 0.09 sec 
2023-03-31 21:09:44,343 			Learning rate: weights:   1.000e-03    
2023-03-31 21:09:44,343 			Last test performance: 98.54%
2023-03-31 21:09:44,343 ----------------
2023-03-31 21:09:44,761   20  =>  47   		Training 486 pattern with 97.29% 	Forward time: 	 0.30 sec
2023-03-31 21:09:44,761 			Loss:    3.465e-03    			Backward time: 	 0.10 sec 
2023-03-31 21:09:44,919 			Learning rate: weights:   1.000e-03    
2023-03-31 21:09:44,919 			Last test performance: 98.54%
2023-03-31 21:09:44,919 ----------------
2023-03-31 21:09:45,275   20  =>  48   		Training 486 pattern with 97.50% 	Forward time: 	 0.25 sec
2023-03-31 21:09:45,275 			Loss:    3.004e-03    			Backward time: 	 0.09 sec 
2023-03-31 21:09:45,423 			Learning rate: weights:   1.000e-03    
2023-03-31 21:09:45,423 			Last test performance: 98.54%
2023-03-31 21:09:45,423 ----------------
2023-03-31 21:09:45,790   20  =>  49   		Training 486 pattern with 98.75% 	Forward time: 	 0.24 sec
2023-03-31 21:09:45,790 			Loss:    1.838e-03    			Backward time: 	 0.10 sec 
2023-03-31 21:09:45,900 			Learning rate: weights:   1.000e-03    
2023-03-31 21:09:45,900 			Last test performance: 98.54%
2023-03-31 21:09:45,900 ----------------
2023-03-31 21:09:46,332   20  =>  50   		Training 486 pattern with 98.33% 	Forward time: 	 0.30 sec
2023-03-31 21:09:46,333 			Loss:    2.967e-03    			Backward time: 	 0.10 sec 
2023-03-31 21:09:46,458 			Learning rate: weights:   1.000e-03    
2023-03-31 21:09:46,458 			Last test performance: 98.54%
2023-03-31 21:09:46,458 ----------------
2023-03-31 21:09:46,902   20  =>  51   		Training 486 pattern with 97.92% 	Forward time: 	 0.26 sec
2023-03-31 21:09:46,902 			Loss:    2.854e-03    			Backward time: 	 0.16 sec 
2023-03-31 21:09:47,055 			Learning rate: weights:   1.000e-03    
2023-03-31 21:09:47,055 			Last test performance: 98.54%
2023-03-31 21:09:47,055 ----------------
2023-03-31 21:09:47,478   20  =>  52   		Training 486 pattern with 97.50% 	Forward time: 	 0.31 sec
2023-03-31 21:09:47,478 			Loss:    3.407e-03    			Backward time: 	 0.09 sec 
2023-03-31 21:09:47,635 			Learning rate: weights:   1.000e-03    
2023-03-31 21:09:47,635 			Last test performance: 98.54%
2023-03-31 21:09:47,636 ----------------
2023-03-31 21:09:48,002   20  =>  53   		Training 486 pattern with 98.12% 	Forward time: 	 0.25 sec
2023-03-31 21:09:48,003 			Loss:    2.176e-03    			Backward time: 	 0.09 sec 
2023-03-31 21:09:48,174 			Learning rate: weights:   1.000e-03    
2023-03-31 21:09:48,174 			Last test performance: 98.54%
2023-03-31 21:09:48,174 ----------------
2023-03-31 21:09:48,618   20  =>  54   		Training 486 pattern with 99.38% 	Forward time: 	 0.31 sec
2023-03-31 21:09:48,618 			Loss:    2.009e-03    			Backward time: 	 0.10 sec 
2023-03-31 21:09:48,716 			Learning rate: weights:   1.000e-03    
2023-03-31 21:09:48,716 			Last test performance: 98.54%
2023-03-31 21:09:48,716 ----------------
2023-03-31 21:09:49,151   20  =>  55   		Training 486 pattern with 97.50% 	Forward time: 	 0.29 sec
2023-03-31 21:09:49,151 			Loss:    3.987e-03    			Backward time: 	 0.11 sec 
2023-03-31 21:09:49,278 			Learning rate: weights:   1.000e-03    
2023-03-31 21:09:49,278 			Last test performance: 98.54%
2023-03-31 21:09:49,278 ----------------
2023-03-31 21:09:49,716   20  =>  56   		Training 486 pattern with 98.12% 	Forward time: 	 0.31 sec
2023-03-31 21:09:49,716 			Loss:    2.349e-03    			Backward time: 	 0.10 sec 
2023-03-31 21:09:49,892 			Learning rate: weights:   1.000e-03    
2023-03-31 21:09:49,892 			Last test performance: 98.54%
2023-03-31 21:09:49,892 ----------------
2023-03-31 21:09:50,339   20  =>  57   		Training 486 pattern with 97.92% 	Forward time: 	 0.31 sec
2023-03-31 21:09:50,339 			Loss:    3.144e-03    			Backward time: 	 0.11 sec 
2023-03-31 21:09:50,462 			Learning rate: weights:   1.000e-03    
2023-03-31 21:09:50,463 			Last test performance: 98.54%
2023-03-31 21:09:50,463 ----------------
2023-03-31 21:09:50,925   20  =>  58   		Training 486 pattern with 97.71% 	Forward time: 	 0.27 sec
2023-03-31 21:09:50,925 			Loss:    3.132e-03    			Backward time: 	 0.17 sec 
2023-03-31 21:09:51,095 			Learning rate: weights:   1.000e-03    
2023-03-31 21:09:51,096 			Last test performance: 98.54%
2023-03-31 21:09:51,096 ----------------
2023-03-31 21:09:51,558   20  =>  59   		Training 486 pattern with 98.12% 	Forward time: 	 0.32 sec
2023-03-31 21:09:51,558 			Loss:    2.756e-03    			Backward time: 	 0.12 sec 
2023-03-31 21:09:51,710 			Learning rate: weights:   1.000e-03    
2023-03-31 21:09:51,710 			Last test performance: 98.54%
2023-03-31 21:09:51,710 ----------------
2023-03-31 21:09:52,157   20  =>  60   		Training 486 pattern with 99.38% 	Forward time: 	 0.31 sec
2023-03-31 21:09:52,157 			Loss:    1.141e-03    			Backward time: 	 0.11 sec 
2023-03-31 21:09:52,269 			Learning rate: weights:   1.000e-03    
2023-03-31 21:09:52,270 			Last test performance: 98.54%
2023-03-31 21:09:52,270 ----------------
2023-03-31 21:09:52,669   20  =>  61   		Training 486 pattern with 97.92% 	Forward time: 	 0.24 sec
2023-03-31 21:09:52,669 			Loss:    1.943e-03    			Backward time: 	 0.14 sec 
2023-03-31 21:09:52,871 			Learning rate: weights:   1.000e-03    
2023-03-31 21:09:52,871 			Last test performance: 98.54%
2023-03-31 21:09:52,871 ----------------
2023-03-31 21:09:53,269   20  =>  62   		Training 486 pattern with 98.12% 	Forward time: 	 0.24 sec
2023-03-31 21:09:53,269 			Loss:    2.894e-03    			Backward time: 	 0.14 sec 
2023-03-31 21:09:53,354 			Learning rate: weights:   1.000e-03    
2023-03-31 21:09:53,354 			Last test performance: 98.54%
2023-03-31 21:09:53,354 ----------------
2023-03-31 21:09:53,757   20  =>  63   		Training 486 pattern with 98.75% 	Forward time: 	 0.29 sec
2023-03-31 21:09:53,758 			Loss:    1.765e-03    			Backward time: 	 0.09 sec 
2023-03-31 21:09:54,026 			Learning rate: weights:   1.000e-03    
2023-03-31 21:09:54,026 			Last test performance: 98.54%
2023-03-31 21:09:54,026 ----------------
2023-03-31 21:09:54,454   20  =>  64   		Training 486 pattern with 98.75% 	Forward time: 	 0.30 sec
2023-03-31 21:09:54,454 			Loss:    2.643e-03    			Backward time: 	 0.10 sec 
2023-03-31 21:09:54,549 			Learning rate: weights:   1.000e-03    
2023-03-31 21:09:54,549 			Last test performance: 98.54%
2023-03-31 21:09:54,549 ----------------
2023-03-31 21:09:54,988   20  =>  65   		Training 486 pattern with 97.92% 	Forward time: 	 0.31 sec
2023-03-31 21:09:54,988 			Loss:    2.277e-03    			Backward time: 	 0.10 sec 
2023-03-31 21:09:55,096 			Learning rate: weights:   1.000e-03    
2023-03-31 21:09:55,096 			Last test performance: 98.54%
2023-03-31 21:09:55,096 ----------------
2023-03-31 21:09:55,541   20  =>  66   		Training 486 pattern with 97.29% 	Forward time: 	 0.30 sec
2023-03-31 21:09:55,541 			Loss:    3.887e-03    			Backward time: 	 0.13 sec 
2023-03-31 21:09:55,644 			Learning rate: weights:   1.000e-03    
2023-03-31 21:09:55,644 			Last test performance: 98.54%
2023-03-31 21:09:55,644 ----------------
2023-03-31 21:09:56,124   20  =>  67   		Training 486 pattern with 97.50% 	Forward time: 	 0.34 sec
2023-03-31 21:09:56,124 			Loss:    2.805e-03    			Backward time: 	 0.12 sec 
2023-03-31 21:09:56,266 			Learning rate: weights:   1.000e-03    
2023-03-31 21:09:56,266 			Last test performance: 98.54%
2023-03-31 21:09:56,266 ----------------
2023-03-31 21:09:56,671   20  =>  68   		Training 486 pattern with 98.12% 	Forward time: 	 0.26 sec
2023-03-31 21:09:56,671 			Loss:    2.665e-03    			Backward time: 	 0.13 sec 
2023-03-31 21:09:56,805 			Learning rate: weights:   1.000e-03    
2023-03-31 21:09:56,805 			Last test performance: 98.54%
2023-03-31 21:09:56,806 ----------------
2023-03-31 21:09:57,201   20  =>  69   		Training 486 pattern with 96.04% 	Forward time: 	 0.28 sec
2023-03-31 21:09:57,201 			Loss:    4.868e-03    			Backward time: 	 0.09 sec 
2023-03-31 21:09:57,347 			Learning rate: weights:   1.000e-03    
2023-03-31 21:09:57,348 			Last test performance: 98.54%
2023-03-31 21:09:57,348 ----------------
2023-03-31 21:09:57,756   20  =>  70   		Training 486 pattern with 97.71% 	Forward time: 	 0.28 sec
2023-03-31 21:09:57,756 			Loss:    2.795e-03    			Backward time: 	 0.10 sec 
2023-03-31 21:09:57,860 			Learning rate: weights:   1.000e-03    
2023-03-31 21:09:57,860 			Last test performance: 98.54%
2023-03-31 21:09:57,861 ----------------
2023-03-31 21:09:58,301   20  =>  71   		Training 486 pattern with 98.75% 	Forward time: 	 0.33 sec
2023-03-31 21:09:58,301 			Loss:    1.752e-03    			Backward time: 	 0.10 sec 
2023-03-31 21:09:58,434 			Learning rate: weights:   1.000e-03    
2023-03-31 21:09:58,441 			Last test performance: 98.54%
2023-03-31 21:09:58,441 ----------------
2023-03-31 21:09:58,867   20  =>  72   		Training 486 pattern with 97.71% 	Forward time: 	 0.27 sec
2023-03-31 21:09:58,867 			Loss:    2.523e-03    			Backward time: 	 0.14 sec 
2023-03-31 21:09:58,964 			Learning rate: weights:   1.000e-03    
2023-03-31 21:09:58,964 			Last test performance: 98.54%
2023-03-31 21:09:58,964 ----------------
2023-03-31 21:09:59,373   20  =>  73   		Training 486 pattern with 96.67% 	Forward time: 	 0.29 sec
2023-03-31 21:09:59,373 			Loss:    4.303e-03    			Backward time: 	 0.10 sec 
2023-03-31 21:09:59,543 			Learning rate: weights:   1.000e-03    
2023-03-31 21:09:59,543 			Last test performance: 98.54%
2023-03-31 21:09:59,543 ----------------
2023-03-31 21:09:59,950   20  =>  74   		Training 486 pattern with 98.12% 	Forward time: 	 0.28 sec
2023-03-31 21:09:59,950 			Loss:    2.353e-03    			Backward time: 	 0.10 sec 
2023-03-31 21:10:00,053 			Learning rate: weights:   1.000e-03    
2023-03-31 21:10:00,053 			Last test performance: 98.54%
2023-03-31 21:10:00,053 ----------------
2023-03-31 21:10:00,556   20  =>  75   		Training 486 pattern with 97.71% 	Forward time: 	 0.39 sec
2023-03-31 21:10:00,557 			Loss:    3.140e-03    			Backward time: 	 0.10 sec 
2023-03-31 21:10:00,704 			Learning rate: weights:   1.000e-03    
2023-03-31 21:10:00,705 			Last test performance: 98.54%
2023-03-31 21:10:00,705 ----------------
2023-03-31 21:10:01,115   20  =>  76   		Training 486 pattern with 98.33% 	Forward time: 	 0.29 sec
2023-03-31 21:10:01,115 			Loss:    2.110e-03    			Backward time: 	 0.10 sec 
2023-03-31 21:10:01,231 			Learning rate: weights:   1.000e-03    
2023-03-31 21:10:01,232 			Last test performance: 98.54%
2023-03-31 21:10:01,232 ----------------
2023-03-31 21:10:01,656   20  =>  77   		Training 486 pattern with 98.96% 	Forward time: 	 0.28 sec
2023-03-31 21:10:01,656 			Loss:    1.444e-03    			Backward time: 	 0.11 sec 
2023-03-31 21:10:01,869 			Learning rate: weights:   1.000e-03    
2023-03-31 21:10:01,869 			Last test performance: 98.54%
2023-03-31 21:10:01,870 ----------------
2023-03-31 21:10:02,270   20  =>  78   		Training 486 pattern with 98.54% 	Forward time: 	 0.28 sec
2023-03-31 21:10:02,270 			Loss:    2.223e-03    			Backward time: 	 0.10 sec 
2023-03-31 21:10:02,366 			Learning rate: weights:   1.000e-03    
2023-03-31 21:10:02,366 			Last test performance: 98.54%
2023-03-31 21:10:02,367 ----------------
2023-03-31 21:10:02,750   20  =>  79   		Training 486 pattern with 98.75% 	Forward time: 	 0.26 sec
2023-03-31 21:10:02,750 			Loss:    1.611e-03    			Backward time: 	 0.10 sec 
2023-03-31 21:10:02,933 			Learning rate: weights:   1.000e-03    
2023-03-31 21:10:02,933 			Last test performance: 98.54%
2023-03-31 21:10:02,933 ----------------
2023-03-31 21:10:03,290   20  =>  80   		Training 486 pattern with 98.96% 	Forward time: 	 0.24 sec
2023-03-31 21:10:03,290 			Loss:    1.671e-03    			Backward time: 	 0.09 sec 
2023-03-31 21:10:03,446 			Learning rate: weights:   1.000e-03    
2023-03-31 21:10:03,446 			Last test performance: 98.54%
2023-03-31 21:10:03,446 ----------------
2023-03-31 21:10:03,798   20  =>  81   		Training 486 pattern with 97.92% 	Forward time: 	 0.24 sec
2023-03-31 21:10:03,798 			Loss:    3.040e-03    			Backward time: 	 0.09 sec 
2023-03-31 21:10:03,952 			Learning rate: weights:   1.000e-03    
2023-03-31 21:10:03,952 			Last test performance: 98.54%
2023-03-31 21:10:03,953 ----------------
2023-03-31 21:10:04,378   20  =>  82   		Training 486 pattern with 98.54% 	Forward time: 	 0.30 sec
2023-03-31 21:10:04,378 			Loss:    1.785e-03    			Backward time: 	 0.10 sec 
2023-03-31 21:10:04,571 			Learning rate: weights:   1.000e-03    
2023-03-31 21:10:04,571 			Last test performance: 98.54%
2023-03-31 21:10:04,572 ----------------
2023-03-31 21:10:05,019   20  =>  83   		Training 486 pattern with 97.71% 	Forward time: 	 0.30 sec
2023-03-31 21:10:05,019 			Loss:    3.397e-03    			Backward time: 	 0.13 sec 
2023-03-31 21:10:05,124 			Learning rate: weights:   1.000e-03    
2023-03-31 21:10:05,124 			Last test performance: 98.54%
2023-03-31 21:10:05,125 ----------------
2023-03-31 21:10:05,585   20  =>  84   		Training 486 pattern with 98.96% 	Forward time: 	 0.32 sec
2023-03-31 21:10:05,585 			Loss:    1.694e-03    			Backward time: 	 0.10 sec 
2023-03-31 21:10:05,728 			Learning rate: weights:   1.000e-03    
2023-03-31 21:10:05,728 			Last test performance: 98.54%
2023-03-31 21:10:05,728 ----------------
2023-03-31 21:10:06,229   20  =>  85   		Training 486 pattern with 98.12% 	Forward time: 	 0.34 sec
2023-03-31 21:10:06,229 			Loss:    2.436e-03    			Backward time: 	 0.11 sec 
2023-03-31 21:10:06,335 			Learning rate: weights:   1.000e-03    
2023-03-31 21:10:06,335 			Last test performance: 98.54%
2023-03-31 21:10:06,335 ----------------
2023-03-31 21:10:06,833   20  =>  86   		Training 486 pattern with 98.75% 	Forward time: 	 0.33 sec
2023-03-31 21:10:06,834 			Loss:    1.099e-03    			Backward time: 	 0.14 sec 
2023-03-31 21:10:06,939 			Learning rate: weights:   1.000e-03    
2023-03-31 21:10:06,939 			Last test performance: 98.54%
2023-03-31 21:10:06,939 ----------------
2023-03-31 21:10:07,379   20  =>  87   		Training 486 pattern with 99.17% 	Forward time: 	 0.31 sec
2023-03-31 21:10:07,379 			Loss:    1.470e-03    			Backward time: 	 0.10 sec 
2023-03-31 21:10:07,491 			Learning rate: weights:   1.000e-03    
2023-03-31 21:10:07,492 			Last test performance: 98.54%
2023-03-31 21:10:07,493 ----------------
2023-03-31 21:10:07,940   20  =>  88   		Training 486 pattern with 97.92% 	Forward time: 	 0.27 sec
2023-03-31 21:10:07,940 			Loss:    3.172e-03    			Backward time: 	 0.16 sec 
2023-03-31 21:10:08,113 			Learning rate: weights:   1.000e-03    
2023-03-31 21:10:08,114 			Last test performance: 98.54%
2023-03-31 21:10:08,114 ----------------
2023-03-31 21:10:08,469   20  =>  89   		Training 486 pattern with 97.50% 	Forward time: 	 0.25 sec
2023-03-31 21:10:08,469 			Loss:    3.474e-03    			Backward time: 	 0.09 sec 
2023-03-31 21:10:08,563 			Learning rate: weights:   1.000e-03    
2023-03-31 21:10:08,563 			Last test performance: 98.54%
2023-03-31 21:10:08,563 ----------------
2023-03-31 21:10:08,987   20  =>  90   		Training 486 pattern with 98.96% 	Forward time: 	 0.28 sec
2023-03-31 21:10:08,987 			Loss:    1.710e-03    			Backward time: 	 0.12 sec 
2023-03-31 21:10:09,067 			Learning rate: weights:   1.000e-03    
2023-03-31 21:10:09,068 			Last test performance: 98.54%
2023-03-31 21:10:09,068 ----------------
2023-03-31 21:10:09,459   20  =>  91   		Training 486 pattern with 97.92% 	Forward time: 	 0.22 sec
2023-03-31 21:10:09,460 			Loss:    2.844e-03    			Backward time: 	 0.15 sec 
2023-03-31 21:10:09,633 			Learning rate: weights:   1.000e-03    
2023-03-31 21:10:09,633 			Last test performance: 98.54%
2023-03-31 21:10:09,633 ----------------
2023-03-31 21:10:10,022   20  =>  92   		Training 486 pattern with 97.71% 	Forward time: 	 0.27 sec
2023-03-31 21:10:10,022 			Loss:    2.810e-03    			Backward time: 	 0.09 sec 
2023-03-31 21:10:10,175 			Learning rate: weights:   1.000e-03    
2023-03-31 21:10:10,175 			Last test performance: 98.54%
2023-03-31 21:10:10,175 ----------------
2023-03-31 21:10:10,607   20  =>  93   		Training 486 pattern with 98.12% 	Forward time: 	 0.30 sec
2023-03-31 21:10:10,608 			Loss:    2.313e-03    			Backward time: 	 0.10 sec 
2023-03-31 21:10:10,709 			Learning rate: weights:   1.000e-03    
2023-03-31 21:10:10,736 			Last test performance: 98.54%
2023-03-31 21:10:10,736 ----------------
2023-03-31 21:10:11,139   20  =>  94   		Training 486 pattern with 98.54% 	Forward time: 	 0.28 sec
2023-03-31 21:10:11,139 			Loss:    1.850e-03    			Backward time: 	 0.13 sec 
2023-03-31 21:10:11,239 			Learning rate: weights:   1.000e-03    
2023-03-31 21:10:11,239 			Last test performance: 98.54%
2023-03-31 21:10:11,239 ----------------
2023-03-31 21:10:11,683   20  =>  95   		Training 486 pattern with 98.54% 	Forward time: 	 0.27 sec
2023-03-31 21:10:11,684 			Loss:    1.753e-03    			Backward time: 	 0.14 sec 
2023-03-31 21:10:11,828 			Learning rate: weights:   1.000e-03    
2023-03-31 21:10:11,867 			Last test performance: 98.54%
2023-03-31 21:10:11,868 ----------------
2023-03-31 21:10:12,237   20  =>  96   		Training 486 pattern with 98.75% 	Forward time: 	 0.30 sec
2023-03-31 21:10:12,237 			Loss:    2.013e-03    			Backward time: 	 0.09 sec 
2023-03-31 21:10:12,336 			Learning rate: weights:   1.000e-03    
2023-03-31 21:10:12,336 			Last test performance: 98.54%
2023-03-31 21:10:12,336 ----------------
2023-03-31 21:10:12,729   20  =>  97   		Training 486 pattern with 97.50% 	Forward time: 	 0.26 sec
2023-03-31 21:10:12,729 			Loss:    2.605e-03    			Backward time: 	 0.11 sec 
2023-03-31 21:10:12,823 			Learning rate: weights:   1.000e-03    
2023-03-31 21:10:12,824 			Last test performance: 98.54%
2023-03-31 21:10:12,824 ----------------
2023-03-31 21:10:13,228   20  =>  98   		Training 486 pattern with 98.54% 	Forward time: 	 0.28 sec
2023-03-31 21:10:13,228 			Loss:    2.243e-03    			Backward time: 	 0.09 sec 
2023-03-31 21:10:13,416 			Learning rate: weights:   1.000e-03    
2023-03-31 21:10:13,416 			Last test performance: 98.54%
2023-03-31 21:10:13,416 ----------------
2023-03-31 21:10:13,800   20  =>  99   		Training 486 pattern with 98.33% 	Forward time: 	 0.26 sec
2023-03-31 21:10:13,800 			Loss:    2.244e-03    			Backward time: 	 0.10 sec 
2023-03-31 21:10:13,923 			Learning rate: weights:   1.000e-03    
2023-03-31 21:10:13,923 			Last test performance: 98.54%
2023-03-31 21:10:13,923 ----------------
2023-03-31 21:10:14,291   20  => 100   		Training 486 pattern with 97.08% 	Forward time: 	 0.25 sec
2023-03-31 21:10:14,291 			Loss:    3.263e-03    			Backward time: 	 0.10 sec 
2023-03-31 21:10:14,408 			Learning rate: weights:   1.000e-03    
2023-03-31 21:10:14,408 			Last test performance: 98.54%
2023-03-31 21:10:14,408 ----------------
2023-03-31 21:10:14,804   20  => 101   		Training 486 pattern with 97.92% 	Forward time: 	 0.28 sec
2023-03-31 21:10:14,804 			Loss:    1.698e-03    			Backward time: 	 0.09 sec 
2023-03-31 21:10:14,913 			Learning rate: weights:   1.000e-03    
2023-03-31 21:10:14,913 			Last test performance: 98.54%
2023-03-31 21:10:14,913 ----------------
2023-03-31 21:10:15,353   20  => 102   		Training 486 pattern with 98.33% 	Forward time: 	 0.32 sec
2023-03-31 21:10:15,353 			Loss:    2.216e-03    			Backward time: 	 0.10 sec 
2023-03-31 21:10:15,458 			Learning rate: weights:   1.000e-03    
2023-03-31 21:10:15,459 			Last test performance: 98.54%
2023-03-31 21:10:15,459 ----------------
2023-03-31 21:10:15,916   20  => 103   		Training 486 pattern with 98.12% 	Forward time: 	 0.35 sec
2023-03-31 21:10:15,916 			Loss:    2.283e-03    			Backward time: 	 0.09 sec 
2023-03-31 21:10:16,004 			Learning rate: weights:   1.000e-03    
2023-03-31 21:10:16,005 			Last test performance: 98.54%
2023-03-31 21:10:16,005 ----------------
2023-03-31 21:10:16,423   20  => 104   		Training 486 pattern with 98.54% 	Forward time: 	 0.27 sec
2023-03-31 21:10:16,423 			Loss:    1.885e-03    			Backward time: 	 0.13 sec 
2023-03-31 21:10:16,579 			Learning rate: weights:   1.000e-03    
2023-03-31 21:10:16,580 			Last test performance: 98.54%
2023-03-31 21:10:16,580 ----------------
2023-03-31 21:10:16,994   20  => 105   		Training 486 pattern with 98.12% 	Forward time: 	 0.31 sec
2023-03-31 21:10:16,994 			Loss:    2.692e-03    			Backward time: 	 0.09 sec 
2023-03-31 21:10:17,093 			Learning rate: weights:   1.000e-03    
2023-03-31 21:10:17,093 			Last test performance: 98.54%
2023-03-31 21:10:17,093 ----------------
2023-03-31 21:10:17,560   20  => 106   		Training 486 pattern with 98.12% 	Forward time: 	 0.32 sec
2023-03-31 21:10:17,560 			Loss:    2.104e-03    			Backward time: 	 0.13 sec 
2023-03-31 21:10:17,750 			Learning rate: weights:   1.000e-03    
2023-03-31 21:10:17,750 			Last test performance: 98.54%
2023-03-31 21:10:17,750 ----------------
2023-03-31 21:10:18,111   20  => 107   		Training 486 pattern with 98.54% 	Forward time: 	 0.25 sec
2023-03-31 21:10:18,111 			Loss:    2.380e-03    			Backward time: 	 0.09 sec 
2023-03-31 21:10:18,244 			Learning rate: weights:   1.000e-03    
2023-03-31 21:10:18,245 			Last test performance: 98.54%
2023-03-31 21:10:18,245 ----------------
2023-03-31 21:10:18,639   20  => 108   		Training 486 pattern with 97.71% 	Forward time: 	 0.27 sec
2023-03-31 21:10:18,639 			Loss:    3.117e-03    			Backward time: 	 0.10 sec 
2023-03-31 21:10:18,727 			Learning rate: weights:   1.000e-03    
2023-03-31 21:10:18,727 			Last test performance: 98.54%
2023-03-31 21:10:18,727 ----------------
2023-03-31 21:10:19,143   20  => 109   		Training 486 pattern with 99.17% 	Forward time: 	 0.29 sec
2023-03-31 21:10:19,144 			Loss:    2.486e-03    			Backward time: 	 0.10 sec 
2023-03-31 21:10:19,293 			Learning rate: weights:   1.000e-03    
2023-03-31 21:10:19,294 			Last test performance: 98.54%
2023-03-31 21:10:19,294 ----------------
2023-03-31 21:10:19,653   20  => 110   		Training 486 pattern with 98.96% 	Forward time: 	 0.23 sec
2023-03-31 21:10:19,653 			Loss:    1.544e-03    			Backward time: 	 0.11 sec 
2023-03-31 21:10:19,785 			Learning rate: weights:   1.000e-03    
2023-03-31 21:10:19,785 			Last test performance: 98.54%
2023-03-31 21:10:19,785 ----------------
2023-03-31 21:10:20,158   20  => 111   		Training 486 pattern with 97.71% 	Forward time: 	 0.25 sec
2023-03-31 21:10:20,158 			Loss:    3.223e-03    			Backward time: 	 0.09 sec 
2023-03-31 21:10:20,335 			Learning rate: weights:   1.000e-03    
2023-03-31 21:10:20,336 			Last test performance: 98.54%
2023-03-31 21:10:20,336 ----------------
2023-03-31 21:10:20,712   20  => 112   		Training 486 pattern with 97.08% 	Forward time: 	 0.25 sec
2023-03-31 21:10:20,712 			Loss:    3.749e-03    			Backward time: 	 0.10 sec 
2023-03-31 21:10:20,813 			Learning rate: weights:   1.000e-03    
2023-03-31 21:10:20,814 			Last test performance: 98.54%
2023-03-31 21:10:20,814 ----------------
2023-03-31 21:10:21,180   20  => 113   		Training 486 pattern with 98.75% 	Forward time: 	 0.25 sec
2023-03-31 21:10:21,180 			Loss:    2.374e-03    			Backward time: 	 0.09 sec 
2023-03-31 21:10:21,323 			Learning rate: weights:   1.000e-03    
2023-03-31 21:10:21,324 			Last test performance: 98.54%
2023-03-31 21:10:21,324 ----------------
2023-03-31 21:10:21,672   20  => 114   		Training 486 pattern with 99.17% 	Forward time: 	 0.24 sec
2023-03-31 21:10:21,672 			Loss:    1.021e-03    			Backward time: 	 0.08 sec 
2023-03-31 21:10:21,804 			Learning rate: weights:   1.000e-03    
2023-03-31 21:10:21,805 			Last test performance: 98.54%
2023-03-31 21:10:21,805 ----------------
2023-03-31 21:10:22,212   20  => 115   		Training 486 pattern with 98.54% 	Forward time: 	 0.26 sec
2023-03-31 21:10:22,212 			Loss:    2.244e-03    			Backward time: 	 0.13 sec 
2023-03-31 21:10:22,343 			Learning rate: weights:   1.000e-03    
2023-03-31 21:10:22,343 			Last test performance: 98.54%
2023-03-31 21:10:22,343 ----------------
2023-03-31 21:10:22,739   20  => 116   		Training 486 pattern with 98.33% 	Forward time: 	 0.27 sec
2023-03-31 21:10:22,739 			Loss:    2.426e-03    			Backward time: 	 0.10 sec 
2023-03-31 21:10:22,865 			Learning rate: weights:   1.000e-03    
2023-03-31 21:10:22,865 			Last test performance: 98.54%
2023-03-31 21:10:22,865 ----------------
2023-03-31 21:10:23,245   20  => 117   		Training 486 pattern with 96.67% 	Forward time: 	 0.27 sec
2023-03-31 21:10:23,245 			Loss:    3.221e-03    			Backward time: 	 0.09 sec 
2023-03-31 21:10:23,344 			Learning rate: weights:   1.000e-03    
2023-03-31 21:10:23,344 			Last test performance: 98.54%
2023-03-31 21:10:23,344 ----------------
2023-03-31 21:10:23,825   20  => 118   		Training 486 pattern with 98.96% 	Forward time: 	 0.37 sec
2023-03-31 21:10:23,826 			Loss:    1.595e-03    			Backward time: 	 0.09 sec 
2023-03-31 21:10:23,940 			Learning rate: weights:   1.000e-03    
2023-03-31 21:10:23,940 			Last test performance: 98.54%
2023-03-31 21:10:23,940 ----------------
2023-03-31 21:10:24,334   20  => 119   		Training 486 pattern with 98.33% 	Forward time: 	 0.28 sec
2023-03-31 21:10:24,334 			Loss:    2.266e-03    			Backward time: 	 0.09 sec 
2023-03-31 21:10:24,438 			Learning rate: weights:   1.000e-03    
2023-03-31 21:10:24,438 			Last test performance: 98.54%
2023-03-31 21:10:24,438 ----------------
2023-03-31 21:10:24,823   20  => 120   		Training 486 pattern with 99.17% 	Forward time: 	 0.27 sec
2023-03-31 21:10:24,823 			Loss:    1.724e-03    			Backward time: 	 0.09 sec 
2023-03-31 21:10:24,978 			Learning rate: weights:   1.000e-03    
2023-03-31 21:10:24,978 			Last test performance: 98.54%
2023-03-31 21:10:24,978 ----------------
2023-03-31 21:10:25,347   20  => 121   		Training 486 pattern with 97.71% 	Forward time: 	 0.25 sec
2023-03-31 21:10:25,348 			Loss:    2.624e-03    			Backward time: 	 0.09 sec 
2023-03-31 21:10:25,507 			Learning rate: weights:   1.000e-03    
2023-03-31 21:10:25,507 			Last test performance: 98.54%
2023-03-31 21:10:25,507 ----------------
2023-03-31 21:10:25,862   20  => 122   		Training 486 pattern with 98.12% 	Forward time: 	 0.24 sec
2023-03-31 21:10:25,862 			Loss:    2.383e-03    			Backward time: 	 0.09 sec 
2023-03-31 21:10:25,960 			Learning rate: weights:   1.000e-03    
2023-03-31 21:10:25,960 			Last test performance: 98.54%
2023-03-31 21:10:25,961 ----------------
2023-03-31 21:10:26,350   20  => 123   		Training 486 pattern with 97.50% 	Forward time: 	 0.27 sec
2023-03-31 21:10:26,350 			Loss:    3.785e-03    			Backward time: 	 0.10 sec 
2023-03-31 21:10:26,475 			Learning rate: weights:   1.000e-03    
2023-03-31 21:10:26,476 			Last test performance: 98.54%
2023-03-31 21:10:26,476 ----------------
2023-03-31 21:10:26,863   20  => 124   		Training 486 pattern with 98.33% 	Forward time: 	 0.24 sec
2023-03-31 21:10:26,863 			Loss:    2.543e-03    			Backward time: 	 0.13 sec 
2023-03-31 21:10:26,987 
2023-03-31 21:10:26,987 Testing:
2023-03-31 21:10:27,046 		24 of 10000 with 91.67% 	 Time used:  0.06 sec
2023-03-31 21:10:27,054 		48 of 10000 with 95.83% 	 Time used:  0.01 sec
2023-03-31 21:10:27,063 		72 of 10000 with 97.22% 	 Time used:  0.01 sec
2023-03-31 21:10:27,071 		96 of 10000 with 97.92% 	 Time used:  0.01 sec
2023-03-31 21:10:27,079 		120 of 10000 with 98.33% 	 Time used:  0.01 sec
2023-03-31 21:10:27,088 		144 of 10000 with 97.92% 	 Time used:  0.01 sec
2023-03-31 21:10:27,096 		168 of 10000 with 98.21% 	 Time used:  0.01 sec
2023-03-31 21:10:27,106 		192 of 10000 with 98.44% 	 Time used:  0.01 sec
2023-03-31 21:10:27,115 		216 of 10000 with 98.61% 	 Time used:  0.01 sec
2023-03-31 21:10:27,124 		240 of 10000 with 98.75% 	 Time used:  0.01 sec
2023-03-31 21:10:27,133 		264 of 10000 with 98.86% 	 Time used:  0.01 sec
2023-03-31 21:10:27,143 		288 of 10000 with 98.96% 	 Time used:  0.01 sec
2023-03-31 21:10:27,152 		312 of 10000 with 98.72% 	 Time used:  0.01 sec
2023-03-31 21:10:27,161 		336 of 10000 with 98.81% 	 Time used:  0.01 sec
2023-03-31 21:10:27,171 		360 of 10000 with 98.61% 	 Time used:  0.01 sec
2023-03-31 21:10:27,180 		384 of 10000 with 98.70% 	 Time used:  0.01 sec
2023-03-31 21:10:27,190 		408 of 10000 with 98.77% 	 Time used:  0.01 sec
2023-03-31 21:10:27,200 		432 of 10000 with 98.84% 	 Time used:  0.01 sec
2023-03-31 21:10:27,209 		456 of 10000 with 98.68% 	 Time used:  0.01 sec
2023-03-31 21:10:27,218 		480 of 10000 with 98.54% 	 Time used:  0.01 sec
2023-03-31 21:10:27,227 		504 of 10000 with 98.61% 	 Time used:  0.01 sec
2023-03-31 21:10:27,237 		528 of 10000 with 98.48% 	 Time used:  0.01 sec
2023-03-31 21:10:27,247 		552 of 10000 with 98.55% 	 Time used:  0.01 sec
2023-03-31 21:10:27,257 		576 of 10000 with 98.61% 	 Time used:  0.01 sec
2023-03-31 21:10:27,266 		600 of 10000 with 98.67% 	 Time used:  0.01 sec
2023-03-31 21:10:27,276 		624 of 10000 with 98.72% 	 Time used:  0.01 sec
2023-03-31 21:10:27,286 		648 of 10000 with 98.77% 	 Time used:  0.01 sec
2023-03-31 21:10:27,295 		672 of 10000 with 98.81% 	 Time used:  0.01 sec
2023-03-31 21:10:27,305 		696 of 10000 with 98.85% 	 Time used:  0.01 sec
2023-03-31 21:10:27,315 		720 of 10000 with 98.89% 	 Time used:  0.01 sec
2023-03-31 21:10:27,324 		744 of 10000 with 98.92% 	 Time used:  0.01 sec
2023-03-31 21:10:27,338 		768 of 10000 with 98.96% 	 Time used:  0.01 sec
2023-03-31 21:10:27,351 		792 of 10000 with 98.99% 	 Time used:  0.01 sec
2023-03-31 21:10:27,361 		816 of 10000 with 98.90% 	 Time used:  0.01 sec
2023-03-31 21:10:27,370 		840 of 10000 with 98.93% 	 Time used:  0.01 sec
2023-03-31 21:10:27,379 		864 of 10000 with 98.96% 	 Time used:  0.01 sec
2023-03-31 21:10:27,389 		888 of 10000 with 98.99% 	 Time used:  0.01 sec
2023-03-31 21:10:27,399 		912 of 10000 with 98.79% 	 Time used:  0.01 sec
2023-03-31 21:10:27,409 		936 of 10000 with 98.82% 	 Time used:  0.01 sec
2023-03-31 21:10:27,419 		960 of 10000 with 98.85% 	 Time used:  0.01 sec
2023-03-31 21:10:27,429 		984 of 10000 with 98.88% 	 Time used:  0.01 sec
2023-03-31 21:10:27,438 		1008 of 10000 with 98.81% 	 Time used:  0.01 sec
2023-03-31 21:10:27,448 		1032 of 10000 with 98.84% 	 Time used:  0.01 sec
2023-03-31 21:10:27,458 		1056 of 10000 with 98.77% 	 Time used:  0.01 sec
2023-03-31 21:10:27,468 		1080 of 10000 with 98.70% 	 Time used:  0.01 sec
2023-03-31 21:10:27,477 		1104 of 10000 with 98.73% 	 Time used:  0.01 sec
2023-03-31 21:10:27,487 		1128 of 10000 with 98.76% 	 Time used:  0.01 sec
2023-03-31 21:10:27,497 		1152 of 10000 with 98.78% 	 Time used:  0.01 sec
2023-03-31 21:10:27,507 		1176 of 10000 with 98.81% 	 Time used:  0.01 sec
2023-03-31 21:10:27,516 		1200 of 10000 with 98.75% 	 Time used:  0.01 sec
2023-03-31 21:10:27,526 		1224 of 10000 with 98.77% 	 Time used:  0.01 sec
2023-03-31 21:10:27,536 		1248 of 10000 with 98.80% 	 Time used:  0.01 sec
2023-03-31 21:10:27,545 		1272 of 10000 with 98.82% 	 Time used:  0.01 sec
2023-03-31 21:10:27,555 		1296 of 10000 with 98.84% 	 Time used:  0.01 sec
2023-03-31 21:10:27,565 		1320 of 10000 with 98.79% 	 Time used:  0.01 sec
2023-03-31 21:10:27,574 		1344 of 10000 with 98.81% 	 Time used:  0.01 sec
2023-03-31 21:10:27,584 		1368 of 10000 with 98.83% 	 Time used:  0.01 sec
2023-03-31 21:10:27,594 		1392 of 10000 with 98.85% 	 Time used:  0.01 sec
2023-03-31 21:10:27,603 		1416 of 10000 with 98.87% 	 Time used:  0.01 sec
2023-03-31 21:10:27,612 		1440 of 10000 with 98.89% 	 Time used:  0.01 sec
2023-03-31 21:10:27,622 		1464 of 10000 with 98.91% 	 Time used:  0.01 sec
2023-03-31 21:10:27,631 		1488 of 10000 with 98.86% 	 Time used:  0.01 sec
2023-03-31 21:10:27,641 		1512 of 10000 with 98.88% 	 Time used:  0.01 sec
2023-03-31 21:10:27,651 		1536 of 10000 with 98.89% 	 Time used:  0.01 sec
2023-03-31 21:10:27,660 		1560 of 10000 with 98.91% 	 Time used:  0.01 sec
2023-03-31 21:10:27,670 		1584 of 10000 with 98.86% 	 Time used:  0.01 sec
2023-03-31 21:10:27,679 		1608 of 10000 with 98.82% 	 Time used:  0.01 sec
2023-03-31 21:10:27,688 		1632 of 10000 with 98.84% 	 Time used:  0.01 sec
2023-03-31 21:10:27,698 		1656 of 10000 with 98.85% 	 Time used:  0.01 sec
2023-03-31 21:10:27,707 		1680 of 10000 with 98.87% 	 Time used:  0.01 sec
2023-03-31 21:10:27,717 		1704 of 10000 with 98.88% 	 Time used:  0.01 sec
2023-03-31 21:10:27,726 		1728 of 10000 with 98.78% 	 Time used:  0.01 sec
2023-03-31 21:10:27,736 		1752 of 10000 with 98.80% 	 Time used:  0.01 sec
2023-03-31 21:10:27,746 		1776 of 10000 with 98.82% 	 Time used:  0.01 sec
2023-03-31 21:10:27,755 		1800 of 10000 with 98.83% 	 Time used:  0.01 sec
2023-03-31 21:10:27,765 		1824 of 10000 with 98.74% 	 Time used:  0.01 sec
2023-03-31 21:10:27,774 		1848 of 10000 with 98.70% 	 Time used:  0.01 sec
2023-03-31 21:10:27,784 		1872 of 10000 with 98.72% 	 Time used:  0.01 sec
2023-03-31 21:10:27,794 		1896 of 10000 with 98.73% 	 Time used:  0.01 sec
2023-03-31 21:10:27,803 		1920 of 10000 with 98.75% 	 Time used:  0.01 sec
2023-03-31 21:10:27,813 		1944 of 10000 with 98.77% 	 Time used:  0.01 sec
2023-03-31 21:10:27,823 		1968 of 10000 with 98.68% 	 Time used:  0.01 sec
2023-03-31 21:10:27,832 		1992 of 10000 with 98.69% 	 Time used:  0.01 sec
2023-03-31 21:10:27,841 		2016 of 10000 with 98.71% 	 Time used:  0.01 sec
2023-03-31 21:10:27,850 		2040 of 10000 with 98.73% 	 Time used:  0.01 sec
2023-03-31 21:10:27,860 		2064 of 10000 with 98.74% 	 Time used:  0.01 sec
2023-03-31 21:10:27,869 		2088 of 10000 with 98.75% 	 Time used:  0.01 sec
2023-03-31 21:10:27,879 		2112 of 10000 with 98.77% 	 Time used:  0.01 sec
2023-03-31 21:10:27,889 		2136 of 10000 with 98.78% 	 Time used:  0.01 sec
2023-03-31 21:10:27,898 		2160 of 10000 with 98.80% 	 Time used:  0.01 sec
2023-03-31 21:10:27,908 		2184 of 10000 with 98.81% 	 Time used:  0.01 sec
2023-03-31 21:10:27,918 		2208 of 10000 with 98.82% 	 Time used:  0.01 sec
2023-03-31 21:10:27,927 		2232 of 10000 with 98.84% 	 Time used:  0.01 sec
2023-03-31 21:10:27,937 		2256 of 10000 with 98.85% 	 Time used:  0.01 sec
2023-03-31 21:10:27,947 		2280 of 10000 with 98.86% 	 Time used:  0.01 sec
2023-03-31 21:10:27,957 		2304 of 10000 with 98.87% 	 Time used:  0.01 sec
2023-03-31 21:10:27,967 		2328 of 10000 with 98.88% 	 Time used:  0.01 sec
2023-03-31 21:10:27,977 		2352 of 10000 with 98.89% 	 Time used:  0.01 sec
2023-03-31 21:10:27,987 		2376 of 10000 with 98.91% 	 Time used:  0.01 sec
2023-03-31 21:10:27,996 		2400 of 10000 with 98.92% 	 Time used:  0.01 sec
2023-03-31 21:10:28,006 		2424 of 10000 with 98.89% 	 Time used:  0.01 sec
2023-03-31 21:10:28,015 		2448 of 10000 with 98.90% 	 Time used:  0.01 sec
2023-03-31 21:10:28,024 		2472 of 10000 with 98.91% 	 Time used:  0.01 sec
2023-03-31 21:10:28,033 		2496 of 10000 with 98.92% 	 Time used:  0.01 sec
2023-03-31 21:10:28,042 		2520 of 10000 with 98.93% 	 Time used:  0.01 sec
2023-03-31 21:10:28,052 		2544 of 10000 with 98.94% 	 Time used:  0.01 sec
2023-03-31 21:10:28,062 		2568 of 10000 with 98.87% 	 Time used:  0.01 sec
2023-03-31 21:10:28,071 		2592 of 10000 with 98.88% 	 Time used:  0.01 sec
2023-03-31 21:10:28,081 		2616 of 10000 with 98.89% 	 Time used:  0.01 sec
2023-03-31 21:10:28,090 		2640 of 10000 with 98.90% 	 Time used:  0.01 sec
2023-03-31 21:10:28,100 		2664 of 10000 with 98.91% 	 Time used:  0.01 sec
2023-03-31 21:10:28,110 		2688 of 10000 with 98.92% 	 Time used:  0.01 sec
2023-03-31 21:10:28,120 		2712 of 10000 with 98.93% 	 Time used:  0.01 sec
2023-03-31 21:10:28,130 		2736 of 10000 with 98.94% 	 Time used:  0.01 sec
2023-03-31 21:10:28,140 		2760 of 10000 with 98.95% 	 Time used:  0.01 sec
2023-03-31 21:10:28,149 		2784 of 10000 with 98.96% 	 Time used:  0.01 sec
2023-03-31 21:10:28,159 		2808 of 10000 with 98.97% 	 Time used:  0.01 sec
2023-03-31 21:10:28,169 		2832 of 10000 with 98.98% 	 Time used:  0.01 sec
2023-03-31 21:10:28,179 		2856 of 10000 with 98.98% 	 Time used:  0.01 sec
2023-03-31 21:10:28,188 		2880 of 10000 with 98.99% 	 Time used:  0.01 sec
2023-03-31 21:10:28,198 		2904 of 10000 with 98.97% 	 Time used:  0.01 sec
2023-03-31 21:10:28,208 		2928 of 10000 with 98.98% 	 Time used:  0.01 sec
2023-03-31 21:10:28,218 		2952 of 10000 with 98.98% 	 Time used:  0.01 sec
2023-03-31 21:10:28,228 		2976 of 10000 with 98.99% 	 Time used:  0.01 sec
2023-03-31 21:10:28,238 		3000 of 10000 with 99.00% 	 Time used:  0.01 sec
2023-03-31 21:10:28,248 		3024 of 10000 with 98.97% 	 Time used:  0.01 sec
2023-03-31 21:10:28,257 		3048 of 10000 with 98.98% 	 Time used:  0.01 sec
2023-03-31 21:10:28,267 		3072 of 10000 with 98.96% 	 Time used:  0.01 sec
2023-03-31 21:10:28,277 		3096 of 10000 with 98.97% 	 Time used:  0.01 sec
2023-03-31 21:10:28,286 		3120 of 10000 with 98.97% 	 Time used:  0.01 sec
2023-03-31 21:10:28,296 		3144 of 10000 with 98.98% 	 Time used:  0.01 sec
2023-03-31 21:10:28,306 		3168 of 10000 with 98.99% 	 Time used:  0.01 sec
2023-03-31 21:10:28,316 		3192 of 10000 with 98.97% 	 Time used:  0.01 sec
2023-03-31 21:10:28,326 		3216 of 10000 with 98.97% 	 Time used:  0.01 sec
2023-03-31 21:10:28,336 		3240 of 10000 with 98.95% 	 Time used:  0.01 sec
2023-03-31 21:10:28,345 		3264 of 10000 with 98.96% 	 Time used:  0.01 sec
2023-03-31 21:10:28,355 		3288 of 10000 with 98.94% 	 Time used:  0.01 sec
2023-03-31 21:10:28,365 		3312 of 10000 with 98.94% 	 Time used:  0.01 sec
2023-03-31 21:10:28,375 		3336 of 10000 with 98.89% 	 Time used:  0.01 sec
2023-03-31 21:10:28,385 		3360 of 10000 with 98.90% 	 Time used:  0.01 sec
2023-03-31 21:10:28,395 		3384 of 10000 with 98.91% 	 Time used:  0.01 sec
2023-03-31 21:10:28,404 		3408 of 10000 with 98.91% 	 Time used:  0.01 sec
2023-03-31 21:10:28,414 		3432 of 10000 with 98.92% 	 Time used:  0.01 sec
2023-03-31 21:10:28,424 		3456 of 10000 with 98.87% 	 Time used:  0.01 sec
2023-03-31 21:10:28,434 		3480 of 10000 with 98.88% 	 Time used:  0.01 sec
2023-03-31 21:10:28,444 		3504 of 10000 with 98.89% 	 Time used:  0.01 sec
2023-03-31 21:10:28,453 		3528 of 10000 with 98.89% 	 Time used:  0.01 sec
2023-03-31 21:10:28,464 		3552 of 10000 with 98.87% 	 Time used:  0.01 sec
2023-03-31 21:10:28,473 		3576 of 10000 with 98.85% 	 Time used:  0.01 sec
2023-03-31 21:10:28,483 		3600 of 10000 with 98.86% 	 Time used:  0.01 sec
2023-03-31 21:10:28,493 		3624 of 10000 with 98.87% 	 Time used:  0.01 sec
2023-03-31 21:10:28,503 		3648 of 10000 with 98.85% 	 Time used:  0.01 sec
2023-03-31 21:10:28,513 		3672 of 10000 with 98.86% 	 Time used:  0.01 sec
2023-03-31 21:10:28,522 		3696 of 10000 with 98.86% 	 Time used:  0.01 sec
2023-03-31 21:10:28,532 		3720 of 10000 with 98.87% 	 Time used:  0.01 sec
2023-03-31 21:10:28,542 		3744 of 10000 with 98.88% 	 Time used:  0.01 sec
2023-03-31 21:10:28,552 		3768 of 10000 with 98.89% 	 Time used:  0.01 sec
2023-03-31 21:10:28,562 		3792 of 10000 with 98.89% 	 Time used:  0.01 sec
2023-03-31 21:10:28,571 		3816 of 10000 with 98.90% 	 Time used:  0.01 sec
2023-03-31 21:10:28,581 		3840 of 10000 with 98.91% 	 Time used:  0.01 sec
2023-03-31 21:10:28,591 		3864 of 10000 with 98.91% 	 Time used:  0.01 sec
2023-03-31 21:10:28,600 		3888 of 10000 with 98.92% 	 Time used:  0.01 sec
2023-03-31 21:10:28,610 		3912 of 10000 with 98.93% 	 Time used:  0.01 sec
2023-03-31 21:10:28,619 		3936 of 10000 with 98.93% 	 Time used:  0.01 sec
2023-03-31 21:10:28,628 		3960 of 10000 with 98.94% 	 Time used:  0.01 sec
2023-03-31 21:10:28,637 		3984 of 10000 with 98.95% 	 Time used:  0.01 sec
2023-03-31 21:10:28,646 		4008 of 10000 with 98.93% 	 Time used:  0.01 sec
2023-03-31 21:10:28,655 		4032 of 10000 with 98.93% 	 Time used:  0.01 sec
2023-03-31 21:10:28,664 		4056 of 10000 with 98.92% 	 Time used:  0.01 sec
2023-03-31 21:10:28,673 		4080 of 10000 with 98.92% 	 Time used:  0.01 sec
2023-03-31 21:10:28,682 		4104 of 10000 with 98.93% 	 Time used:  0.01 sec
2023-03-31 21:10:28,691 		4128 of 10000 with 98.93% 	 Time used:  0.01 sec
2023-03-31 21:10:28,701 		4152 of 10000 with 98.94% 	 Time used:  0.01 sec
2023-03-31 21:10:28,710 		4176 of 10000 with 98.92% 	 Time used:  0.01 sec
2023-03-31 21:10:28,719 		4200 of 10000 with 98.90% 	 Time used:  0.01 sec
2023-03-31 21:10:28,728 		4224 of 10000 with 98.91% 	 Time used:  0.01 sec
2023-03-31 21:10:28,737 		4248 of 10000 with 98.92% 	 Time used:  0.01 sec
2023-03-31 21:10:28,746 		4272 of 10000 with 98.92% 	 Time used:  0.01 sec
2023-03-31 21:10:28,755 		4296 of 10000 with 98.93% 	 Time used:  0.01 sec
2023-03-31 21:10:28,764 		4320 of 10000 with 98.91% 	 Time used:  0.01 sec
2023-03-31 21:10:28,773 		4344 of 10000 with 98.92% 	 Time used:  0.01 sec
2023-03-31 21:10:28,782 		4368 of 10000 with 98.90% 	 Time used:  0.01 sec
2023-03-31 21:10:28,791 		4392 of 10000 with 98.88% 	 Time used:  0.01 sec
2023-03-31 21:10:28,800 		4416 of 10000 with 98.89% 	 Time used:  0.01 sec
2023-03-31 21:10:28,809 		4440 of 10000 with 98.85% 	 Time used:  0.01 sec
2023-03-31 21:10:28,846 		4464 of 10000 with 98.86% 	 Time used:  0.04 sec
2023-03-31 21:10:28,856 		4488 of 10000 with 98.86% 	 Time used:  0.01 sec
2023-03-31 21:10:28,865 		4512 of 10000 with 98.85% 	 Time used:  0.01 sec
2023-03-31 21:10:28,874 		4536 of 10000 with 98.83% 	 Time used:  0.01 sec
2023-03-31 21:10:28,883 		4560 of 10000 with 98.84% 	 Time used:  0.01 sec
2023-03-31 21:10:28,892 		4584 of 10000 with 98.84% 	 Time used:  0.01 sec
2023-03-31 21:10:28,901 		4608 of 10000 with 98.85% 	 Time used:  0.01 sec
2023-03-31 21:10:28,910 		4632 of 10000 with 98.86% 	 Time used:  0.01 sec
2023-03-31 21:10:28,920 		4656 of 10000 with 98.86% 	 Time used:  0.01 sec
2023-03-31 21:10:28,929 		4680 of 10000 with 98.87% 	 Time used:  0.01 sec
2023-03-31 21:10:28,938 		4704 of 10000 with 98.87% 	 Time used:  0.01 sec
2023-03-31 21:10:28,948 		4728 of 10000 with 98.86% 	 Time used:  0.01 sec
2023-03-31 21:10:28,957 		4752 of 10000 with 98.86% 	 Time used:  0.01 sec
2023-03-31 21:10:28,967 		4776 of 10000 with 98.87% 	 Time used:  0.01 sec
2023-03-31 21:10:28,976 		4800 of 10000 with 98.88% 	 Time used:  0.01 sec
2023-03-31 21:10:28,985 		4824 of 10000 with 98.86% 	 Time used:  0.01 sec
2023-03-31 21:10:28,995 		4848 of 10000 with 98.84% 	 Time used:  0.01 sec
2023-03-31 21:10:29,005 		4872 of 10000 with 98.83% 	 Time used:  0.01 sec
2023-03-31 21:10:29,015 		4896 of 10000 with 98.84% 	 Time used:  0.01 sec
2023-03-31 21:10:29,025 		4920 of 10000 with 98.84% 	 Time used:  0.01 sec
2023-03-31 21:10:29,035 		4944 of 10000 with 98.85% 	 Time used:  0.01 sec
2023-03-31 21:10:29,045 		4968 of 10000 with 98.85% 	 Time used:  0.01 sec
2023-03-31 21:10:29,055 		4992 of 10000 with 98.84% 	 Time used:  0.01 sec
2023-03-31 21:10:29,065 		5016 of 10000 with 98.84% 	 Time used:  0.01 sec
2023-03-31 21:10:29,075 		5040 of 10000 with 98.85% 	 Time used:  0.01 sec
2023-03-31 21:10:29,085 		5064 of 10000 with 98.85% 	 Time used:  0.01 sec
2023-03-31 21:10:29,095 		5088 of 10000 with 98.86% 	 Time used:  0.01 sec
2023-03-31 21:10:29,105 		5112 of 10000 with 98.87% 	 Time used:  0.01 sec
2023-03-31 21:10:29,118 		5136 of 10000 with 98.87% 	 Time used:  0.01 sec
2023-03-31 21:10:29,129 		5160 of 10000 with 98.88% 	 Time used:  0.01 sec
2023-03-31 21:10:29,139 		5184 of 10000 with 98.88% 	 Time used:  0.01 sec
2023-03-31 21:10:29,149 		5208 of 10000 with 98.89% 	 Time used:  0.01 sec
2023-03-31 21:10:29,159 		5232 of 10000 with 98.89% 	 Time used:  0.01 sec
2023-03-31 21:10:29,169 		5256 of 10000 with 98.90% 	 Time used:  0.01 sec
2023-03-31 21:10:29,180 		5280 of 10000 with 98.90% 	 Time used:  0.01 sec
2023-03-31 21:10:29,190 		5304 of 10000 with 98.91% 	 Time used:  0.01 sec
2023-03-31 21:10:29,200 		5328 of 10000 with 98.91% 	 Time used:  0.01 sec
2023-03-31 21:10:29,211 		5352 of 10000 with 98.90% 	 Time used:  0.01 sec
2023-03-31 21:10:29,221 		5376 of 10000 with 98.90% 	 Time used:  0.01 sec
2023-03-31 21:10:29,231 		5400 of 10000 with 98.91% 	 Time used:  0.01 sec
2023-03-31 21:10:29,241 		5424 of 10000 with 98.89% 	 Time used:  0.01 sec
2023-03-31 21:10:29,251 		5448 of 10000 with 98.90% 	 Time used:  0.01 sec
2023-03-31 21:10:29,261 		5472 of 10000 with 98.90% 	 Time used:  0.01 sec
2023-03-31 21:10:29,271 		5496 of 10000 with 98.91% 	 Time used:  0.01 sec
2023-03-31 21:10:29,282 		5520 of 10000 with 98.89% 	 Time used:  0.01 sec
2023-03-31 21:10:29,292 		5544 of 10000 with 98.90% 	 Time used:  0.01 sec
2023-03-31 21:10:29,302 		5568 of 10000 with 98.90% 	 Time used:  0.01 sec
2023-03-31 21:10:29,312 		5592 of 10000 with 98.91% 	 Time used:  0.01 sec
2023-03-31 21:10:29,322 		5616 of 10000 with 98.90% 	 Time used:  0.01 sec
2023-03-31 21:10:29,356 		5640 of 10000 with 98.90% 	 Time used:  0.03 sec
2023-03-31 21:10:29,367 		5664 of 10000 with 98.91% 	 Time used:  0.01 sec
2023-03-31 21:10:29,377 		5688 of 10000 with 98.89% 	 Time used:  0.01 sec
2023-03-31 21:10:29,387 		5712 of 10000 with 98.88% 	 Time used:  0.01 sec
2023-03-31 21:10:29,397 		5736 of 10000 with 98.85% 	 Time used:  0.01 sec
2023-03-31 21:10:29,407 		5760 of 10000 with 98.85% 	 Time used:  0.01 sec
2023-03-31 21:10:29,417 		5784 of 10000 with 98.86% 	 Time used:  0.01 sec
2023-03-31 21:10:29,428 		5808 of 10000 with 98.86% 	 Time used:  0.01 sec
2023-03-31 21:10:29,438 		5832 of 10000 with 98.85% 	 Time used:  0.01 sec
2023-03-31 21:10:29,448 		5856 of 10000 with 98.82% 	 Time used:  0.01 sec
2023-03-31 21:10:29,458 		5880 of 10000 with 98.81% 	 Time used:  0.01 sec
2023-03-31 21:10:29,468 		5904 of 10000 with 98.81% 	 Time used:  0.01 sec
2023-03-31 21:10:29,479 		5928 of 10000 with 98.82% 	 Time used:  0.01 sec
2023-03-31 21:10:29,489 		5952 of 10000 with 98.82% 	 Time used:  0.01 sec
2023-03-31 21:10:29,499 		5976 of 10000 with 98.83% 	 Time used:  0.01 sec
2023-03-31 21:10:29,509 		6000 of 10000 with 98.83% 	 Time used:  0.01 sec
2023-03-31 21:10:29,551 		6024 of 10000 with 98.84% 	 Time used:  0.04 sec
2023-03-31 21:10:29,562 		6048 of 10000 with 98.83% 	 Time used:  0.01 sec
2023-03-31 21:10:29,572 		6072 of 10000 with 98.81% 	 Time used:  0.01 sec
2023-03-31 21:10:29,582 		6096 of 10000 with 98.80% 	 Time used:  0.01 sec
2023-03-31 21:10:29,593 		6120 of 10000 with 98.81% 	 Time used:  0.01 sec
2023-03-31 21:10:29,603 		6144 of 10000 with 98.81% 	 Time used:  0.01 sec
2023-03-31 21:10:29,613 		6168 of 10000 with 98.80% 	 Time used:  0.01 sec
2023-03-31 21:10:29,623 		6192 of 10000 with 98.80% 	 Time used:  0.01 sec
2023-03-31 21:10:29,633 		6216 of 10000 with 98.81% 	 Time used:  0.01 sec
2023-03-31 21:10:29,643 		6240 of 10000 with 98.81% 	 Time used:  0.01 sec
2023-03-31 21:10:29,653 		6264 of 10000 with 98.82% 	 Time used:  0.01 sec
2023-03-31 21:10:29,664 		6288 of 10000 with 98.82% 	 Time used:  0.01 sec
2023-03-31 21:10:29,674 		6312 of 10000 with 98.83% 	 Time used:  0.01 sec
2023-03-31 21:10:29,684 		6336 of 10000 with 98.83% 	 Time used:  0.01 sec
2023-03-31 21:10:29,694 		6360 of 10000 with 98.84% 	 Time used:  0.01 sec
2023-03-31 21:10:29,704 		6384 of 10000 with 98.83% 	 Time used:  0.01 sec
2023-03-31 21:10:29,714 		6408 of 10000 with 98.83% 	 Time used:  0.01 sec
2023-03-31 21:10:29,755 		6432 of 10000 with 98.82% 	 Time used:  0.04 sec
2023-03-31 21:10:29,766 		6456 of 10000 with 98.82% 	 Time used:  0.01 sec
2023-03-31 21:10:29,776 		6480 of 10000 with 98.83% 	 Time used:  0.01 sec
2023-03-31 21:10:29,786 		6504 of 10000 with 98.82% 	 Time used:  0.01 sec
2023-03-31 21:10:29,797 		6528 of 10000 with 98.82% 	 Time used:  0.01 sec
2023-03-31 21:10:29,807 		6552 of 10000 with 98.81% 	 Time used:  0.01 sec
2023-03-31 21:10:29,821 		6576 of 10000 with 98.81% 	 Time used:  0.01 sec
2023-03-31 21:10:29,832 		6600 of 10000 with 98.82% 	 Time used:  0.01 sec
2023-03-31 21:10:29,842 		6624 of 10000 with 98.82% 	 Time used:  0.01 sec
2023-03-31 21:10:29,852 		6648 of 10000 with 98.81% 	 Time used:  0.01 sec
2023-03-31 21:10:29,863 		6672 of 10000 with 98.82% 	 Time used:  0.01 sec
2023-03-31 21:10:29,873 		6696 of 10000 with 98.82% 	 Time used:  0.01 sec
2023-03-31 21:10:29,883 		6720 of 10000 with 98.81% 	 Time used:  0.01 sec
2023-03-31 21:10:29,893 		6744 of 10000 with 98.78% 	 Time used:  0.01 sec
2023-03-31 21:10:29,906 		6768 of 10000 with 98.79% 	 Time used:  0.01 sec
2023-03-31 21:10:29,916 		6792 of 10000 with 98.79% 	 Time used:  0.01 sec
2023-03-31 21:10:29,926 		6816 of 10000 with 98.78% 	 Time used:  0.01 sec
2023-03-31 21:10:29,936 		6840 of 10000 with 98.79% 	 Time used:  0.01 sec
2023-03-31 21:10:29,946 		6864 of 10000 with 98.79% 	 Time used:  0.01 sec
2023-03-31 21:10:29,957 		6888 of 10000 with 98.80% 	 Time used:  0.01 sec
2023-03-31 21:10:29,967 		6912 of 10000 with 98.77% 	 Time used:  0.01 sec
2023-03-31 21:10:29,977 		6936 of 10000 with 98.77% 	 Time used:  0.01 sec
2023-03-31 21:10:29,987 		6960 of 10000 with 98.78% 	 Time used:  0.01 sec
2023-03-31 21:10:29,997 		6984 of 10000 with 98.75% 	 Time used:  0.01 sec
2023-03-31 21:10:30,008 		7008 of 10000 with 98.76% 	 Time used:  0.01 sec
2023-03-31 21:10:30,018 		7032 of 10000 with 98.75% 	 Time used:  0.01 sec
2023-03-31 21:10:30,028 		7056 of 10000 with 98.75% 	 Time used:  0.01 sec
2023-03-31 21:10:30,038 		7080 of 10000 with 98.76% 	 Time used:  0.01 sec
2023-03-31 21:10:30,048 		7104 of 10000 with 98.75% 	 Time used:  0.01 sec
2023-03-31 21:10:30,059 		7128 of 10000 with 98.75% 	 Time used:  0.01 sec
2023-03-31 21:10:30,069 		7152 of 10000 with 98.76% 	 Time used:  0.01 sec
2023-03-31 21:10:30,079 		7176 of 10000 with 98.76% 	 Time used:  0.01 sec
2023-03-31 21:10:30,090 		7200 of 10000 with 98.76% 	 Time used:  0.01 sec
2023-03-31 21:10:30,100 		7224 of 10000 with 98.77% 	 Time used:  0.01 sec
2023-03-31 21:10:30,110 		7248 of 10000 with 98.76% 	 Time used:  0.01 sec
2023-03-31 21:10:30,120 		7272 of 10000 with 98.75% 	 Time used:  0.01 sec
2023-03-31 21:10:30,130 		7296 of 10000 with 98.75% 	 Time used:  0.01 sec
2023-03-31 21:10:30,140 		7320 of 10000 with 98.74% 	 Time used:  0.01 sec
2023-03-31 21:10:30,150 		7344 of 10000 with 98.73% 	 Time used:  0.01 sec
2023-03-31 21:10:30,160 		7368 of 10000 with 98.74% 	 Time used:  0.01 sec
2023-03-31 21:10:30,170 		7392 of 10000 with 98.73% 	 Time used:  0.01 sec
2023-03-31 21:10:30,181 		7416 of 10000 with 98.73% 	 Time used:  0.01 sec
2023-03-31 21:10:30,191 		7440 of 10000 with 98.74% 	 Time used:  0.01 sec
2023-03-31 21:10:30,201 		7464 of 10000 with 98.74% 	 Time used:  0.01 sec
2023-03-31 21:10:30,211 		7488 of 10000 with 98.73% 	 Time used:  0.01 sec
2023-03-31 21:10:30,221 		7512 of 10000 with 98.74% 	 Time used:  0.01 sec
2023-03-31 21:10:30,231 		7536 of 10000 with 98.74% 	 Time used:  0.01 sec
2023-03-31 21:10:30,241 		7560 of 10000 with 98.73% 	 Time used:  0.01 sec
2023-03-31 21:10:30,251 		7584 of 10000 with 98.72% 	 Time used:  0.01 sec
2023-03-31 21:10:30,262 		7608 of 10000 with 98.71% 	 Time used:  0.01 sec
2023-03-31 21:10:30,272 		7632 of 10000 with 98.72% 	 Time used:  0.01 sec
2023-03-31 21:10:30,282 		7656 of 10000 with 98.72% 	 Time used:  0.01 sec
2023-03-31 21:10:30,292 		7680 of 10000 with 98.71% 	 Time used:  0.01 sec
2023-03-31 21:10:30,302 		7704 of 10000 with 98.70% 	 Time used:  0.01 sec
2023-03-31 21:10:30,314 		7728 of 10000 with 98.71% 	 Time used:  0.01 sec
2023-03-31 21:10:30,325 		7752 of 10000 with 98.71% 	 Time used:  0.01 sec
2023-03-31 21:10:30,335 		7776 of 10000 with 98.71% 	 Time used:  0.01 sec
2023-03-31 21:10:30,345 		7800 of 10000 with 98.72% 	 Time used:  0.01 sec
2023-03-31 21:10:30,355 		7824 of 10000 with 98.72% 	 Time used:  0.01 sec
2023-03-31 21:10:30,365 		7848 of 10000 with 98.73% 	 Time used:  0.01 sec
2023-03-31 21:10:30,375 		7872 of 10000 with 98.73% 	 Time used:  0.01 sec
2023-03-31 21:10:30,385 		7896 of 10000 with 98.73% 	 Time used:  0.01 sec
2023-03-31 21:10:30,396 		7920 of 10000 with 98.74% 	 Time used:  0.01 sec
2023-03-31 21:10:30,406 		7944 of 10000 with 98.74% 	 Time used:  0.01 sec
2023-03-31 21:10:30,416 		7968 of 10000 with 98.74% 	 Time used:  0.01 sec
2023-03-31 21:10:30,426 		7992 of 10000 with 98.75% 	 Time used:  0.01 sec
2023-03-31 21:10:30,436 		8016 of 10000 with 98.74% 	 Time used:  0.01 sec
2023-03-31 21:10:30,446 		8040 of 10000 with 98.74% 	 Time used:  0.01 sec
2023-03-31 21:10:30,457 		8064 of 10000 with 98.75% 	 Time used:  0.01 sec
2023-03-31 21:10:30,467 		8088 of 10000 with 98.74% 	 Time used:  0.01 sec
2023-03-31 21:10:30,477 		8112 of 10000 with 98.74% 	 Time used:  0.01 sec
2023-03-31 21:10:30,487 		8136 of 10000 with 98.75% 	 Time used:  0.01 sec
2023-03-31 21:10:30,497 		8160 of 10000 with 98.75% 	 Time used:  0.01 sec
2023-03-31 21:10:30,507 		8184 of 10000 with 98.75% 	 Time used:  0.01 sec
2023-03-31 21:10:30,518 		8208 of 10000 with 98.76% 	 Time used:  0.01 sec
2023-03-31 21:10:30,528 		8232 of 10000 with 98.76% 	 Time used:  0.01 sec
2023-03-31 21:10:30,538 		8256 of 10000 with 98.76% 	 Time used:  0.01 sec
2023-03-31 21:10:30,548 		8280 of 10000 with 98.77% 	 Time used:  0.01 sec
2023-03-31 21:10:30,558 		8304 of 10000 with 98.77% 	 Time used:  0.01 sec
2023-03-31 21:10:30,568 		8328 of 10000 with 98.78% 	 Time used:  0.01 sec
2023-03-31 21:10:30,579 		8352 of 10000 with 98.78% 	 Time used:  0.01 sec
2023-03-31 21:10:30,589 		8376 of 10000 with 98.78% 	 Time used:  0.01 sec
2023-03-31 21:10:30,601 		8400 of 10000 with 98.79% 	 Time used:  0.01 sec
2023-03-31 21:10:30,611 		8424 of 10000 with 98.79% 	 Time used:  0.01 sec
2023-03-31 21:10:30,621 		8448 of 10000 with 98.79% 	 Time used:  0.01 sec
2023-03-31 21:10:30,631 		8472 of 10000 with 98.80% 	 Time used:  0.01 sec
2023-03-31 21:10:30,642 		8496 of 10000 with 98.79% 	 Time used:  0.01 sec
2023-03-31 21:10:30,652 		8520 of 10000 with 98.78% 	 Time used:  0.01 sec
2023-03-31 21:10:30,662 		8544 of 10000 with 98.78% 	 Time used:  0.01 sec
2023-03-31 21:10:30,672 		8568 of 10000 with 98.79% 	 Time used:  0.01 sec
2023-03-31 21:10:30,682 		8592 of 10000 with 98.79% 	 Time used:  0.01 sec
2023-03-31 21:10:30,693 		8616 of 10000 with 98.79% 	 Time used:  0.01 sec
2023-03-31 21:10:30,703 		8640 of 10000 with 98.78% 	 Time used:  0.01 sec
2023-03-31 21:10:30,713 		8664 of 10000 with 98.79% 	 Time used:  0.01 sec
2023-03-31 21:10:30,723 		8688 of 10000 with 98.78% 	 Time used:  0.01 sec
2023-03-31 21:10:30,733 		8712 of 10000 with 98.78% 	 Time used:  0.01 sec
2023-03-31 21:10:30,743 		8736 of 10000 with 98.78% 	 Time used:  0.01 sec
2023-03-31 21:10:30,754 		8760 of 10000 with 98.78% 	 Time used:  0.01 sec
2023-03-31 21:10:30,764 		8784 of 10000 with 98.78% 	 Time used:  0.01 sec
2023-03-31 21:10:30,774 		8808 of 10000 with 98.77% 	 Time used:  0.01 sec
2023-03-31 21:10:30,784 		8832 of 10000 with 98.77% 	 Time used:  0.01 sec
2023-03-31 21:10:30,794 		8856 of 10000 with 98.77% 	 Time used:  0.01 sec
2023-03-31 21:10:30,804 		8880 of 10000 with 98.76% 	 Time used:  0.01 sec
2023-03-31 21:10:30,814 		8904 of 10000 with 98.76% 	 Time used:  0.01 sec
2023-03-31 21:10:30,825 		8928 of 10000 with 98.77% 	 Time used:  0.01 sec
2023-03-31 21:10:30,835 		8952 of 10000 with 98.77% 	 Time used:  0.01 sec
2023-03-31 21:10:30,845 		8976 of 10000 with 98.77% 	 Time used:  0.01 sec
2023-03-31 21:10:30,856 		9000 of 10000 with 98.78% 	 Time used:  0.01 sec
2023-03-31 21:10:30,866 		9024 of 10000 with 98.78% 	 Time used:  0.01 sec
2023-03-31 21:10:30,876 		9048 of 10000 with 98.78% 	 Time used:  0.01 sec
2023-03-31 21:10:30,886 		9072 of 10000 with 98.78% 	 Time used:  0.01 sec
2023-03-31 21:10:30,896 		9096 of 10000 with 98.77% 	 Time used:  0.01 sec
2023-03-31 21:10:30,907 		9120 of 10000 with 98.77% 	 Time used:  0.01 sec
2023-03-31 21:10:30,917 		9144 of 10000 with 98.78% 	 Time used:  0.01 sec
2023-03-31 21:10:30,927 		9168 of 10000 with 98.78% 	 Time used:  0.01 sec
2023-03-31 21:10:30,937 		9192 of 10000 with 98.78% 	 Time used:  0.01 sec
2023-03-31 21:10:30,948 		9216 of 10000 with 98.78% 	 Time used:  0.01 sec
2023-03-31 21:10:30,958 		9240 of 10000 with 98.78% 	 Time used:  0.01 sec
2023-03-31 21:10:30,968 		9264 of 10000 with 98.78% 	 Time used:  0.01 sec
2023-03-31 21:10:30,978 		9288 of 10000 with 98.78% 	 Time used:  0.01 sec
2023-03-31 21:10:30,988 		9312 of 10000 with 98.78% 	 Time used:  0.01 sec
2023-03-31 21:10:30,999 		9336 of 10000 with 98.78% 	 Time used:  0.01 sec
2023-03-31 21:10:31,032 		9360 of 10000 with 98.78% 	 Time used:  0.03 sec
2023-03-31 21:10:31,043 		9384 of 10000 with 98.77% 	 Time used:  0.01 sec
2023-03-31 21:10:31,053 		9408 of 10000 with 98.78% 	 Time used:  0.01 sec
2023-03-31 21:10:31,063 		9432 of 10000 with 98.77% 	 Time used:  0.01 sec
2023-03-31 21:10:31,074 		9456 of 10000 with 98.77% 	 Time used:  0.01 sec
2023-03-31 21:10:31,084 		9480 of 10000 with 98.77% 	 Time used:  0.01 sec
2023-03-31 21:10:31,094 		9504 of 10000 with 98.77% 	 Time used:  0.01 sec
2023-03-31 21:10:31,104 		9528 of 10000 with 98.77% 	 Time used:  0.01 sec
2023-03-31 21:10:31,115 		9552 of 10000 with 98.78% 	 Time used:  0.01 sec
2023-03-31 21:10:31,125 		9576 of 10000 with 98.78% 	 Time used:  0.01 sec
2023-03-31 21:10:31,135 		9600 of 10000 with 98.78% 	 Time used:  0.01 sec
2023-03-31 21:10:31,145 		9624 of 10000 with 98.78% 	 Time used:  0.01 sec
2023-03-31 21:10:31,155 		9648 of 10000 with 98.79% 	 Time used:  0.01 sec
2023-03-31 21:10:31,165 		9672 of 10000 with 98.79% 	 Time used:  0.01 sec
2023-03-31 21:10:31,175 		9696 of 10000 with 98.78% 	 Time used:  0.01 sec
2023-03-31 21:10:31,185 		9720 of 10000 with 98.79% 	 Time used:  0.01 sec
2023-03-31 21:10:31,196 		9744 of 10000 with 98.78% 	 Time used:  0.01 sec
2023-03-31 21:10:31,206 		9768 of 10000 with 98.77% 	 Time used:  0.01 sec
2023-03-31 21:10:31,216 		9792 of 10000 with 98.77% 	 Time used:  0.01 sec
2023-03-31 21:10:31,226 		9816 of 10000 with 98.78% 	 Time used:  0.01 sec
2023-03-31 21:10:31,236 		9840 of 10000 with 98.78% 	 Time used:  0.01 sec
2023-03-31 21:10:31,247 		9864 of 10000 with 98.78% 	 Time used:  0.01 sec
2023-03-31 21:10:31,257 		9888 of 10000 with 98.79% 	 Time used:  0.01 sec
2023-03-31 21:10:31,267 		9912 of 10000 with 98.79% 	 Time used:  0.01 sec
2023-03-31 21:10:31,277 		9936 of 10000 with 98.79% 	 Time used:  0.01 sec
2023-03-31 21:10:31,314 		9960 of 10000 with 98.80% 	 Time used:  0.04 sec
2023-03-31 21:10:31,325 		9984 of 10000 with 98.79% 	 Time used:  0.01 sec
2023-03-31 21:10:31,335 		10000 of 10000 with 98.78% 	 Time used:  0.01 sec
2023-03-31 21:10:31,335 
2023-03-31 21:10:31,345 			Learning rate: weights:   1.000e-03    
2023-03-31 21:10:31,345 			Last test performance: 98.78%
2023-03-31 21:10:31,345 ----------------
2023-03-31 21:10:31,721   21  =>  0    		Training 486 pattern with 98.12% 	Forward time: 	 0.25 sec
2023-03-31 21:10:31,721 			Loss:    2.223e-03    			Backward time: 	 0.10 sec 
2023-03-31 21:10:31,871 			Learning rate: weights:   1.000e-03    
2023-03-31 21:10:31,871 			Last test performance: 98.78%
2023-03-31 21:10:31,871 ----------------
2023-03-31 21:10:32,281   21  =>  1    		Training 486 pattern with 98.96% 	Forward time: 	 0.27 sec
2023-03-31 21:10:32,281 			Loss:    1.222e-03    			Backward time: 	 0.11 sec 
2023-03-31 21:10:32,451 			Learning rate: weights:   1.000e-03    
2023-03-31 21:10:32,451 			Last test performance: 98.78%
2023-03-31 21:10:32,451 ----------------
2023-03-31 21:10:32,895   21  =>  2    		Training 486 pattern with 97.92% 	Forward time: 	 0.31 sec
2023-03-31 21:10:32,895 			Loss:    2.216e-03    			Backward time: 	 0.10 sec 
2023-03-31 21:10:33,030 			Learning rate: weights:   1.000e-03    
2023-03-31 21:10:33,030 			Last test performance: 98.78%
2023-03-31 21:10:33,030 ----------------
2023-03-31 21:10:33,397   21  =>  3    		Training 486 pattern with 98.12% 	Forward time: 	 0.25 sec
2023-03-31 21:10:33,397 			Loss:    2.024e-03    			Backward time: 	 0.10 sec 
2023-03-31 21:10:33,519 			Learning rate: weights:   1.000e-03    
2023-03-31 21:10:33,520 			Last test performance: 98.78%
2023-03-31 21:10:33,520 ----------------
2023-03-31 21:10:33,899   21  =>  4    		Training 486 pattern with 98.12% 	Forward time: 	 0.25 sec
2023-03-31 21:10:33,899 			Loss:    1.978e-03    			Backward time: 	 0.11 sec 
2023-03-31 21:10:34,060 			Learning rate: weights:   1.000e-03    
2023-03-31 21:10:34,060 			Last test performance: 98.78%
2023-03-31 21:10:34,060 ----------------
2023-03-31 21:10:34,460   21  =>  5    		Training 486 pattern with 97.50% 	Forward time: 	 0.26 sec
2023-03-31 21:10:34,460 			Loss:    2.645e-03    			Backward time: 	 0.11 sec 
2023-03-31 21:10:34,571 			Learning rate: weights:   1.000e-03    
2023-03-31 21:10:34,571 			Last test performance: 98.78%
2023-03-31 21:10:34,571 ----------------
2023-03-31 21:10:34,971   21  =>  6    		Training 486 pattern with 99.17% 	Forward time: 	 0.27 sec
2023-03-31 21:10:34,971 			Loss:    1.135e-03    			Backward time: 	 0.10 sec 
2023-03-31 21:10:35,216 			Learning rate: weights:   1.000e-03    
2023-03-31 21:10:35,216 			Last test performance: 98.78%
2023-03-31 21:10:35,216 ----------------
2023-03-31 21:10:35,659   21  =>  7    		Training 486 pattern with 99.17% 	Forward time: 	 0.29 sec
2023-03-31 21:10:35,660 			Loss:    2.189e-03    			Backward time: 	 0.12 sec 
2023-03-31 21:10:35,876 			Learning rate: weights:   1.000e-03    
2023-03-31 21:10:35,894 			Last test performance: 98.78%
2023-03-31 21:10:35,895 ----------------
2023-03-31 21:10:36,299   21  =>  8    		Training 486 pattern with 99.38% 	Forward time: 	 0.29 sec
2023-03-31 21:10:36,299 			Loss:    1.340e-03    			Backward time: 	 0.11 sec 
2023-03-31 21:10:36,441 			Learning rate: weights:   1.000e-03    
2023-03-31 21:10:36,441 			Last test performance: 98.78%
2023-03-31 21:10:36,441 ----------------
2023-03-31 21:10:36,921   21  =>  9    		Training 486 pattern with 98.33% 	Forward time: 	 0.30 sec
2023-03-31 21:10:36,921 			Loss:    1.838e-03    			Backward time: 	 0.15 sec 
2023-03-31 21:10:37,068 			Learning rate: weights:   1.000e-03    
2023-03-31 21:10:37,068 			Last test performance: 98.78%
2023-03-31 21:10:37,069 ----------------
2023-03-31 21:10:37,469   21  =>  10   		Training 486 pattern with 98.75% 	Forward time: 	 0.27 sec
2023-03-31 21:10:37,470 			Loss:    1.962e-03    			Backward time: 	 0.11 sec 
2023-03-31 21:10:37,570 			Learning rate: weights:   1.000e-03    
2023-03-31 21:10:37,570 			Last test performance: 98.78%
2023-03-31 21:10:37,570 ----------------
2023-03-31 21:10:38,017   21  =>  11   		Training 486 pattern with 98.75% 	Forward time: 	 0.27 sec
2023-03-31 21:10:38,018 			Loss:    1.654e-03    			Backward time: 	 0.15 sec 
2023-03-31 21:10:38,214 			Learning rate: weights:   1.000e-03    
2023-03-31 21:10:38,214 			Last test performance: 98.78%
2023-03-31 21:10:38,214 ----------------
2023-03-31 21:10:38,614   21  =>  12   		Training 486 pattern with 98.54% 	Forward time: 	 0.27 sec
2023-03-31 21:10:38,614 			Loss:    1.669e-03    			Backward time: 	 0.11 sec 
2023-03-31 21:10:38,712 			Learning rate: weights:   1.000e-03    
2023-03-31 21:10:38,712 			Last test performance: 98.78%
2023-03-31 21:10:38,712 ----------------
2023-03-31 21:10:39,100   21  =>  13   		Training 486 pattern with 97.50% 	Forward time: 	 0.26 sec
2023-03-31 21:10:39,101 			Loss:    2.550e-03    			Backward time: 	 0.10 sec 
2023-03-31 21:10:39,215 			Learning rate: weights:   1.000e-03    
2023-03-31 21:10:39,216 			Last test performance: 98.78%
2023-03-31 21:10:39,216 ----------------
2023-03-31 21:10:39,612   21  =>  14   		Training 486 pattern with 97.92% 	Forward time: 	 0.27 sec
2023-03-31 21:10:39,612 			Loss:    2.626e-03    			Backward time: 	 0.10 sec 
2023-03-31 21:10:39,796 			Learning rate: weights:   1.000e-03    
2023-03-31 21:10:39,796 			Last test performance: 98.78%
2023-03-31 21:10:39,796 ----------------
2023-03-31 21:10:40,137   21  =>  15   		Training 486 pattern with 98.33% 	Forward time: 	 0.23 sec
2023-03-31 21:10:40,138 			Loss:    2.411e-03    			Backward time: 	 0.09 sec 
2023-03-31 21:10:40,204 			Learning rate: weights:   1.000e-03    
2023-03-31 21:10:40,204 			Last test performance: 98.78%
2023-03-31 21:10:40,204 ----------------
2023-03-31 21:10:40,587   21  =>  16   		Training 486 pattern with 97.29% 	Forward time: 	 0.25 sec
2023-03-31 21:10:40,587 			Loss:    2.340e-03    			Backward time: 	 0.11 sec 
2023-03-31 21:10:40,703 			Learning rate: weights:   1.000e-03    
2023-03-31 21:10:40,735 			Last test performance: 98.78%
2023-03-31 21:10:40,735 ----------------
2023-03-31 21:10:41,094   21  =>  17   		Training 486 pattern with 98.54% 	Forward time: 	 0.27 sec
2023-03-31 21:10:41,094 			Loss:    2.025e-03    			Backward time: 	 0.09 sec 
2023-03-31 21:10:41,251 			Learning rate: weights:   1.000e-03    
2023-03-31 21:10:41,252 			Last test performance: 98.78%
2023-03-31 21:10:41,252 ----------------
2023-03-31 21:10:41,679   21  =>  18   		Training 486 pattern with 97.50% 	Forward time: 	 0.31 sec
2023-03-31 21:10:41,679 			Loss:    2.867e-03    			Backward time: 	 0.10 sec 
2023-03-31 21:10:41,797 			Learning rate: weights:   1.000e-03    
2023-03-31 21:10:41,797 			Last test performance: 98.78%
2023-03-31 21:10:41,797 ----------------
2023-03-31 21:10:42,203   21  =>  19   		Training 486 pattern with 98.12% 	Forward time: 	 0.29 sec
2023-03-31 21:10:42,203 			Loss:    2.421e-03    			Backward time: 	 0.10 sec 
2023-03-31 21:10:42,302 			Learning rate: weights:   1.000e-03    
2023-03-31 21:10:42,303 			Last test performance: 98.78%
2023-03-31 21:10:42,303 ----------------
2023-03-31 21:10:42,736   21  =>  20   		Training 486 pattern with 98.33% 	Forward time: 	 0.30 sec
2023-03-31 21:10:42,736 			Loss:    3.149e-03    			Backward time: 	 0.10 sec 
2023-03-31 21:10:42,831 			Learning rate: weights:   1.000e-03    
2023-03-31 21:10:42,831 			Last test performance: 98.78%
2023-03-31 21:10:42,831 ----------------
2023-03-31 21:10:43,270   21  =>  21   		Training 486 pattern with 97.71% 	Forward time: 	 0.27 sec
2023-03-31 21:10:43,296 			Loss:    3.711e-03    			Backward time: 	 0.14 sec 
2023-03-31 21:10:43,439 			Learning rate: weights:   1.000e-03    
2023-03-31 21:10:43,439 			Last test performance: 98.78%
2023-03-31 21:10:43,439 ----------------
2023-03-31 21:10:43,843   21  =>  22   		Training 486 pattern with 98.12% 	Forward time: 	 0.27 sec
2023-03-31 21:10:43,844 			Loss:    1.923e-03    			Backward time: 	 0.10 sec 
2023-03-31 21:10:44,014 			Learning rate: weights:   1.000e-03    
2023-03-31 21:10:44,015 			Last test performance: 98.78%
2023-03-31 21:10:44,015 ----------------
2023-03-31 21:10:44,421   21  =>  23   		Training 486 pattern with 98.96% 	Forward time: 	 0.28 sec
2023-03-31 21:10:44,422 			Loss:    1.916e-03    			Backward time: 	 0.10 sec 
2023-03-31 21:10:44,533 			Learning rate: weights:   1.000e-03    
2023-03-31 21:10:44,533 			Last test performance: 98.78%
2023-03-31 21:10:44,533 ----------------
2023-03-31 21:10:44,913   21  =>  24   		Training 486 pattern with 98.54% 	Forward time: 	 0.26 sec
2023-03-31 21:10:44,913 			Loss:    2.290e-03    			Backward time: 	 0.10 sec 
2023-03-31 21:10:45,057 			Learning rate: weights:   1.000e-03    
2023-03-31 21:10:45,057 			Last test performance: 98.78%
2023-03-31 21:10:45,057 ----------------
2023-03-31 21:10:45,496   21  =>  25   		Training 486 pattern with 98.96% 	Forward time: 	 0.27 sec
2023-03-31 21:10:45,497 			Loss:    1.499e-03    			Backward time: 	 0.14 sec 
2023-03-31 21:10:45,672 			Learning rate: weights:   1.000e-03    
2023-03-31 21:10:45,673 			Last test performance: 98.78%
2023-03-31 21:10:45,673 ----------------
2023-03-31 21:10:46,073   21  =>  26   		Training 486 pattern with 97.71% 	Forward time: 	 0.29 sec
2023-03-31 21:10:46,073 			Loss:    3.169e-03    			Backward time: 	 0.09 sec 
2023-03-31 21:10:46,169 			Learning rate: weights:   1.000e-03    
2023-03-31 21:10:46,169 			Last test performance: 98.78%
2023-03-31 21:10:46,169 ----------------
2023-03-31 21:10:46,586   21  =>  27   		Training 486 pattern with 98.54% 	Forward time: 	 0.27 sec
2023-03-31 21:10:46,586 			Loss:    1.416e-03    			Backward time: 	 0.13 sec 
2023-03-31 21:10:46,684 			Learning rate: weights:   1.000e-03    
2023-03-31 21:10:46,684 			Last test performance: 98.78%
2023-03-31 21:10:46,685 ----------------
2023-03-31 21:10:47,111   21  =>  28   		Training 486 pattern with 98.12% 	Forward time: 	 0.29 sec
2023-03-31 21:10:47,112 			Loss:    2.648e-03    			Backward time: 	 0.11 sec 
2023-03-31 21:10:47,227 			Learning rate: weights:   1.000e-03    
2023-03-31 21:10:47,228 			Last test performance: 98.78%
2023-03-31 21:10:47,228 ----------------
2023-03-31 21:10:47,645   21  =>  29   		Training 486 pattern with 98.96% 	Forward time: 	 0.28 sec
2023-03-31 21:10:47,646 			Loss:    1.885e-03    			Backward time: 	 0.11 sec 
2023-03-31 21:10:47,806 			Learning rate: weights:   1.000e-03    
2023-03-31 21:10:47,806 			Last test performance: 98.78%
2023-03-31 21:10:47,806 ----------------
2023-03-31 21:10:48,215   21  =>  30   		Training 486 pattern with 98.75% 	Forward time: 	 0.28 sec
2023-03-31 21:10:48,215 			Loss:    1.864e-03    			Backward time: 	 0.10 sec 
2023-03-31 21:10:48,344 			Learning rate: weights:   1.000e-03    
2023-03-31 21:10:48,344 			Last test performance: 98.78%
2023-03-31 21:10:48,344 ----------------
2023-03-31 21:10:48,813   21  =>  31   		Training 486 pattern with 99.17% 	Forward time: 	 0.31 sec
2023-03-31 21:10:48,813 			Loss:    1.014e-03    			Backward time: 	 0.14 sec 
2023-03-31 21:10:48,927 			Learning rate: weights:   1.000e-03    
2023-03-31 21:10:48,935 			Last test performance: 98.78%
2023-03-31 21:10:48,935 ----------------
2023-03-31 21:10:49,344   21  =>  32   		Training 486 pattern with 97.29% 	Forward time: 	 0.28 sec
2023-03-31 21:10:49,345 			Loss:    2.777e-03    			Backward time: 	 0.12 sec 
2023-03-31 21:10:49,453 			Learning rate: weights:   1.000e-03    
2023-03-31 21:10:49,454 			Last test performance: 98.78%
2023-03-31 21:10:49,454 ----------------
2023-03-31 21:10:49,895   21  =>  33   		Training 486 pattern with 98.54% 	Forward time: 	 0.32 sec
2023-03-31 21:10:49,895 			Loss:    1.798e-03    			Backward time: 	 0.10 sec 
2023-03-31 21:10:50,042 			Learning rate: weights:   1.000e-03    
2023-03-31 21:10:50,042 			Last test performance: 98.78%
2023-03-31 21:10:50,042 ----------------
2023-03-31 21:10:50,483   21  =>  34   		Training 486 pattern with 97.29% 	Forward time: 	 0.31 sec
2023-03-31 21:10:50,483 			Loss:    3.159e-03    			Backward time: 	 0.11 sec 
2023-03-31 21:10:50,646 			Learning rate: weights:   1.000e-03    
2023-03-31 21:10:50,646 			Last test performance: 98.78%
2023-03-31 21:10:50,646 ----------------
2023-03-31 21:10:51,101   21  =>  35   		Training 486 pattern with 97.71% 	Forward time: 	 0.33 sec
2023-03-31 21:10:51,101 			Loss:    2.478e-03    			Backward time: 	 0.11 sec 
2023-03-31 21:10:51,207 			Learning rate: weights:   1.000e-03    
2023-03-31 21:10:51,207 			Last test performance: 98.78%
2023-03-31 21:10:51,208 ----------------
2023-03-31 21:10:51,626   21  =>  36   		Training 486 pattern with 98.75% 	Forward time: 	 0.30 sec
2023-03-31 21:10:51,626 			Loss:    1.460e-03    			Backward time: 	 0.10 sec 
2023-03-31 21:10:51,764 			Learning rate: weights:   1.000e-03    
2023-03-31 21:10:51,765 			Last test performance: 98.78%
2023-03-31 21:10:51,765 ----------------
2023-03-31 21:10:52,234   21  =>  37   		Training 486 pattern with 98.33% 	Forward time: 	 0.34 sec
2023-03-31 21:10:52,234 			Loss:    2.647e-03    			Backward time: 	 0.11 sec 
2023-03-31 21:10:52,380 			Learning rate: weights:   1.000e-03    
2023-03-31 21:10:52,380 			Last test performance: 98.78%
2023-03-31 21:10:52,380 ----------------
2023-03-31 21:10:52,769   21  =>  38   		Training 486 pattern with 98.54% 	Forward time: 	 0.28 sec
2023-03-31 21:10:52,769 			Loss:    2.173e-03    			Backward time: 	 0.09 sec 
2023-03-31 21:10:52,900 			Learning rate: weights:   1.000e-03    
2023-03-31 21:10:52,900 			Last test performance: 98.78%
2023-03-31 21:10:52,900 ----------------
2023-03-31 21:10:53,335   21  =>  39   		Training 486 pattern with 98.33% 	Forward time: 	 0.32 sec
2023-03-31 21:10:53,335 			Loss:    2.744e-03    			Backward time: 	 0.09 sec 
2023-03-31 21:10:53,442 			Learning rate: weights:   1.000e-03    
2023-03-31 21:10:53,442 			Last test performance: 98.78%
2023-03-31 21:10:53,442 ----------------
2023-03-31 21:10:53,897   21  =>  40   		Training 486 pattern with 98.33% 	Forward time: 	 0.34 sec
2023-03-31 21:10:53,897 			Loss:    2.002e-03    			Backward time: 	 0.10 sec 
2023-03-31 21:10:54,000 			Learning rate: weights:   1.000e-03    
2023-03-31 21:10:54,001 			Last test performance: 98.78%
2023-03-31 21:10:54,002 ----------------
2023-03-31 21:10:54,454   21  =>  41   		Training 486 pattern with 98.12% 	Forward time: 	 0.26 sec
2023-03-31 21:10:54,454 			Loss:    2.687e-03    			Backward time: 	 0.17 sec 
2023-03-31 21:10:54,616 			Learning rate: weights:   1.000e-03    
2023-03-31 21:10:54,616 			Last test performance: 98.78%
2023-03-31 21:10:54,616 ----------------
2023-03-31 21:10:55,065   21  =>  42   		Training 486 pattern with 98.33% 	Forward time: 	 0.31 sec
2023-03-31 21:10:55,065 			Loss:    2.126e-03    			Backward time: 	 0.11 sec 
2023-03-31 21:10:55,195 			Learning rate: weights:   1.000e-03    
2023-03-31 21:10:55,195 			Last test performance: 98.78%
2023-03-31 21:10:55,195 ----------------
2023-03-31 21:10:55,634   21  =>  43   		Training 486 pattern with 97.29% 	Forward time: 	 0.31 sec
2023-03-31 21:10:55,634 			Loss:    2.374e-03    			Backward time: 	 0.11 sec 
2023-03-31 21:10:55,752 			Learning rate: weights:   1.000e-03    
2023-03-31 21:10:55,752 			Last test performance: 98.78%
2023-03-31 21:10:55,752 ----------------
2023-03-31 21:10:56,206   21  =>  44   		Training 486 pattern with 97.92% 	Forward time: 	 0.31 sec
2023-03-31 21:10:56,207 			Loss:    2.179e-03    			Backward time: 	 0.11 sec 
2023-03-31 21:10:56,341 			Learning rate: weights:   1.000e-03    
2023-03-31 21:10:56,341 			Last test performance: 98.78%
2023-03-31 21:10:56,341 ----------------
2023-03-31 21:10:56,724   21  =>  45   		Training 486 pattern with 97.92% 	Forward time: 	 0.26 sec
2023-03-31 21:10:56,724 			Loss:    1.905e-03    			Backward time: 	 0.10 sec 
2023-03-31 21:10:56,838 			Learning rate: weights:   1.000e-03    
2023-03-31 21:10:56,839 			Last test performance: 98.78%
2023-03-31 21:10:56,840 ----------------
2023-03-31 21:10:57,256   21  =>  46   		Training 486 pattern with 98.33% 	Forward time: 	 0.27 sec
2023-03-31 21:10:57,256 			Loss:    2.234e-03    			Backward time: 	 0.12 sec 
2023-03-31 21:10:57,349 			Learning rate: weights:   1.000e-03    
2023-03-31 21:10:57,349 			Last test performance: 98.78%
2023-03-31 21:10:57,349 ----------------
2023-03-31 21:10:57,754   21  =>  47   		Training 486 pattern with 98.54% 	Forward time: 	 0.28 sec
2023-03-31 21:10:57,755 			Loss:    2.250e-03    			Backward time: 	 0.11 sec 
2023-03-31 21:10:57,863 			Learning rate: weights:   1.000e-03    
2023-03-31 21:10:57,863 			Last test performance: 98.78%
2023-03-31 21:10:57,864 ----------------
2023-03-31 21:10:58,250   21  =>  48   		Training 486 pattern with 97.29% 	Forward time: 	 0.26 sec
2023-03-31 21:10:58,250 			Loss:    3.239e-03    			Backward time: 	 0.11 sec 
2023-03-31 21:10:58,525 			Learning rate: weights:   1.000e-03    
2023-03-31 21:10:58,525 			Last test performance: 98.78%
2023-03-31 21:10:58,526 ----------------
2023-03-31 21:10:58,917   21  =>  49   		Training 486 pattern with 97.50% 	Forward time: 	 0.27 sec
2023-03-31 21:10:58,918 			Loss:    2.987e-03    			Backward time: 	 0.10 sec 
2023-03-31 21:10:59,047 			Learning rate: weights:   1.000e-03    
2023-03-31 21:10:59,047 			Last test performance: 98.78%
2023-03-31 21:10:59,047 ----------------
2023-03-31 21:10:59,495   21  =>  50   		Training 486 pattern with 99.17% 	Forward time: 	 0.32 sec
2023-03-31 21:10:59,496 			Loss:    1.375e-03    			Backward time: 	 0.10 sec 
2023-03-31 21:10:59,660 			Learning rate: weights:   1.000e-03    
2023-03-31 21:10:59,660 			Last test performance: 98.78%
2023-03-31 21:10:59,660 ----------------
2023-03-31 21:11:00,116   21  =>  51   		Training 486 pattern with 99.58% 	Forward time: 	 0.26 sec
2023-03-31 21:11:00,116 			Loss:    6.923e-04    			Backward time: 	 0.17 sec 
2023-03-31 21:11:00,244 			Learning rate: weights:   1.000e-03    
2023-03-31 21:11:00,244 			Last test performance: 98.78%
2023-03-31 21:11:00,244 ----------------
2023-03-31 21:11:00,671   21  =>  52   		Training 486 pattern with 97.71% 	Forward time: 	 0.26 sec
2023-03-31 21:11:00,671 			Loss:    2.188e-03    			Backward time: 	 0.14 sec 
2023-03-31 21:11:00,808 			Learning rate: weights:   1.000e-03    
2023-03-31 21:11:00,808 			Last test performance: 98.78%
2023-03-31 21:11:00,808 ----------------
2023-03-31 21:11:01,279   21  =>  53   		Training 486 pattern with 97.08% 	Forward time: 	 0.30 sec
2023-03-31 21:11:01,279 			Loss:    4.163e-03    			Backward time: 	 0.15 sec 
2023-03-31 21:11:01,386 			Learning rate: weights:   1.000e-03    
2023-03-31 21:11:01,386 			Last test performance: 98.78%
2023-03-31 21:11:01,421 ----------------
2023-03-31 21:11:01,822   21  =>  54   		Training 486 pattern with 98.54% 	Forward time: 	 0.31 sec
2023-03-31 21:11:01,822 			Loss:    1.788e-03    			Backward time: 	 0.10 sec 
2023-03-31 21:11:01,937 			Learning rate: weights:   1.000e-03    
2023-03-31 21:11:01,937 			Last test performance: 98.78%
2023-03-31 21:11:01,937 ----------------
2023-03-31 21:11:02,378   21  =>  55   		Training 486 pattern with 99.38% 	Forward time: 	 0.31 sec
2023-03-31 21:11:02,378 			Loss:    1.518e-03    			Backward time: 	 0.10 sec 
2023-03-31 21:11:02,477 			Learning rate: weights:   1.000e-03    
2023-03-31 21:11:02,477 			Last test performance: 98.78%
2023-03-31 21:11:02,477 ----------------
2023-03-31 21:11:02,900   21  =>  56   		Training 486 pattern with 98.96% 	Forward time: 	 0.30 sec
2023-03-31 21:11:02,900 			Loss:    2.222e-03    			Backward time: 	 0.10 sec 
2023-03-31 21:11:03,066 			Learning rate: weights:   1.000e-03    
2023-03-31 21:11:03,066 			Last test performance: 98.78%
2023-03-31 21:11:03,066 ----------------
2023-03-31 21:11:04,367   21  =>  57   		Training 486 pattern with 97.71% 	Forward time: 	 1.06 sec
2023-03-31 21:11:04,367 			Loss:    2.201e-03    			Backward time: 	 0.22 sec 
2023-03-31 21:11:04,517 			Learning rate: weights:   1.000e-03    
2023-03-31 21:11:04,518 			Last test performance: 98.78%
2023-03-31 21:11:04,518 ----------------
2023-03-31 21:11:04,929   21  =>  58   		Training 486 pattern with 98.33% 	Forward time: 	 0.29 sec
2023-03-31 21:11:04,929 			Loss:    1.895e-03    			Backward time: 	 0.10 sec 
2023-03-31 21:11:05,083 			Learning rate: weights:   1.000e-03    
2023-03-31 21:11:05,083 			Last test performance: 98.78%
2023-03-31 21:11:05,083 ----------------
2023-03-31 21:11:05,539   21  =>  59   		Training 486 pattern with 98.75% 	Forward time: 	 0.29 sec
2023-03-31 21:11:05,540 			Loss:    2.401e-03    			Backward time: 	 0.14 sec 
2023-03-31 21:11:05,731 			Learning rate: weights:   1.000e-03    
2023-03-31 21:11:05,732 			Last test performance: 98.78%
2023-03-31 21:11:05,732 ----------------
2023-03-31 21:11:06,162   21  =>  60   		Training 486 pattern with 98.12% 	Forward time: 	 0.30 sec
2023-03-31 21:11:06,162 			Loss:    2.747e-03    			Backward time: 	 0.10 sec 
2023-03-31 21:11:06,688 			Learning rate: weights:   1.000e-03    
2023-03-31 21:11:06,688 			Last test performance: 98.78%
2023-03-31 21:11:06,688 ----------------
2023-03-31 21:11:07,196   21  =>  61   		Training 486 pattern with 98.33% 	Forward time: 	 0.30 sec
2023-03-31 21:11:07,197 			Loss:    1.767e-03    			Backward time: 	 0.18 sec 
2023-03-31 21:11:07,349 			Learning rate: weights:   1.000e-03    
2023-03-31 21:11:07,349 			Last test performance: 98.78%
2023-03-31 21:11:07,350 ----------------
2023-03-31 21:11:07,723   21  =>  62   		Training 486 pattern with 98.54% 	Forward time: 	 0.27 sec
2023-03-31 21:11:07,723 			Loss:    2.026e-03    			Backward time: 	 0.09 sec 
2023-03-31 21:11:07,816 			Learning rate: weights:   1.000e-03    
2023-03-31 21:11:07,817 			Last test performance: 98.78%
2023-03-31 21:11:07,817 ----------------
2023-03-31 21:11:08,208   21  =>  63   		Training 486 pattern with 97.92% 	Forward time: 	 0.27 sec
2023-03-31 21:11:08,209 			Loss:    2.405e-03    			Backward time: 	 0.10 sec 
2023-03-31 21:11:08,340 			Learning rate: weights:   1.000e-03    
2023-03-31 21:11:08,340 			Last test performance: 98.78%
2023-03-31 21:11:08,340 ----------------
2023-03-31 21:11:08,722   21  =>  64   		Training 486 pattern with 98.33% 	Forward time: 	 0.27 sec
2023-03-31 21:11:08,722 			Loss:    2.590e-03    			Backward time: 	 0.09 sec 
2023-03-31 21:11:08,815 			Learning rate: weights:   1.000e-03    
2023-03-31 21:11:08,815 			Last test performance: 98.78%
2023-03-31 21:11:08,815 ----------------
2023-03-31 21:11:09,186   21  =>  65   		Training 486 pattern with 98.33% 	Forward time: 	 0.21 sec
2023-03-31 21:11:09,186 			Loss:    2.066e-03    			Backward time: 	 0.14 sec 
2023-03-31 21:11:09,321 			Learning rate: weights:   1.000e-03    
2023-03-31 21:11:09,321 			Last test performance: 98.78%
2023-03-31 21:11:09,321 ----------------
2023-03-31 21:11:09,698   21  =>  66   		Training 486 pattern with 98.75% 	Forward time: 	 0.26 sec
2023-03-31 21:11:09,699 			Loss:    2.006e-03    			Backward time: 	 0.10 sec 
2023-03-31 21:11:09,829 			Learning rate: weights:   1.000e-03    
2023-03-31 21:11:09,830 			Last test performance: 98.78%
2023-03-31 21:11:09,830 ----------------
2023-03-31 21:11:10,294   21  =>  67   		Training 486 pattern with 97.71% 	Forward time: 	 0.24 sec
2023-03-31 21:11:10,294 			Loss:    2.165e-03    			Backward time: 	 0.20 sec 
2023-03-31 21:11:10,399 			Learning rate: weights:   1.000e-03    
2023-03-31 21:11:10,399 			Last test performance: 98.78%
2023-03-31 21:11:10,400 ----------------
2023-03-31 21:11:10,808   21  =>  68   		Training 486 pattern with 97.92% 	Forward time: 	 0.29 sec
2023-03-31 21:11:10,808 			Loss:    2.232e-03    			Backward time: 	 0.09 sec 
2023-03-31 21:11:10,955 			Learning rate: weights:   1.000e-03    
2023-03-31 21:11:10,955 			Last test performance: 98.78%
2023-03-31 21:11:10,955 ----------------
2023-03-31 21:11:11,399   21  =>  69   		Training 486 pattern with 98.54% 	Forward time: 	 0.28 sec
2023-03-31 21:11:11,399 			Loss:    1.823e-03    			Backward time: 	 0.14 sec 
2023-03-31 21:11:11,853 			Learning rate: weights:   1.000e-03    
2023-03-31 21:11:11,853 			Last test performance: 98.78%
2023-03-31 21:11:11,853 ----------------
2023-03-31 21:11:12,295   21  =>  70   		Training 486 pattern with 97.29% 	Forward time: 	 0.29 sec
2023-03-31 21:11:12,295 			Loss:    2.451e-03    			Backward time: 	 0.13 sec 
2023-03-31 21:11:12,391 			Learning rate: weights:   1.000e-03    
2023-03-31 21:11:12,391 			Last test performance: 98.78%
2023-03-31 21:11:12,391 ----------------
2023-03-31 21:11:12,827   21  =>  71   		Training 486 pattern with 98.12% 	Forward time: 	 0.29 sec
2023-03-31 21:11:12,827 			Loss:    3.224e-03    			Backward time: 	 0.12 sec 
2023-03-31 21:11:12,914 			Learning rate: weights:   1.000e-03    
2023-03-31 21:11:12,915 			Last test performance: 98.78%
2023-03-31 21:11:12,915 ----------------
2023-03-31 21:11:13,414   21  =>  72   		Training 486 pattern with 98.12% 	Forward time: 	 0.38 sec
2023-03-31 21:11:13,415 			Loss:    2.279e-03    			Backward time: 	 0.09 sec 
2023-03-31 21:11:13,561 			Learning rate: weights:   1.000e-03    
2023-03-31 21:11:13,562 			Last test performance: 98.78%
2023-03-31 21:11:13,562 ----------------
2023-03-31 21:11:14,022   21  =>  73   		Training 486 pattern with 98.12% 	Forward time: 	 0.31 sec
2023-03-31 21:11:14,023 			Loss:    2.776e-03    			Backward time: 	 0.13 sec 
2023-03-31 21:11:14,152 			Learning rate: weights:   1.000e-03    
2023-03-31 21:11:14,152 			Last test performance: 98.78%
2023-03-31 21:11:14,152 ----------------
2023-03-31 21:11:14,586   21  =>  74   		Training 486 pattern with 97.50% 	Forward time: 	 0.31 sec
2023-03-31 21:11:14,586 			Loss:    2.365e-03    			Backward time: 	 0.10 sec 
2023-03-31 21:11:14,986 			Learning rate: weights:   1.000e-03    
2023-03-31 21:11:14,986 			Last test performance: 98.78%
2023-03-31 21:11:14,986 ----------------
2023-03-31 21:11:15,374   21  =>  75   		Training 486 pattern with 97.71% 	Forward time: 	 0.28 sec
2023-03-31 21:11:15,374 			Loss:    2.572e-03    			Backward time: 	 0.09 sec 
2023-03-31 21:11:15,459 			Learning rate: weights:   1.000e-03    
2023-03-31 21:11:15,459 			Last test performance: 98.78%
2023-03-31 21:11:15,460 ----------------
2023-03-31 21:11:15,863   21  =>  76   		Training 486 pattern with 98.33% 	Forward time: 	 0.29 sec
2023-03-31 21:11:15,863 			Loss:    2.560e-03    			Backward time: 	 0.09 sec 
2023-03-31 21:11:15,975 			Learning rate: weights:   1.000e-03    
2023-03-31 21:11:15,976 			Last test performance: 98.78%
2023-03-31 21:11:15,976 ----------------
2023-03-31 21:11:16,389   21  =>  77   		Training 486 pattern with 97.92% 	Forward time: 	 0.27 sec
2023-03-31 21:11:16,389 			Loss:    2.080e-03    			Backward time: 	 0.13 sec 
2023-03-31 21:11:16,617 			Learning rate: weights:   1.000e-03    
2023-03-31 21:11:16,617 			Last test performance: 98.78%
2023-03-31 21:11:16,617 ----------------
2023-03-31 21:11:16,995   21  =>  78   		Training 486 pattern with 98.12% 	Forward time: 	 0.25 sec
2023-03-31 21:11:16,995 			Loss:    2.306e-03    			Backward time: 	 0.11 sec 
2023-03-31 21:11:17,145 			Learning rate: weights:   1.000e-03    
2023-03-31 21:11:17,146 			Last test performance: 98.78%
2023-03-31 21:11:17,146 ----------------
2023-03-31 21:11:17,517   21  =>  79   		Training 486 pattern with 98.75% 	Forward time: 	 0.26 sec
2023-03-31 21:11:17,517 			Loss:    2.206e-03    			Backward time: 	 0.09 sec 
2023-03-31 21:11:17,670 			Learning rate: weights:   1.000e-03    
2023-03-31 21:11:17,670 			Last test performance: 98.78%
2023-03-31 21:11:17,670 ----------------
2023-03-31 21:11:18,046   21  =>  80   		Training 486 pattern with 97.92% 	Forward time: 	 0.26 sec
2023-03-31 21:11:18,046 			Loss:    2.845e-03    			Backward time: 	 0.09 sec 
2023-03-31 21:11:18,162 			Learning rate: weights:   1.000e-03    
2023-03-31 21:11:18,162 			Last test performance: 98.78%
2023-03-31 21:11:18,162 ----------------
2023-03-31 21:11:18,490   21  =>  81   		Training 486 pattern with 97.92% 	Forward time: 	 0.22 sec
2023-03-31 21:11:18,490 			Loss:    2.166e-03    			Backward time: 	 0.08 sec 
2023-03-31 21:11:18,653 			Learning rate: weights:   1.000e-03    
2023-03-31 21:11:18,653 			Last test performance: 98.78%
2023-03-31 21:11:18,653 ----------------
2023-03-31 21:11:19,034   21  =>  82   		Training 486 pattern with 98.75% 	Forward time: 	 0.22 sec
2023-03-31 21:11:19,034 			Loss:    1.831e-03    			Backward time: 	 0.13 sec 
2023-03-31 21:11:19,186 			Learning rate: weights:   1.000e-03    
2023-03-31 21:11:19,187 			Last test performance: 98.78%
2023-03-31 21:11:19,187 ----------------
2023-03-31 21:11:19,591   21  =>  83   		Training 486 pattern with 97.92% 	Forward time: 	 0.27 sec
2023-03-31 21:11:19,591 			Loss:    2.373e-03    			Backward time: 	 0.10 sec 
2023-03-31 21:11:19,947 			Learning rate: weights:   1.000e-03    
2023-03-31 21:11:19,948 			Last test performance: 98.78%
2023-03-31 21:11:19,948 ----------------
2023-03-31 21:11:20,398   21  =>  84   		Training 486 pattern with 99.38% 	Forward time: 	 0.32 sec
2023-03-31 21:11:20,398 			Loss:    1.290e-03    			Backward time: 	 0.10 sec 
2023-03-31 21:11:20,538 			Learning rate: weights:   1.000e-03    
2023-03-31 21:11:20,538 			Last test performance: 98.78%
2023-03-31 21:11:20,538 ----------------
2023-03-31 21:11:21,041   21  =>  85   		Training 486 pattern with 98.12% 	Forward time: 	 0.33 sec
2023-03-31 21:11:21,042 			Loss:    2.572e-03    			Backward time: 	 0.14 sec 
2023-03-31 21:11:21,200 			Learning rate: weights:   1.000e-03    
2023-03-31 21:11:21,201 			Last test performance: 98.78%
2023-03-31 21:11:21,201 ----------------
2023-03-31 21:11:22,470   21  =>  86   		Training 486 pattern with 98.54% 	Forward time: 	 0.52 sec
2023-03-31 21:11:22,470 			Loss:    2.094e-03    			Backward time: 	 0.73 sec 
2023-03-31 21:11:22,669 			Learning rate: weights:   1.000e-03    
2023-03-31 21:11:22,669 			Last test performance: 98.78%
2023-03-31 21:11:22,669 ----------------
2023-03-31 21:11:23,803   21  =>  87   		Training 486 pattern with 98.96% 	Forward time: 	 0.25 sec
2023-03-31 21:11:23,803 			Loss:    1.123e-03    			Backward time: 	 0.86 sec 
2023-03-31 21:11:23,920 			Learning rate: weights:   1.000e-03    
2023-03-31 21:11:23,920 			Last test performance: 98.78%
2023-03-31 21:11:23,920 ----------------
2023-03-31 21:11:24,821   21  =>  88   		Training 486 pattern with 97.71% 	Forward time: 	 0.23 sec
2023-03-31 21:11:24,821 			Loss:    3.526e-03    			Backward time: 	 0.65 sec 
2023-03-31 21:11:24,944 			Learning rate: weights:   1.000e-03    
2023-03-31 21:11:24,944 			Last test performance: 98.78%
2023-03-31 21:11:24,944 ----------------
2023-03-31 21:11:25,317   21  =>  89   		Training 486 pattern with 98.96% 	Forward time: 	 0.24 sec
2023-03-31 21:11:25,317 			Loss:    1.577e-03    			Backward time: 	 0.12 sec 
2023-03-31 21:11:25,421 			Learning rate: weights:   1.000e-03    
2023-03-31 21:11:25,421 			Last test performance: 98.78%
2023-03-31 21:11:25,421 ----------------
2023-03-31 21:11:25,764   21  =>  90   		Training 486 pattern with 99.17% 	Forward time: 	 0.23 sec
2023-03-31 21:11:25,765 			Loss:    1.652e-03    			Backward time: 	 0.09 sec 
2023-03-31 21:11:25,909 			Learning rate: weights:   1.000e-03    
2023-03-31 21:11:25,909 			Last test performance: 98.78%
2023-03-31 21:11:25,909 ----------------
2023-03-31 21:11:26,270   21  =>  91   		Training 486 pattern with 97.50% 	Forward time: 	 0.24 sec
2023-03-31 21:11:26,270 			Loss:    2.760e-03    			Backward time: 	 0.10 sec 
2023-03-31 21:11:26,518 			Learning rate: weights:   1.000e-03    
2023-03-31 21:11:26,519 			Last test performance: 98.78%
2023-03-31 21:11:26,519 ----------------
2023-03-31 21:11:26,886   21  =>  92   		Training 486 pattern with 98.12% 	Forward time: 	 0.26 sec
2023-03-31 21:11:26,887 			Loss:    2.294e-03    			Backward time: 	 0.09 sec 
2023-03-31 21:11:27,013 			Learning rate: weights:   1.000e-03    
2023-03-31 21:11:27,014 			Last test performance: 98.78%
2023-03-31 21:11:27,014 ----------------
2023-03-31 21:11:27,390   21  =>  93   		Training 486 pattern with 98.54% 	Forward time: 	 0.25 sec
2023-03-31 21:11:27,391 			Loss:    2.212e-03    			Backward time: 	 0.10 sec 
2023-03-31 21:11:27,544 			Learning rate: weights:   1.000e-03    
2023-03-31 21:11:27,544 			Last test performance: 98.78%
2023-03-31 21:11:27,544 ----------------
2023-03-31 21:11:27,919   21  =>  94   		Training 486 pattern with 98.33% 	Forward time: 	 0.27 sec
2023-03-31 21:11:27,919 			Loss:    2.477e-03    			Backward time: 	 0.09 sec 
2023-03-31 21:11:28,105 			Learning rate: weights:   1.000e-03    
2023-03-31 21:11:28,106 			Last test performance: 98.78%
2023-03-31 21:11:28,106 ----------------
2023-03-31 21:11:28,481   21  =>  95   		Training 486 pattern with 98.33% 	Forward time: 	 0.27 sec
2023-03-31 21:11:28,481 			Loss:    2.268e-03    			Backward time: 	 0.09 sec 
2023-03-31 21:11:28,649 			Learning rate: weights:   1.000e-03    
2023-03-31 21:11:28,649 			Last test performance: 98.78%
2023-03-31 21:11:28,649 ----------------
2023-03-31 21:11:29,007   21  =>  96   		Training 486 pattern with 98.75% 	Forward time: 	 0.25 sec
2023-03-31 21:11:29,007 			Loss:    1.433e-03    			Backward time: 	 0.09 sec 
2023-03-31 21:11:29,121 			Learning rate: weights:   1.000e-03    
2023-03-31 21:11:29,121 			Last test performance: 98.78%
2023-03-31 21:11:29,121 ----------------
2023-03-31 21:11:29,479   21  =>  97   		Training 486 pattern with 98.96% 	Forward time: 	 0.23 sec
2023-03-31 21:11:29,480 			Loss:    1.478e-03    			Backward time: 	 0.10 sec 
2023-03-31 21:11:29,660 			Learning rate: weights:   1.000e-03    
2023-03-31 21:11:29,661 			Last test performance: 98.78%
2023-03-31 21:11:29,661 ----------------
2023-03-31 21:11:30,103   21  =>  98   		Training 486 pattern with 98.33% 	Forward time: 	 0.28 sec
2023-03-31 21:11:30,103 			Loss:    1.720e-03    			Backward time: 	 0.10 sec 
2023-03-31 21:11:30,278 			Learning rate: weights:   1.000e-03    
2023-03-31 21:11:30,279 			Last test performance: 98.78%
2023-03-31 21:11:30,279 ----------------
2023-03-31 21:11:30,744   21  =>  99   		Training 486 pattern with 98.33% 	Forward time: 	 0.29 sec
2023-03-31 21:11:30,744 			Loss:    2.761e-03    			Backward time: 	 0.16 sec 
2023-03-31 21:11:30,846 			Learning rate: weights:   1.000e-03    
2023-03-31 21:11:30,847 			Last test performance: 98.78%
2023-03-31 21:11:30,847 ----------------
2023-03-31 21:11:31,275   21  => 100   		Training 486 pattern with 98.54% 	Forward time: 	 0.29 sec
2023-03-31 21:11:31,275 			Loss:    1.726e-03    			Backward time: 	 0.11 sec 
2023-03-31 21:11:31,466 			Learning rate: weights:   1.000e-03    
2023-03-31 21:11:31,466 			Last test performance: 98.78%
2023-03-31 21:11:31,466 ----------------
2023-03-31 21:11:31,860   21  => 101   		Training 486 pattern with 98.33% 	Forward time: 	 0.27 sec
2023-03-31 21:11:31,860 			Loss:    1.510e-03    			Backward time: 	 0.10 sec 
2023-03-31 21:11:32,040 			Learning rate: weights:   1.000e-03    
2023-03-31 21:11:32,040 			Last test performance: 98.78%
2023-03-31 21:11:32,040 ----------------
2023-03-31 21:11:32,410   21  => 102   		Training 486 pattern with 97.29% 	Forward time: 	 0.25 sec
2023-03-31 21:11:32,410 			Loss:    2.204e-03    			Backward time: 	 0.10 sec 
2023-03-31 21:11:32,541 			Learning rate: weights:   1.000e-03    
2023-03-31 21:11:32,541 			Last test performance: 98.78%
2023-03-31 21:11:32,541 ----------------
2023-03-31 21:11:32,905   21  => 103   		Training 486 pattern with 98.54% 	Forward time: 	 0.25 sec
2023-03-31 21:11:32,905 			Loss:    1.547e-03    			Backward time: 	 0.09 sec 
2023-03-31 21:11:33,091 			Learning rate: weights:   1.000e-03    
2023-03-31 21:11:33,091 			Last test performance: 98.78%
2023-03-31 21:11:33,091 ----------------
2023-03-31 21:11:33,475   21  => 104   		Training 486 pattern with 98.54% 	Forward time: 	 0.23 sec
2023-03-31 21:11:33,475 			Loss:    1.514e-03    			Backward time: 	 0.13 sec 
2023-03-31 21:11:33,579 			Learning rate: weights:   1.000e-03    
2023-03-31 21:11:33,579 			Last test performance: 98.78%
2023-03-31 21:11:33,579 ----------------
2023-03-31 21:11:34,033   21  => 105   		Training 486 pattern with 98.12% 	Forward time: 	 0.33 sec
2023-03-31 21:11:34,033 			Loss:    2.192e-03    			Backward time: 	 0.10 sec 
2023-03-31 21:11:34,139 			Learning rate: weights:   1.000e-03    
2023-03-31 21:11:34,139 			Last test performance: 98.78%
2023-03-31 21:11:34,139 ----------------
2023-03-31 21:11:34,621   21  => 106   		Training 486 pattern with 98.54% 	Forward time: 	 0.36 sec
2023-03-31 21:11:34,622 			Loss:    1.330e-03    			Backward time: 	 0.10 sec 
2023-03-31 21:11:34,718 			Learning rate: weights:   1.000e-03    
2023-03-31 21:11:34,718 			Last test performance: 98.78%
2023-03-31 21:11:34,718 ----------------
2023-03-31 21:11:35,132   21  => 107   		Training 486 pattern with 97.71% 	Forward time: 	 0.24 sec
2023-03-31 21:11:35,132 			Loss:    2.332e-03    			Backward time: 	 0.15 sec 
2023-03-31 21:11:35,292 			Learning rate: weights:   1.000e-03    
2023-03-31 21:11:35,292 			Last test performance: 98.78%
2023-03-31 21:11:35,292 ----------------
2023-03-31 21:11:35,704   21  => 108   		Training 486 pattern with 97.92% 	Forward time: 	 0.29 sec
2023-03-31 21:11:35,704 			Loss:    1.893e-03    			Backward time: 	 0.10 sec 
2023-03-31 21:11:35,901 			Learning rate: weights:   1.000e-03    
2023-03-31 21:11:35,901 			Last test performance: 98.78%
2023-03-31 21:11:35,901 ----------------
2023-03-31 21:11:36,538   21  => 109   		Training 486 pattern with 98.12% 	Forward time: 	 0.52 sec
2023-03-31 21:11:36,538 			Loss:    2.027e-03    			Backward time: 	 0.09 sec 
2023-03-31 21:11:36,650 			Learning rate: weights:   1.000e-03    
2023-03-31 21:11:36,650 			Last test performance: 98.78%
2023-03-31 21:11:36,651 ----------------
2023-03-31 21:11:37,075   21  => 110   		Training 486 pattern with 97.71% 	Forward time: 	 0.29 sec
2023-03-31 21:11:37,075 			Loss:    2.123e-03    			Backward time: 	 0.11 sec 
2023-03-31 21:11:37,181 			Learning rate: weights:   1.000e-03    
2023-03-31 21:11:37,182 			Last test performance: 98.78%
2023-03-31 21:11:37,182 ----------------
2023-03-31 21:11:37,630   21  => 111   		Training 486 pattern with 98.33% 	Forward time: 	 0.29 sec
2023-03-31 21:11:37,630 			Loss:    2.048e-03    			Backward time: 	 0.14 sec 
2023-03-31 21:11:37,743 			Learning rate: weights:   1.000e-03    
2023-03-31 21:11:37,743 			Last test performance: 98.78%
2023-03-31 21:11:37,743 ----------------
2023-03-31 21:11:38,150   21  => 112   		Training 486 pattern with 98.75% 	Forward time: 	 0.28 sec
2023-03-31 21:11:38,150 			Loss:    1.886e-03    			Backward time: 	 0.11 sec 
2023-03-31 21:11:38,304 			Learning rate: weights:   1.000e-03    
2023-03-31 21:11:38,304 			Last test performance: 98.78%
2023-03-31 21:11:38,305 ----------------
2023-03-31 21:11:38,774   21  => 113   		Training 486 pattern with 97.71% 	Forward time: 	 0.33 sec
2023-03-31 21:11:38,775 			Loss:    3.023e-03    			Backward time: 	 0.11 sec 
2023-03-31 21:11:38,869 			Learning rate: weights:   1.000e-03    
2023-03-31 21:11:38,869 			Last test performance: 98.78%
2023-03-31 21:11:38,869 ----------------
2023-03-31 21:11:39,356   21  => 114   		Training 486 pattern with 96.88% 	Forward time: 	 0.35 sec
2023-03-31 21:11:39,356 			Loss:    3.761e-03    			Backward time: 	 0.11 sec 
2023-03-31 21:11:39,448 			Learning rate: weights:   1.000e-03    
2023-03-31 21:11:39,449 			Last test performance: 98.78%
2023-03-31 21:11:39,449 ----------------
2023-03-31 21:11:39,883   21  => 115   		Training 486 pattern with 98.12% 	Forward time: 	 0.29 sec
2023-03-31 21:11:39,884 			Loss:    1.992e-03    			Backward time: 	 0.11 sec 
2023-03-31 21:11:40,010 			Learning rate: weights:   1.000e-03    
2023-03-31 21:11:40,011 			Last test performance: 98.78%
2023-03-31 21:11:40,012 ----------------
2023-03-31 21:11:40,437   21  => 116   		Training 486 pattern with 97.08% 	Forward time: 	 0.29 sec
2023-03-31 21:11:40,437 			Loss:    3.025e-03    			Backward time: 	 0.11 sec 
2023-03-31 21:11:40,582 			Learning rate: weights:   1.000e-03    
2023-03-31 21:11:40,582 			Last test performance: 98.78%
2023-03-31 21:11:40,582 ----------------
2023-03-31 21:11:40,940   21  => 117   		Training 486 pattern with 97.50% 	Forward time: 	 0.25 sec
2023-03-31 21:11:40,940 			Loss:    2.370e-03    			Backward time: 	 0.09 sec 
2023-03-31 21:11:41,079 			Learning rate: weights:   1.000e-03    
2023-03-31 21:11:41,080 			Last test performance: 98.78%
2023-03-31 21:11:41,080 ----------------
2023-03-31 21:11:41,426   21  => 118   		Training 486 pattern with 97.29% 	Forward time: 	 0.24 sec
2023-03-31 21:11:41,426 			Loss:    3.213e-03    			Backward time: 	 0.09 sec 
2023-03-31 21:11:41,542 			Learning rate: weights:   1.000e-03    
2023-03-31 21:11:41,542 			Last test performance: 98.78%
2023-03-31 21:11:41,543 ----------------
2023-03-31 21:11:41,902   21  => 119   		Training 486 pattern with 98.33% 	Forward time: 	 0.25 sec
2023-03-31 21:11:41,902 			Loss:    2.306e-03    			Backward time: 	 0.09 sec 
2023-03-31 21:11:42,006 			Learning rate: weights:   1.000e-03    
2023-03-31 21:11:42,006 			Last test performance: 98.78%
2023-03-31 21:11:42,006 ----------------
2023-03-31 21:11:42,475   21  => 120   		Training 486 pattern with 98.12% 	Forward time: 	 0.33 sec
2023-03-31 21:11:42,476 			Loss:    2.197e-03    			Backward time: 	 0.11 sec 
2023-03-31 21:11:42,581 			Learning rate: weights:   1.000e-03    
2023-03-31 21:11:42,581 			Last test performance: 98.78%
2023-03-31 21:11:42,582 ----------------
2023-03-31 21:11:43,224   21  => 121   		Training 486 pattern with 97.71% 	Forward time: 	 0.46 sec
2023-03-31 21:11:43,224 			Loss:    3.263e-03    			Backward time: 	 0.15 sec 
2023-03-31 21:11:43,323 			Learning rate: weights:   1.000e-03    
2023-03-31 21:11:43,323 			Last test performance: 98.78%
2023-03-31 21:11:43,323 ----------------
2023-03-31 21:11:43,721   21  => 122   		Training 486 pattern with 98.33% 	Forward time: 	 0.27 sec
2023-03-31 21:11:43,721 			Loss:    2.129e-03    			Backward time: 	 0.11 sec 
2023-03-31 21:11:43,931 			Learning rate: weights:   1.000e-03    
2023-03-31 21:11:43,931 			Last test performance: 98.78%
2023-03-31 21:11:43,931 ----------------
2023-03-31 21:11:44,332   21  => 123   		Training 486 pattern with 97.71% 	Forward time: 	 0.27 sec
2023-03-31 21:11:44,332 			Loss:    1.942e-03    			Backward time: 	 0.10 sec 
2023-03-31 21:11:44,432 			Learning rate: weights:   1.000e-03    
2023-03-31 21:11:44,433 			Last test performance: 98.78%
2023-03-31 21:11:44,433 ----------------
2023-03-31 21:11:44,827   21  => 124   		Training 486 pattern with 98.96% 	Forward time: 	 0.27 sec
2023-03-31 21:11:44,827 			Loss:    1.393e-03    			Backward time: 	 0.10 sec 
2023-03-31 21:11:44,941 
2023-03-31 21:11:44,941 Testing:
2023-03-31 21:11:44,995 		24 of 10000 with 91.67% 	 Time used:  0.05 sec
2023-03-31 21:11:45,005 		48 of 10000 with 93.75% 	 Time used:  0.01 sec
2023-03-31 21:11:45,016 		72 of 10000 with 95.83% 	 Time used:  0.01 sec
2023-03-31 21:11:45,026 		96 of 10000 with 96.88% 	 Time used:  0.01 sec
2023-03-31 21:11:45,036 		120 of 10000 with 97.50% 	 Time used:  0.01 sec
2023-03-31 21:11:45,046 		144 of 10000 with 97.22% 	 Time used:  0.01 sec
2023-03-31 21:11:45,057 		168 of 10000 with 97.02% 	 Time used:  0.01 sec
2023-03-31 21:11:45,067 		192 of 10000 with 97.40% 	 Time used:  0.01 sec
2023-03-31 21:11:45,077 		216 of 10000 with 97.69% 	 Time used:  0.01 sec
2023-03-31 21:11:45,088 		240 of 10000 with 97.92% 	 Time used:  0.01 sec
2023-03-31 21:11:45,130 		264 of 10000 with 97.73% 	 Time used:  0.04 sec
2023-03-31 21:11:45,140 		288 of 10000 with 97.92% 	 Time used:  0.01 sec
2023-03-31 21:11:45,150 		312 of 10000 with 97.76% 	 Time used:  0.01 sec
2023-03-31 21:11:45,161 		336 of 10000 with 97.92% 	 Time used:  0.01 sec
2023-03-31 21:11:45,171 		360 of 10000 with 98.06% 	 Time used:  0.01 sec
2023-03-31 21:11:45,181 		384 of 10000 with 98.18% 	 Time used:  0.01 sec
2023-03-31 21:11:45,191 		408 of 10000 with 98.28% 	 Time used:  0.01 sec
2023-03-31 21:11:45,202 		432 of 10000 with 98.38% 	 Time used:  0.01 sec
2023-03-31 21:11:45,233 		456 of 10000 with 98.03% 	 Time used:  0.03 sec
2023-03-31 21:11:45,243 		480 of 10000 with 97.92% 	 Time used:  0.01 sec
2023-03-31 21:11:45,253 		504 of 10000 with 98.02% 	 Time used:  0.01 sec
2023-03-31 21:11:45,263 		528 of 10000 with 98.11% 	 Time used:  0.01 sec
2023-03-31 21:11:45,273 		552 of 10000 with 98.19% 	 Time used:  0.01 sec
2023-03-31 21:11:45,284 		576 of 10000 with 98.26% 	 Time used:  0.01 sec
2023-03-31 21:11:45,294 		600 of 10000 with 98.33% 	 Time used:  0.01 sec
2023-03-31 21:11:45,304 		624 of 10000 with 98.40% 	 Time used:  0.01 sec
2023-03-31 21:11:45,314 		648 of 10000 with 98.46% 	 Time used:  0.01 sec
2023-03-31 21:11:45,324 		672 of 10000 with 98.51% 	 Time used:  0.01 sec
2023-03-31 21:11:45,367 		696 of 10000 with 98.56% 	 Time used:  0.04 sec
2023-03-31 21:11:45,377 		720 of 10000 with 98.61% 	 Time used:  0.01 sec
2023-03-31 21:11:45,387 		744 of 10000 with 98.66% 	 Time used:  0.01 sec
2023-03-31 21:11:45,398 		768 of 10000 with 98.70% 	 Time used:  0.01 sec
2023-03-31 21:11:45,408 		792 of 10000 with 98.74% 	 Time used:  0.01 sec
2023-03-31 21:11:45,418 		816 of 10000 with 98.65% 	 Time used:  0.01 sec
2023-03-31 21:11:45,428 		840 of 10000 with 98.69% 	 Time used:  0.01 sec
2023-03-31 21:11:45,438 		864 of 10000 with 98.73% 	 Time used:  0.01 sec
2023-03-31 21:11:45,448 		888 of 10000 with 98.65% 	 Time used:  0.01 sec
2023-03-31 21:11:45,458 		912 of 10000 with 98.46% 	 Time used:  0.01 sec
2023-03-31 21:11:45,469 		936 of 10000 with 98.50% 	 Time used:  0.01 sec
2023-03-31 21:11:45,502 		960 of 10000 with 98.54% 	 Time used:  0.03 sec
2023-03-31 21:11:45,513 		984 of 10000 with 98.48% 	 Time used:  0.01 sec
2023-03-31 21:11:45,523 		1008 of 10000 with 98.41% 	 Time used:  0.01 sec
2023-03-31 21:11:45,533 		1032 of 10000 with 98.45% 	 Time used:  0.01 sec
2023-03-31 21:11:45,543 		1056 of 10000 with 98.48% 	 Time used:  0.01 sec
2023-03-31 21:11:45,553 		1080 of 10000 with 98.43% 	 Time used:  0.01 sec
2023-03-31 21:11:45,563 		1104 of 10000 with 98.46% 	 Time used:  0.01 sec
2023-03-31 21:11:45,573 		1128 of 10000 with 98.49% 	 Time used:  0.01 sec
2023-03-31 21:11:45,583 		1152 of 10000 with 98.52% 	 Time used:  0.01 sec
2023-03-31 21:11:45,593 		1176 of 10000 with 98.55% 	 Time used:  0.01 sec
2023-03-31 21:11:45,632 		1200 of 10000 with 98.58% 	 Time used:  0.04 sec
2023-03-31 21:11:45,642 		1224 of 10000 with 98.61% 	 Time used:  0.01 sec
2023-03-31 21:11:45,652 		1248 of 10000 with 98.64% 	 Time used:  0.01 sec
2023-03-31 21:11:45,662 		1272 of 10000 with 98.66% 	 Time used:  0.01 sec
2023-03-31 21:11:45,702 		1296 of 10000 with 98.61% 	 Time used:  0.04 sec
2023-03-31 21:11:45,712 		1320 of 10000 with 98.56% 	 Time used:  0.01 sec
2023-03-31 21:11:45,722 		1344 of 10000 with 98.59% 	 Time used:  0.01 sec
2023-03-31 21:11:45,733 		1368 of 10000 with 98.61% 	 Time used:  0.01 sec
2023-03-31 21:11:45,743 		1392 of 10000 with 98.64% 	 Time used:  0.01 sec
2023-03-31 21:11:45,753 		1416 of 10000 with 98.66% 	 Time used:  0.01 sec
2023-03-31 21:11:45,763 		1440 of 10000 with 98.68% 	 Time used:  0.01 sec
2023-03-31 21:11:45,774 		1464 of 10000 with 98.70% 	 Time used:  0.01 sec
2023-03-31 21:11:45,784 		1488 of 10000 with 98.66% 	 Time used:  0.01 sec
2023-03-31 21:11:45,794 		1512 of 10000 with 98.68% 	 Time used:  0.01 sec
2023-03-31 21:11:45,804 		1536 of 10000 with 98.70% 	 Time used:  0.01 sec
2023-03-31 21:11:45,814 		1560 of 10000 with 98.72% 	 Time used:  0.01 sec
2023-03-31 21:11:45,824 		1584 of 10000 with 98.67% 	 Time used:  0.01 sec
2023-03-31 21:11:45,834 		1608 of 10000 with 98.63% 	 Time used:  0.01 sec
2023-03-31 21:11:45,844 		1632 of 10000 with 98.59% 	 Time used:  0.01 sec
2023-03-31 21:11:45,854 		1656 of 10000 with 98.61% 	 Time used:  0.01 sec
2023-03-31 21:11:45,864 		1680 of 10000 with 98.63% 	 Time used:  0.01 sec
2023-03-31 21:11:45,900 		1704 of 10000 with 98.65% 	 Time used:  0.04 sec
2023-03-31 21:11:45,911 		1728 of 10000 with 98.55% 	 Time used:  0.01 sec
2023-03-31 21:11:45,921 		1752 of 10000 with 98.57% 	 Time used:  0.01 sec
2023-03-31 21:11:45,931 		1776 of 10000 with 98.59% 	 Time used:  0.01 sec
2023-03-31 21:11:45,941 		1800 of 10000 with 98.61% 	 Time used:  0.01 sec
2023-03-31 21:11:45,951 		1824 of 10000 with 98.52% 	 Time used:  0.01 sec
2023-03-31 21:11:45,961 		1848 of 10000 with 98.54% 	 Time used:  0.01 sec
2023-03-31 21:11:45,971 		1872 of 10000 with 98.50% 	 Time used:  0.01 sec
2023-03-31 21:11:45,981 		1896 of 10000 with 98.52% 	 Time used:  0.01 sec
2023-03-31 21:11:45,991 		1920 of 10000 with 98.54% 	 Time used:  0.01 sec
2023-03-31 21:11:46,031 		1944 of 10000 with 98.56% 	 Time used:  0.04 sec
2023-03-31 21:11:46,041 		1968 of 10000 with 98.48% 	 Time used:  0.01 sec
2023-03-31 21:11:46,052 		1992 of 10000 with 98.49% 	 Time used:  0.01 sec
2023-03-31 21:11:46,063 		2016 of 10000 with 98.51% 	 Time used:  0.01 sec
2023-03-31 21:11:46,074 		2040 of 10000 with 98.53% 	 Time used:  0.01 sec
2023-03-31 21:11:46,084 		2064 of 10000 with 98.55% 	 Time used:  0.01 sec
2023-03-31 21:11:46,094 		2088 of 10000 with 98.56% 	 Time used:  0.01 sec
2023-03-31 21:11:46,104 		2112 of 10000 with 98.58% 	 Time used:  0.01 sec
2023-03-31 21:11:46,114 		2136 of 10000 with 98.60% 	 Time used:  0.01 sec
2023-03-31 21:11:46,124 		2160 of 10000 with 98.61% 	 Time used:  0.01 sec
2023-03-31 21:11:46,134 		2184 of 10000 with 98.63% 	 Time used:  0.01 sec
2023-03-31 21:11:46,167 		2208 of 10000 with 98.64% 	 Time used:  0.03 sec
2023-03-31 21:11:46,177 		2232 of 10000 with 98.66% 	 Time used:  0.01 sec
2023-03-31 21:11:46,187 		2256 of 10000 with 98.67% 	 Time used:  0.01 sec
2023-03-31 21:11:46,197 		2280 of 10000 with 98.68% 	 Time used:  0.01 sec
2023-03-31 21:11:46,207 		2304 of 10000 with 98.70% 	 Time used:  0.01 sec
2023-03-31 21:11:46,217 		2328 of 10000 with 98.71% 	 Time used:  0.01 sec
2023-03-31 21:11:46,228 		2352 of 10000 with 98.72% 	 Time used:  0.01 sec
2023-03-31 21:11:46,243 		2376 of 10000 with 98.74% 	 Time used:  0.01 sec
2023-03-31 21:11:46,258 		2400 of 10000 with 98.75% 	 Time used:  0.01 sec
2023-03-31 21:11:46,273 		2424 of 10000 with 98.72% 	 Time used:  0.01 sec
2023-03-31 21:11:46,288 		2448 of 10000 with 98.73% 	 Time used:  0.01 sec
2023-03-31 21:11:46,303 		2472 of 10000 with 98.75% 	 Time used:  0.01 sec
2023-03-31 21:11:46,348 		2496 of 10000 with 98.76% 	 Time used:  0.04 sec
2023-03-31 21:11:46,362 		2520 of 10000 with 98.77% 	 Time used:  0.01 sec
2023-03-31 21:11:46,373 		2544 of 10000 with 98.78% 	 Time used:  0.01 sec
2023-03-31 21:11:46,383 		2568 of 10000 with 98.75% 	 Time used:  0.01 sec
2023-03-31 21:11:46,394 		2592 of 10000 with 98.73% 	 Time used:  0.01 sec
2023-03-31 21:11:46,405 		2616 of 10000 with 98.70% 	 Time used:  0.01 sec
2023-03-31 21:11:46,417 		2640 of 10000 with 98.71% 	 Time used:  0.01 sec
2023-03-31 21:11:46,428 		2664 of 10000 with 98.72% 	 Time used:  0.01 sec
2023-03-31 21:11:46,439 		2688 of 10000 with 98.74% 	 Time used:  0.01 sec
2023-03-31 21:11:46,449 		2712 of 10000 with 98.75% 	 Time used:  0.01 sec
2023-03-31 21:11:46,460 		2736 of 10000 with 98.76% 	 Time used:  0.01 sec
2023-03-31 21:11:46,471 		2760 of 10000 with 98.77% 	 Time used:  0.01 sec
2023-03-31 21:11:46,482 		2784 of 10000 with 98.78% 	 Time used:  0.01 sec
2023-03-31 21:11:46,493 		2808 of 10000 with 98.79% 	 Time used:  0.01 sec
2023-03-31 21:11:46,523 		2832 of 10000 with 98.80% 	 Time used:  0.03 sec
2023-03-31 21:11:46,534 		2856 of 10000 with 98.81% 	 Time used:  0.01 sec
2023-03-31 21:11:46,544 		2880 of 10000 with 98.82% 	 Time used:  0.01 sec
2023-03-31 21:11:46,555 		2904 of 10000 with 98.83% 	 Time used:  0.01 sec
2023-03-31 21:11:46,565 		2928 of 10000 with 98.84% 	 Time used:  0.01 sec
2023-03-31 21:11:46,576 		2952 of 10000 with 98.85% 	 Time used:  0.01 sec
2023-03-31 21:11:46,587 		2976 of 10000 with 98.86% 	 Time used:  0.01 sec
2023-03-31 21:11:46,597 		3000 of 10000 with 98.87% 	 Time used:  0.01 sec
2023-03-31 21:11:46,608 		3024 of 10000 with 98.84% 	 Time used:  0.01 sec
2023-03-31 21:11:46,618 		3048 of 10000 with 98.85% 	 Time used:  0.01 sec
2023-03-31 21:11:46,662 		3072 of 10000 with 98.86% 	 Time used:  0.04 sec
2023-03-31 21:11:46,673 		3096 of 10000 with 98.87% 	 Time used:  0.01 sec
2023-03-31 21:11:46,683 		3120 of 10000 with 98.88% 	 Time used:  0.01 sec
2023-03-31 21:11:46,694 		3144 of 10000 with 98.89% 	 Time used:  0.01 sec
2023-03-31 21:11:46,704 		3168 of 10000 with 98.90% 	 Time used:  0.01 sec
2023-03-31 21:11:46,715 		3192 of 10000 with 98.87% 	 Time used:  0.01 sec
2023-03-31 21:11:46,732 		3216 of 10000 with 98.85% 	 Time used:  0.02 sec
2023-03-31 21:11:46,769 		3240 of 10000 with 98.83% 	 Time used:  0.04 sec
2023-03-31 21:11:46,781 		3264 of 10000 with 98.81% 	 Time used:  0.01 sec
2023-03-31 21:11:46,793 		3288 of 10000 with 98.78% 	 Time used:  0.01 sec
2023-03-31 21:11:46,803 		3312 of 10000 with 98.79% 	 Time used:  0.01 sec
2023-03-31 21:11:46,814 		3336 of 10000 with 98.74% 	 Time used:  0.01 sec
2023-03-31 21:11:46,825 		3360 of 10000 with 98.75% 	 Time used:  0.01 sec
2023-03-31 21:11:46,836 		3384 of 10000 with 98.76% 	 Time used:  0.01 sec
2023-03-31 21:11:46,846 		3408 of 10000 with 98.77% 	 Time used:  0.01 sec
2023-03-31 21:11:46,857 		3432 of 10000 with 98.78% 	 Time used:  0.01 sec
2023-03-31 21:11:46,868 		3456 of 10000 with 98.76% 	 Time used:  0.01 sec
2023-03-31 21:11:46,879 		3480 of 10000 with 98.74% 	 Time used:  0.01 sec
2023-03-31 21:11:46,890 		3504 of 10000 with 98.74% 	 Time used:  0.01 sec
2023-03-31 21:11:46,901 		3528 of 10000 with 98.75% 	 Time used:  0.01 sec
2023-03-31 21:11:46,940 		3552 of 10000 with 98.76% 	 Time used:  0.04 sec
2023-03-31 21:11:46,951 		3576 of 10000 with 98.74% 	 Time used:  0.01 sec
2023-03-31 21:11:46,961 		3600 of 10000 with 98.72% 	 Time used:  0.01 sec
2023-03-31 21:11:46,972 		3624 of 10000 with 98.73% 	 Time used:  0.01 sec
2023-03-31 21:11:46,983 		3648 of 10000 with 98.71% 	 Time used:  0.01 sec
2023-03-31 21:11:46,993 		3672 of 10000 with 98.72% 	 Time used:  0.01 sec
2023-03-31 21:11:47,004 		3696 of 10000 with 98.70% 	 Time used:  0.01 sec
2023-03-31 21:11:47,015 		3720 of 10000 with 98.68% 	 Time used:  0.01 sec
2023-03-31 21:11:47,025 		3744 of 10000 with 98.69% 	 Time used:  0.01 sec
2023-03-31 21:11:47,036 		3768 of 10000 with 98.70% 	 Time used:  0.01 sec
2023-03-31 21:11:47,047 		3792 of 10000 with 98.71% 	 Time used:  0.01 sec
2023-03-31 21:11:47,058 		3816 of 10000 with 98.72% 	 Time used:  0.01 sec
2023-03-31 21:11:47,083 		3840 of 10000 with 98.72% 	 Time used:  0.02 sec
2023-03-31 21:11:47,094 		3864 of 10000 with 98.73% 	 Time used:  0.01 sec
2023-03-31 21:11:47,104 		3888 of 10000 with 98.74% 	 Time used:  0.01 sec
2023-03-31 21:11:47,115 		3912 of 10000 with 98.75% 	 Time used:  0.01 sec
2023-03-31 21:11:47,126 		3936 of 10000 with 98.76% 	 Time used:  0.01 sec
2023-03-31 21:11:47,137 		3960 of 10000 with 98.76% 	 Time used:  0.01 sec
2023-03-31 21:11:47,148 		3984 of 10000 with 98.77% 	 Time used:  0.01 sec
2023-03-31 21:11:47,159 		4008 of 10000 with 98.75% 	 Time used:  0.01 sec
2023-03-31 21:11:47,170 		4032 of 10000 with 98.76% 	 Time used:  0.01 sec
2023-03-31 21:11:47,181 		4056 of 10000 with 98.74% 	 Time used:  0.01 sec
2023-03-31 21:11:47,225 		4080 of 10000 with 98.75% 	 Time used:  0.04 sec
2023-03-31 21:11:47,236 		4104 of 10000 with 98.76% 	 Time used:  0.01 sec
2023-03-31 21:11:47,247 		4128 of 10000 with 98.76% 	 Time used:  0.01 sec
2023-03-31 21:11:47,257 		4152 of 10000 with 98.77% 	 Time used:  0.01 sec
2023-03-31 21:11:47,268 		4176 of 10000 with 98.78% 	 Time used:  0.01 sec
2023-03-31 21:11:47,279 		4200 of 10000 with 98.76% 	 Time used:  0.01 sec
2023-03-31 21:11:47,289 		4224 of 10000 with 98.77% 	 Time used:  0.01 sec
2023-03-31 21:11:47,300 		4248 of 10000 with 98.78% 	 Time used:  0.01 sec
2023-03-31 21:11:47,311 		4272 of 10000 with 98.78% 	 Time used:  0.01 sec
2023-03-31 21:11:47,322 		4296 of 10000 with 98.79% 	 Time used:  0.01 sec
2023-03-31 21:11:47,333 		4320 of 10000 with 98.80% 	 Time used:  0.01 sec
2023-03-31 21:11:47,367 		4344 of 10000 with 98.80% 	 Time used:  0.03 sec
2023-03-31 21:11:47,378 		4368 of 10000 with 98.79% 	 Time used:  0.01 sec
2023-03-31 21:11:47,389 		4392 of 10000 with 98.77% 	 Time used:  0.01 sec
2023-03-31 21:11:47,399 		4416 of 10000 with 98.78% 	 Time used:  0.01 sec
2023-03-31 21:11:47,410 		4440 of 10000 with 98.74% 	 Time used:  0.01 sec
2023-03-31 21:11:47,420 		4464 of 10000 with 98.75% 	 Time used:  0.01 sec
2023-03-31 21:11:47,430 		4488 of 10000 with 98.75% 	 Time used:  0.01 sec
2023-03-31 21:11:47,440 		4512 of 10000 with 98.74% 	 Time used:  0.01 sec
2023-03-31 21:11:47,450 		4536 of 10000 with 98.72% 	 Time used:  0.01 sec
2023-03-31 21:11:47,460 		4560 of 10000 with 98.73% 	 Time used:  0.01 sec
2023-03-31 21:11:47,469 		4584 of 10000 with 98.73% 	 Time used:  0.01 sec
2023-03-31 21:11:47,479 		4608 of 10000 with 98.72% 	 Time used:  0.01 sec
2023-03-31 21:11:47,490 		4632 of 10000 with 98.73% 	 Time used:  0.01 sec
2023-03-31 21:11:47,500 		4656 of 10000 with 98.71% 	 Time used:  0.01 sec
2023-03-31 21:11:47,510 		4680 of 10000 with 98.72% 	 Time used:  0.01 sec
2023-03-31 21:11:47,520 		4704 of 10000 with 98.72% 	 Time used:  0.01 sec
2023-03-31 21:11:47,530 		4728 of 10000 with 98.71% 	 Time used:  0.01 sec
2023-03-31 21:11:47,540 		4752 of 10000 with 98.72% 	 Time used:  0.01 sec
2023-03-31 21:11:47,550 		4776 of 10000 with 98.72% 	 Time used:  0.01 sec
2023-03-31 21:11:47,560 		4800 of 10000 with 98.73% 	 Time used:  0.01 sec
2023-03-31 21:11:47,570 		4824 of 10000 with 98.71% 	 Time used:  0.01 sec
2023-03-31 21:11:47,580 		4848 of 10000 with 98.70% 	 Time used:  0.01 sec
2023-03-31 21:11:47,590 		4872 of 10000 with 98.69% 	 Time used:  0.01 sec
2023-03-31 21:11:47,600 		4896 of 10000 with 98.69% 	 Time used:  0.01 sec
2023-03-31 21:11:47,611 		4920 of 10000 with 98.70% 	 Time used:  0.01 sec
2023-03-31 21:11:47,622 		4944 of 10000 with 98.71% 	 Time used:  0.01 sec
2023-03-31 21:11:47,633 		4968 of 10000 with 98.71% 	 Time used:  0.01 sec
2023-03-31 21:11:47,644 		4992 of 10000 with 98.72% 	 Time used:  0.01 sec
2023-03-31 21:11:47,655 		5016 of 10000 with 98.72% 	 Time used:  0.01 sec
2023-03-31 21:11:47,666 		5040 of 10000 with 98.73% 	 Time used:  0.01 sec
2023-03-31 21:11:47,677 		5064 of 10000 with 98.74% 	 Time used:  0.01 sec
2023-03-31 21:11:47,688 		5088 of 10000 with 98.74% 	 Time used:  0.01 sec
2023-03-31 21:11:47,699 		5112 of 10000 with 98.75% 	 Time used:  0.01 sec
2023-03-31 21:11:47,738 		5136 of 10000 with 98.73% 	 Time used:  0.04 sec
2023-03-31 21:11:47,749 		5160 of 10000 with 98.74% 	 Time used:  0.01 sec
2023-03-31 21:11:47,760 		5184 of 10000 with 98.73% 	 Time used:  0.01 sec
2023-03-31 21:11:47,771 		5208 of 10000 with 98.73% 	 Time used:  0.01 sec
2023-03-31 21:11:47,782 		5232 of 10000 with 98.74% 	 Time used:  0.01 sec
2023-03-31 21:11:47,793 		5256 of 10000 with 98.74% 	 Time used:  0.01 sec
2023-03-31 21:11:47,804 		5280 of 10000 with 98.75% 	 Time used:  0.01 sec
2023-03-31 21:11:47,816 		5304 of 10000 with 98.76% 	 Time used:  0.01 sec
2023-03-31 21:11:47,827 		5328 of 10000 with 98.74% 	 Time used:  0.01 sec
2023-03-31 21:11:47,838 		5352 of 10000 with 98.73% 	 Time used:  0.01 sec
2023-03-31 21:11:47,850 		5376 of 10000 with 98.74% 	 Time used:  0.01 sec
2023-03-31 21:11:47,861 		5400 of 10000 with 98.72% 	 Time used:  0.01 sec
2023-03-31 21:11:47,872 		5424 of 10000 with 98.71% 	 Time used:  0.01 sec
2023-03-31 21:11:47,884 		5448 of 10000 with 98.72% 	 Time used:  0.01 sec
2023-03-31 21:11:47,895 		5472 of 10000 with 98.72% 	 Time used:  0.01 sec
2023-03-31 21:11:47,906 		5496 of 10000 with 98.73% 	 Time used:  0.01 sec
2023-03-31 21:11:47,917 		5520 of 10000 with 98.71% 	 Time used:  0.01 sec
2023-03-31 21:11:47,947 		5544 of 10000 with 98.72% 	 Time used:  0.03 sec
2023-03-31 21:11:47,958 		5568 of 10000 with 98.72% 	 Time used:  0.01 sec
2023-03-31 21:11:47,969 		5592 of 10000 with 98.73% 	 Time used:  0.01 sec
2023-03-31 21:11:47,980 		5616 of 10000 with 98.74% 	 Time used:  0.01 sec
2023-03-31 21:11:47,991 		5640 of 10000 with 98.72% 	 Time used:  0.01 sec
2023-03-31 21:11:48,002 		5664 of 10000 with 98.73% 	 Time used:  0.01 sec
2023-03-31 21:11:48,013 		5688 of 10000 with 98.72% 	 Time used:  0.01 sec
2023-03-31 21:11:48,024 		5712 of 10000 with 98.72% 	 Time used:  0.01 sec
2023-03-31 21:11:48,035 		5736 of 10000 with 98.69% 	 Time used:  0.01 sec
2023-03-31 21:11:48,046 		5760 of 10000 with 98.70% 	 Time used:  0.01 sec
2023-03-31 21:11:48,057 		5784 of 10000 with 98.70% 	 Time used:  0.01 sec
2023-03-31 21:11:48,068 		5808 of 10000 with 98.71% 	 Time used:  0.01 sec
2023-03-31 21:11:48,079 		5832 of 10000 with 98.70% 	 Time used:  0.01 sec
2023-03-31 21:11:48,090 		5856 of 10000 with 98.69% 	 Time used:  0.01 sec
2023-03-31 21:11:48,101 		5880 of 10000 with 98.69% 	 Time used:  0.01 sec
2023-03-31 21:11:48,112 		5904 of 10000 with 98.70% 	 Time used:  0.01 sec
2023-03-31 21:11:48,157 		5928 of 10000 with 98.70% 	 Time used:  0.04 sec
2023-03-31 21:11:48,168 		5952 of 10000 with 98.71% 	 Time used:  0.01 sec
2023-03-31 21:11:48,180 		5976 of 10000 with 98.71% 	 Time used:  0.01 sec
2023-03-31 21:11:48,191 		6000 of 10000 with 98.70% 	 Time used:  0.01 sec
2023-03-31 21:11:48,202 		6024 of 10000 with 98.71% 	 Time used:  0.01 sec
2023-03-31 21:11:48,212 		6048 of 10000 with 98.68% 	 Time used:  0.01 sec
2023-03-31 21:11:48,223 		6072 of 10000 with 98.68% 	 Time used:  0.01 sec
2023-03-31 21:11:48,234 		6096 of 10000 with 98.67% 	 Time used:  0.01 sec
2023-03-31 21:11:48,245 		6120 of 10000 with 98.68% 	 Time used:  0.01 sec
2023-03-31 21:11:48,256 		6144 of 10000 with 98.68% 	 Time used:  0.01 sec
2023-03-31 21:11:48,267 		6168 of 10000 with 98.67% 	 Time used:  0.01 sec
2023-03-31 21:11:48,278 		6192 of 10000 with 98.68% 	 Time used:  0.01 sec
2023-03-31 21:11:48,289 		6216 of 10000 with 98.68% 	 Time used:  0.01 sec
2023-03-31 21:11:48,300 		6240 of 10000 with 98.69% 	 Time used:  0.01 sec
2023-03-31 21:11:48,333 		6264 of 10000 with 98.69% 	 Time used:  0.03 sec
2023-03-31 21:11:48,344 		6288 of 10000 with 98.70% 	 Time used:  0.01 sec
2023-03-31 21:11:48,354 		6312 of 10000 with 98.70% 	 Time used:  0.01 sec
2023-03-31 21:11:48,365 		6336 of 10000 with 98.71% 	 Time used:  0.01 sec
2023-03-31 21:11:48,376 		6360 of 10000 with 98.71% 	 Time used:  0.01 sec
2023-03-31 21:11:48,387 		6384 of 10000 with 98.70% 	 Time used:  0.01 sec
2023-03-31 21:11:48,397 		6408 of 10000 with 98.70% 	 Time used:  0.01 sec
2023-03-31 21:11:48,408 		6432 of 10000 with 98.69% 	 Time used:  0.01 sec
2023-03-31 21:11:48,419 		6456 of 10000 with 98.70% 	 Time used:  0.01 sec
2023-03-31 21:11:48,430 		6480 of 10000 with 98.70% 	 Time used:  0.01 sec
2023-03-31 21:11:48,475 		6504 of 10000 with 98.69% 	 Time used:  0.04 sec
2023-03-31 21:11:48,486 		6528 of 10000 with 98.70% 	 Time used:  0.01 sec
2023-03-31 21:11:48,496 		6552 of 10000 with 98.69% 	 Time used:  0.01 sec
2023-03-31 21:11:48,507 		6576 of 10000 with 98.69% 	 Time used:  0.01 sec
2023-03-31 21:11:48,518 		6600 of 10000 with 98.70% 	 Time used:  0.01 sec
2023-03-31 21:11:48,528 		6624 of 10000 with 98.70% 	 Time used:  0.01 sec
2023-03-31 21:11:48,540 		6648 of 10000 with 98.69% 	 Time used:  0.01 sec
2023-03-31 21:11:48,551 		6672 of 10000 with 98.70% 	 Time used:  0.01 sec
2023-03-31 21:11:48,562 		6696 of 10000 with 98.70% 	 Time used:  0.01 sec
2023-03-31 21:11:48,573 		6720 of 10000 with 98.69% 	 Time used:  0.01 sec
2023-03-31 21:11:48,584 		6744 of 10000 with 98.67% 	 Time used:  0.01 sec
2023-03-31 21:11:48,595 		6768 of 10000 with 98.67% 	 Time used:  0.01 sec
2023-03-31 21:11:48,606 		6792 of 10000 with 98.66% 	 Time used:  0.01 sec
2023-03-31 21:11:48,617 		6816 of 10000 with 98.66% 	 Time used:  0.01 sec
2023-03-31 21:11:48,628 		6840 of 10000 with 98.65% 	 Time used:  0.01 sec
2023-03-31 21:11:48,639 		6864 of 10000 with 98.66% 	 Time used:  0.01 sec
2023-03-31 21:11:48,650 		6888 of 10000 with 98.65% 	 Time used:  0.01 sec
2023-03-31 21:11:48,685 		6912 of 10000 with 98.63% 	 Time used:  0.03 sec
2023-03-31 21:11:48,696 		6936 of 10000 with 98.63% 	 Time used:  0.01 sec
2023-03-31 21:11:48,707 		6960 of 10000 with 98.64% 	 Time used:  0.01 sec
2023-03-31 21:11:48,718 		6984 of 10000 with 98.61% 	 Time used:  0.01 sec
2023-03-31 21:11:48,729 		7008 of 10000 with 98.62% 	 Time used:  0.01 sec
2023-03-31 21:11:48,739 		7032 of 10000 with 98.61% 	 Time used:  0.01 sec
2023-03-31 21:11:48,750 		7056 of 10000 with 98.61% 	 Time used:  0.01 sec
2023-03-31 21:11:48,791 		7080 of 10000 with 98.62% 	 Time used:  0.04 sec
2023-03-31 21:11:48,802 		7104 of 10000 with 98.61% 	 Time used:  0.01 sec
2023-03-31 21:11:48,813 		7128 of 10000 with 98.61% 	 Time used:  0.01 sec
2023-03-31 21:11:48,824 		7152 of 10000 with 98.62% 	 Time used:  0.01 sec
2023-03-31 21:11:48,835 		7176 of 10000 with 98.62% 	 Time used:  0.01 sec
2023-03-31 21:11:48,845 		7200 of 10000 with 98.62% 	 Time used:  0.01 sec
2023-03-31 21:11:48,856 		7224 of 10000 with 98.63% 	 Time used:  0.01 sec
2023-03-31 21:11:48,867 		7248 of 10000 with 98.63% 	 Time used:  0.01 sec
2023-03-31 21:11:48,878 		7272 of 10000 with 98.62% 	 Time used:  0.01 sec
2023-03-31 21:11:48,890 		7296 of 10000 with 98.63% 	 Time used:  0.01 sec
2023-03-31 21:11:48,900 		7320 of 10000 with 98.63% 	 Time used:  0.01 sec
2023-03-31 21:11:48,911 		7344 of 10000 with 98.62% 	 Time used:  0.01 sec
2023-03-31 21:11:48,922 		7368 of 10000 with 98.63% 	 Time used:  0.01 sec
2023-03-31 21:11:48,933 		7392 of 10000 with 98.62% 	 Time used:  0.01 sec
2023-03-31 21:11:48,944 		7416 of 10000 with 98.62% 	 Time used:  0.01 sec
2023-03-31 21:11:48,956 		7440 of 10000 with 98.63% 	 Time used:  0.01 sec
2023-03-31 21:11:48,967 		7464 of 10000 with 98.63% 	 Time used:  0.01 sec
2023-03-31 21:11:48,979 		7488 of 10000 with 98.64% 	 Time used:  0.01 sec
2023-03-31 21:11:48,990 		7512 of 10000 with 98.64% 	 Time used:  0.01 sec
2023-03-31 21:11:49,001 		7536 of 10000 with 98.65% 	 Time used:  0.01 sec
2023-03-31 21:11:49,035 		7560 of 10000 with 98.64% 	 Time used:  0.03 sec
2023-03-31 21:11:49,046 		7584 of 10000 with 98.63% 	 Time used:  0.01 sec
2023-03-31 21:11:49,056 		7608 of 10000 with 98.62% 	 Time used:  0.01 sec
2023-03-31 21:11:49,067 		7632 of 10000 with 98.62% 	 Time used:  0.01 sec
2023-03-31 21:11:49,078 		7656 of 10000 with 98.63% 	 Time used:  0.01 sec
2023-03-31 21:11:49,089 		7680 of 10000 with 98.62% 	 Time used:  0.01 sec
2023-03-31 21:11:49,100 		7704 of 10000 with 98.61% 	 Time used:  0.01 sec
2023-03-31 21:11:49,111 		7728 of 10000 with 98.62% 	 Time used:  0.01 sec
2023-03-31 21:11:49,121 		7752 of 10000 with 98.62% 	 Time used:  0.01 sec
2023-03-31 21:11:49,132 		7776 of 10000 with 98.62% 	 Time used:  0.01 sec
2023-03-31 21:11:49,143 		7800 of 10000 with 98.63% 	 Time used:  0.01 sec
2023-03-31 21:11:49,154 		7824 of 10000 with 98.63% 	 Time used:  0.01 sec
2023-03-31 21:11:49,165 		7848 of 10000 with 98.64% 	 Time used:  0.01 sec
2023-03-31 21:11:49,176 		7872 of 10000 with 98.64% 	 Time used:  0.01 sec
2023-03-31 21:11:49,187 		7896 of 10000 with 98.64% 	 Time used:  0.01 sec
2023-03-31 21:11:49,199 		7920 of 10000 with 98.65% 	 Time used:  0.01 sec
2023-03-31 21:11:49,241 		7944 of 10000 with 98.65% 	 Time used:  0.04 sec
2023-03-31 21:11:49,254 		7968 of 10000 with 98.66% 	 Time used:  0.01 sec
2023-03-31 21:11:49,264 		7992 of 10000 with 98.66% 	 Time used:  0.01 sec
2023-03-31 21:11:49,275 		8016 of 10000 with 98.65% 	 Time used:  0.01 sec
2023-03-31 21:11:49,286 		8040 of 10000 with 98.66% 	 Time used:  0.01 sec
2023-03-31 21:11:49,297 		8064 of 10000 with 98.66% 	 Time used:  0.01 sec
2023-03-31 21:11:49,308 		8088 of 10000 with 98.64% 	 Time used:  0.01 sec
2023-03-31 21:11:49,319 		8112 of 10000 with 98.64% 	 Time used:  0.01 sec
2023-03-31 21:11:49,330 		8136 of 10000 with 98.65% 	 Time used:  0.01 sec
2023-03-31 21:11:49,341 		8160 of 10000 with 98.65% 	 Time used:  0.01 sec
2023-03-31 21:11:49,352 		8184 of 10000 with 98.66% 	 Time used:  0.01 sec
2023-03-31 21:11:49,384 		8208 of 10000 with 98.66% 	 Time used:  0.03 sec
2023-03-31 21:11:49,395 		8232 of 10000 with 98.66% 	 Time used:  0.01 sec
2023-03-31 21:11:49,406 		8256 of 10000 with 98.67% 	 Time used:  0.01 sec
2023-03-31 21:11:49,417 		8280 of 10000 with 98.67% 	 Time used:  0.01 sec
2023-03-31 21:11:49,427 		8304 of 10000 with 98.68% 	 Time used:  0.01 sec
2023-03-31 21:11:49,438 		8328 of 10000 with 98.68% 	 Time used:  0.01 sec
2023-03-31 21:11:49,449 		8352 of 10000 with 98.67% 	 Time used:  0.01 sec
2023-03-31 21:11:49,490 		8376 of 10000 with 98.67% 	 Time used:  0.04 sec
2023-03-31 21:11:49,501 		8400 of 10000 with 98.68% 	 Time used:  0.01 sec
2023-03-31 21:11:49,512 		8424 of 10000 with 98.67% 	 Time used:  0.01 sec
2023-03-31 21:11:49,522 		8448 of 10000 with 98.67% 	 Time used:  0.01 sec
2023-03-31 21:11:49,533 		8472 of 10000 with 98.68% 	 Time used:  0.01 sec
2023-03-31 21:11:49,544 		8496 of 10000 with 98.68% 	 Time used:  0.01 sec
2023-03-31 21:11:49,555 		8520 of 10000 with 98.69% 	 Time used:  0.01 sec
2023-03-31 21:11:49,565 		8544 of 10000 with 98.68% 	 Time used:  0.01 sec
2023-03-31 21:11:49,576 		8568 of 10000 with 98.68% 	 Time used:  0.01 sec
2023-03-31 21:11:49,587 		8592 of 10000 with 98.68% 	 Time used:  0.01 sec
2023-03-31 21:11:49,598 		8616 of 10000 with 98.69% 	 Time used:  0.01 sec
2023-03-31 21:11:49,610 		8640 of 10000 with 98.68% 	 Time used:  0.01 sec
2023-03-31 21:11:49,621 		8664 of 10000 with 98.68% 	 Time used:  0.01 sec
2023-03-31 21:11:49,632 		8688 of 10000 with 98.68% 	 Time used:  0.01 sec
2023-03-31 21:11:49,665 		8712 of 10000 with 98.68% 	 Time used:  0.03 sec
2023-03-31 21:11:49,676 		8736 of 10000 with 98.68% 	 Time used:  0.01 sec
2023-03-31 21:11:49,687 		8760 of 10000 with 98.69% 	 Time used:  0.01 sec
2023-03-31 21:11:49,698 		8784 of 10000 with 98.69% 	 Time used:  0.01 sec
2023-03-31 21:11:49,708 		8808 of 10000 with 98.68% 	 Time used:  0.01 sec
2023-03-31 21:11:49,718 		8832 of 10000 with 98.69% 	 Time used:  0.01 sec
2023-03-31 21:11:49,727 		8856 of 10000 with 98.69% 	 Time used:  0.01 sec
2023-03-31 21:11:49,737 		8880 of 10000 with 98.68% 	 Time used:  0.01 sec
2023-03-31 21:11:49,747 		8904 of 10000 with 98.69% 	 Time used:  0.01 sec
2023-03-31 21:11:49,757 		8928 of 10000 with 98.69% 	 Time used:  0.01 sec
2023-03-31 21:11:49,767 		8952 of 10000 with 98.69% 	 Time used:  0.01 sec
2023-03-31 21:11:49,777 		8976 of 10000 with 98.70% 	 Time used:  0.01 sec
2023-03-31 21:11:49,787 		9000 of 10000 with 98.70% 	 Time used:  0.01 sec
2023-03-31 21:11:49,797 		9024 of 10000 with 98.70% 	 Time used:  0.01 sec
2023-03-31 21:11:49,807 		9048 of 10000 with 98.71% 	 Time used:  0.01 sec
2023-03-31 21:11:49,817 		9072 of 10000 with 98.71% 	 Time used:  0.01 sec
2023-03-31 21:11:49,827 		9096 of 10000 with 98.70% 	 Time used:  0.01 sec
2023-03-31 21:11:49,837 		9120 of 10000 with 98.71% 	 Time used:  0.01 sec
2023-03-31 21:11:49,847 		9144 of 10000 with 98.71% 	 Time used:  0.01 sec
2023-03-31 21:11:49,858 		9168 of 10000 with 98.71% 	 Time used:  0.01 sec
2023-03-31 21:11:49,868 		9192 of 10000 with 98.72% 	 Time used:  0.01 sec
2023-03-31 21:11:49,879 		9216 of 10000 with 98.71% 	 Time used:  0.01 sec
2023-03-31 21:11:49,891 		9240 of 10000 with 98.69% 	 Time used:  0.01 sec
2023-03-31 21:11:49,902 		9264 of 10000 with 98.69% 	 Time used:  0.01 sec
2023-03-31 21:11:49,913 		9288 of 10000 with 98.70% 	 Time used:  0.01 sec
2023-03-31 21:11:49,925 		9312 of 10000 with 98.69% 	 Time used:  0.01 sec
2023-03-31 21:11:49,936 		9336 of 10000 with 98.69% 	 Time used:  0.01 sec
2023-03-31 21:11:49,947 		9360 of 10000 with 98.70% 	 Time used:  0.01 sec
2023-03-31 21:11:49,992 		9384 of 10000 with 98.69% 	 Time used:  0.04 sec
2023-03-31 21:11:50,003 		9408 of 10000 with 98.69% 	 Time used:  0.01 sec
2023-03-31 21:11:50,014 		9432 of 10000 with 98.69% 	 Time used:  0.01 sec
2023-03-31 21:11:50,025 		9456 of 10000 with 98.69% 	 Time used:  0.01 sec
2023-03-31 21:11:50,036 		9480 of 10000 with 98.67% 	 Time used:  0.01 sec
2023-03-31 21:11:50,047 		9504 of 10000 with 98.66% 	 Time used:  0.01 sec
2023-03-31 21:11:50,058 		9528 of 10000 with 98.67% 	 Time used:  0.01 sec
2023-03-31 21:11:50,068 		9552 of 10000 with 98.67% 	 Time used:  0.01 sec
2023-03-31 21:11:50,079 		9576 of 10000 with 98.67% 	 Time used:  0.01 sec
2023-03-31 21:11:50,090 		9600 of 10000 with 98.68% 	 Time used:  0.01 sec
2023-03-31 21:11:50,101 		9624 of 10000 with 98.68% 	 Time used:  0.01 sec
2023-03-31 21:11:50,112 		9648 of 10000 with 98.68% 	 Time used:  0.01 sec
2023-03-31 21:11:50,123 		9672 of 10000 with 98.69% 	 Time used:  0.01 sec
2023-03-31 21:11:50,133 		9696 of 10000 with 98.69% 	 Time used:  0.01 sec
2023-03-31 21:11:50,167 		9720 of 10000 with 98.69% 	 Time used:  0.03 sec
2023-03-31 21:11:50,178 		9744 of 10000 with 98.69% 	 Time used:  0.01 sec
2023-03-31 21:11:50,189 		9768 of 10000 with 98.68% 	 Time used:  0.01 sec
2023-03-31 21:11:50,200 		9792 of 10000 with 98.68% 	 Time used:  0.01 sec
2023-03-31 21:11:50,210 		9816 of 10000 with 98.69% 	 Time used:  0.01 sec
2023-03-31 21:11:50,222 		9840 of 10000 with 98.69% 	 Time used:  0.01 sec
2023-03-31 21:11:50,233 		9864 of 10000 with 98.69% 	 Time used:  0.01 sec
2023-03-31 21:11:50,275 		9888 of 10000 with 98.70% 	 Time used:  0.04 sec
2023-03-31 21:11:50,286 		9912 of 10000 with 98.70% 	 Time used:  0.01 sec
2023-03-31 21:11:50,297 		9936 of 10000 with 98.70% 	 Time used:  0.01 sec
2023-03-31 21:11:50,307 		9960 of 10000 with 98.70% 	 Time used:  0.01 sec
2023-03-31 21:11:50,318 		9984 of 10000 with 98.70% 	 Time used:  0.01 sec
2023-03-31 21:11:50,329 		10000 of 10000 with 98.69% 	 Time used:  0.01 sec
2023-03-31 21:11:50,330 
2023-03-31 21:11:50,336 			Learning rate: weights:   1.000e-03    
2023-03-31 21:11:50,336 			Last test performance: 98.69%
2023-03-31 21:11:50,336 ----------------
2023-03-31 21:11:50,731   22  =>  0    		Training 486 pattern with 98.96% 	Forward time: 	 0.25 sec
2023-03-31 21:11:50,731 			Loss:    1.408e-03    			Backward time: 	 0.12 sec 
2023-03-31 21:11:50,836 			Learning rate: weights:   1.000e-03    
2023-03-31 21:11:50,836 			Last test performance: 98.69%
2023-03-31 21:11:50,837 ----------------
2023-03-31 21:11:51,307   22  =>  1    		Training 486 pattern with 97.50% 	Forward time: 	 0.34 sec
2023-03-31 21:11:51,307 			Loss:    3.116e-03    			Backward time: 	 0.11 sec 
2023-03-31 21:11:51,448 			Learning rate: weights:   1.000e-03    
2023-03-31 21:11:51,448 			Last test performance: 98.69%
2023-03-31 21:11:51,448 ----------------
2023-03-31 21:11:51,870   22  =>  2    		Training 486 pattern with 98.54% 	Forward time: 	 0.29 sec
2023-03-31 21:11:51,870 			Loss:    1.605e-03    			Backward time: 	 0.11 sec 
2023-03-31 21:11:51,989 			Learning rate: weights:   1.000e-03    
2023-03-31 21:11:51,989 			Last test performance: 98.69%
2023-03-31 21:11:51,989 ----------------
2023-03-31 21:11:52,416   22  =>  3    		Training 486 pattern with 97.71% 	Forward time: 	 0.28 sec
2023-03-31 21:11:52,416 			Loss:    3.069e-03    			Backward time: 	 0.11 sec 
2023-03-31 21:11:52,524 			Learning rate: weights:   1.000e-03    
2023-03-31 21:11:52,524 			Last test performance: 98.69%
2023-03-31 21:11:52,524 ----------------
2023-03-31 21:11:52,908   22  =>  4    		Training 486 pattern with 97.50% 	Forward time: 	 0.25 sec
2023-03-31 21:11:52,908 			Loss:    3.180e-03    			Backward time: 	 0.11 sec 
2023-03-31 21:11:53,012 			Learning rate: weights:   1.000e-03    
2023-03-31 21:11:53,012 			Last test performance: 98.69%
2023-03-31 21:11:53,012 ----------------
2023-03-31 21:11:53,412   22  =>  5    		Training 486 pattern with 97.92% 	Forward time: 	 0.27 sec
2023-03-31 21:11:53,412 			Loss:    2.678e-03    			Backward time: 	 0.11 sec 
2023-03-31 21:11:53,654 			Learning rate: weights:   1.000e-03    
2023-03-31 21:11:53,654 			Last test performance: 98.69%
2023-03-31 21:11:53,654 ----------------
2023-03-31 21:11:54,072   22  =>  6    		Training 486 pattern with 98.12% 	Forward time: 	 0.29 sec
2023-03-31 21:11:54,072 			Loss:    2.067e-03    			Backward time: 	 0.11 sec 
2023-03-31 21:11:54,189 			Learning rate: weights:   1.000e-03    
2023-03-31 21:11:54,190 			Last test performance: 98.69%
2023-03-31 21:11:54,190 ----------------
2023-03-31 21:11:54,603   22  =>  7    		Training 486 pattern with 98.33% 	Forward time: 	 0.26 sec
2023-03-31 21:11:54,603 			Loss:    1.864e-03    			Backward time: 	 0.13 sec 
2023-03-31 21:11:54,705 			Learning rate: weights:   1.000e-03    
2023-03-31 21:11:54,705 			Last test performance: 98.69%
2023-03-31 21:11:54,705 ----------------
2023-03-31 21:11:55,100   22  =>  8    		Training 486 pattern with 98.12% 	Forward time: 	 0.28 sec
2023-03-31 21:11:55,100 			Loss:    3.162e-03    			Backward time: 	 0.09 sec 
2023-03-31 21:11:55,195 			Learning rate: weights:   1.000e-03    
2023-03-31 21:11:55,195 			Last test performance: 98.69%
2023-03-31 21:11:55,195 ----------------
2023-03-31 21:11:55,592   22  =>  9    		Training 486 pattern with 98.54% 	Forward time: 	 0.28 sec
2023-03-31 21:11:55,592 			Loss:    1.937e-03    			Backward time: 	 0.09 sec 
2023-03-31 21:11:55,717 			Learning rate: weights:   1.000e-03    
2023-03-31 21:11:55,717 			Last test performance: 98.69%
2023-03-31 21:11:55,717 ----------------
2023-03-31 21:11:56,099   22  =>  10   		Training 486 pattern with 98.54% 	Forward time: 	 0.26 sec
2023-03-31 21:11:56,100 			Loss:    2.486e-03    			Backward time: 	 0.10 sec 
2023-03-31 21:11:56,205 			Learning rate: weights:   1.000e-03    
2023-03-31 21:11:56,205 			Last test performance: 98.69%
2023-03-31 21:11:56,205 ----------------
2023-03-31 21:11:56,566   22  =>  11   		Training 486 pattern with 97.71% 	Forward time: 	 0.24 sec
2023-03-31 21:11:56,567 			Loss:    3.267e-03    			Backward time: 	 0.10 sec 
2023-03-31 21:11:56,694 			Learning rate: weights:   1.000e-03    
2023-03-31 21:11:56,694 			Last test performance: 98.69%
2023-03-31 21:11:56,694 ----------------
2023-03-31 21:11:57,051   22  =>  12   		Training 486 pattern with 98.33% 	Forward time: 	 0.24 sec
2023-03-31 21:11:57,051 			Loss:    1.698e-03    			Backward time: 	 0.09 sec 
2023-03-31 21:11:57,210 			Learning rate: weights:   1.000e-03    
2023-03-31 21:11:57,210 			Last test performance: 98.69%
2023-03-31 21:11:57,210 ----------------
2023-03-31 21:11:57,620   22  =>  13   		Training 486 pattern with 98.33% 	Forward time: 	 0.29 sec
2023-03-31 21:11:57,620 			Loss:    1.814e-03    			Backward time: 	 0.10 sec 
2023-03-31 21:11:57,724 			Learning rate: weights:   1.000e-03    
2023-03-31 21:11:57,724 			Last test performance: 98.69%
2023-03-31 21:11:57,724 ----------------
2023-03-31 21:11:58,087   22  =>  14   		Training 486 pattern with 98.75% 	Forward time: 	 0.25 sec
2023-03-31 21:11:58,087 			Loss:    1.909e-03    			Backward time: 	 0.09 sec 
2023-03-31 21:11:58,161 			Learning rate: weights:   1.000e-03    
2023-03-31 21:11:58,161 			Last test performance: 98.69%
2023-03-31 21:11:58,161 ----------------
2023-03-31 21:11:58,544   22  =>  15   		Training 486 pattern with 98.12% 	Forward time: 	 0.25 sec
2023-03-31 21:11:58,545 			Loss:    3.880e-03    			Backward time: 	 0.11 sec 
2023-03-31 21:11:58,680 			Learning rate: weights:   1.000e-03    
2023-03-31 21:11:58,681 			Last test performance: 98.69%
2023-03-31 21:11:58,681 ----------------
2023-03-31 21:11:59,077   22  =>  16   		Training 486 pattern with 98.33% 	Forward time: 	 0.27 sec
2023-03-31 21:11:59,077 			Loss:    2.048e-03    			Backward time: 	 0.10 sec 
2023-03-31 21:11:59,262 			Learning rate: weights:   1.000e-03    
2023-03-31 21:11:59,262 			Last test performance: 98.69%
2023-03-31 21:11:59,262 ----------------
2023-03-31 21:11:59,723   22  =>  17   		Training 486 pattern with 98.33% 	Forward time: 	 0.29 sec
2023-03-31 21:11:59,723 			Loss:    2.095e-03    			Backward time: 	 0.15 sec 
2023-03-31 21:11:59,862 			Learning rate: weights:   1.000e-03    
2023-03-31 21:11:59,862 			Last test performance: 98.69%
2023-03-31 21:11:59,862 ----------------
2023-03-31 21:12:00,248   22  =>  18   		Training 486 pattern with 98.33% 	Forward time: 	 0.28 sec
2023-03-31 21:12:00,248 			Loss:    2.033e-03    			Backward time: 	 0.08 sec 
2023-03-31 21:12:00,348 			Learning rate: weights:   1.000e-03    
2023-03-31 21:12:00,348 			Last test performance: 98.69%
2023-03-31 21:12:00,355 ----------------
2023-03-31 21:12:00,738   22  =>  19   		Training 486 pattern with 98.75% 	Forward time: 	 0.28 sec
2023-03-31 21:12:00,738 			Loss:    1.489e-03    			Backward time: 	 0.09 sec 
2023-03-31 21:12:00,841 			Learning rate: weights:   1.000e-03    
2023-03-31 21:12:00,841 			Last test performance: 98.69%
2023-03-31 21:12:00,842 ----------------
2023-03-31 21:12:01,196   22  =>  20   		Training 486 pattern with 98.96% 	Forward time: 	 0.25 sec
2023-03-31 21:12:01,196 			Loss:    1.100e-03    			Backward time: 	 0.09 sec 
2023-03-31 21:12:01,312 			Learning rate: weights:   1.000e-03    
2023-03-31 21:12:01,313 			Last test performance: 98.69%
2023-03-31 21:12:01,313 ----------------
2023-03-31 21:12:01,711   22  =>  21   		Training 486 pattern with 98.33% 	Forward time: 	 0.28 sec
2023-03-31 21:12:01,711 			Loss:    1.465e-03    			Backward time: 	 0.09 sec 
2023-03-31 21:12:01,893 			Learning rate: weights:   1.000e-03    
2023-03-31 21:12:01,893 			Last test performance: 98.69%
2023-03-31 21:12:01,893 ----------------
2023-03-31 21:12:02,255   22  =>  22   		Training 486 pattern with 98.75% 	Forward time: 	 0.24 sec
2023-03-31 21:12:02,256 			Loss:    1.794e-03    			Backward time: 	 0.10 sec 
2023-03-31 21:12:02,363 			Learning rate: weights:   1.000e-03    
2023-03-31 21:12:02,364 			Last test performance: 98.69%
2023-03-31 21:12:02,364 ----------------
2023-03-31 21:12:02,746   22  =>  23   		Training 486 pattern with 97.29% 	Forward time: 	 0.26 sec
2023-03-31 21:12:02,746 			Loss:    3.460e-03    			Backward time: 	 0.10 sec 
2023-03-31 21:12:02,871 			Learning rate: weights:   1.000e-03    
2023-03-31 21:12:02,872 			Last test performance: 98.69%
2023-03-31 21:12:02,872 ----------------
2023-03-31 21:12:03,257   22  =>  24   		Training 486 pattern with 98.33% 	Forward time: 	 0.26 sec
2023-03-31 21:12:03,257 			Loss:    2.285e-03    			Backward time: 	 0.10 sec 
2023-03-31 21:12:03,409 			Learning rate: weights:   1.000e-03    
2023-03-31 21:12:03,409 			Last test performance: 98.69%
2023-03-31 21:12:03,409 ----------------
2023-03-31 21:12:03,778   22  =>  25   		Training 486 pattern with 98.12% 	Forward time: 	 0.25 sec
2023-03-31 21:12:03,778 			Loss:    2.160e-03    			Backward time: 	 0.10 sec 
2023-03-31 21:12:03,914 			Learning rate: weights:   1.000e-03    
2023-03-31 21:12:03,915 			Last test performance: 98.69%
2023-03-31 21:12:03,915 ----------------
2023-03-31 21:12:04,934   22  =>  26   		Training 486 pattern with 97.29% 	Forward time: 	 0.89 sec
2023-03-31 21:12:04,934 			Loss:    2.352e-03    			Backward time: 	 0.10 sec 
2023-03-31 21:12:05,062 			Learning rate: weights:   1.000e-03    
2023-03-31 21:12:05,062 			Last test performance: 98.69%
2023-03-31 21:12:05,062 ----------------
2023-03-31 21:12:05,452   22  =>  27   		Training 486 pattern with 98.75% 	Forward time: 	 0.26 sec
2023-03-31 21:12:05,452 			Loss:    1.729e-03    			Backward time: 	 0.10 sec 
2023-03-31 21:12:05,554 			Learning rate: weights:   1.000e-03    
2023-03-31 21:12:05,555 			Last test performance: 98.69%
2023-03-31 21:12:05,555 ----------------
2023-03-31 21:12:05,979   22  =>  28   		Training 486 pattern with 98.12% 	Forward time: 	 0.30 sec
2023-03-31 21:12:05,979 			Loss:    2.589e-03    			Backward time: 	 0.10 sec 
2023-03-31 21:12:06,075 			Learning rate: weights:   1.000e-03    
2023-03-31 21:12:06,075 			Last test performance: 98.69%
2023-03-31 21:12:06,076 ----------------
2023-03-31 21:12:06,523   22  =>  29   		Training 486 pattern with 98.12% 	Forward time: 	 0.32 sec
2023-03-31 21:12:06,523 			Loss:    2.054e-03    			Backward time: 	 0.10 sec 
2023-03-31 21:12:06,707 			Learning rate: weights:   1.000e-03    
2023-03-31 21:12:06,735 			Last test performance: 98.69%
2023-03-31 21:12:06,735 ----------------
2023-03-31 21:12:07,228   22  =>  30   		Training 486 pattern with 97.08% 	Forward time: 	 0.40 sec
2023-03-31 21:12:07,228 			Loss:    4.420e-03    			Backward time: 	 0.10 sec 
2023-03-31 21:12:07,426 			Learning rate: weights:   1.000e-03    
2023-03-31 21:12:07,426 			Last test performance: 98.69%
2023-03-31 21:12:07,426 ----------------
2023-03-31 21:12:07,802   22  =>  31   		Training 486 pattern with 97.92% 	Forward time: 	 0.25 sec
2023-03-31 21:12:07,802 			Loss:    2.818e-03    			Backward time: 	 0.11 sec 
2023-03-31 21:12:07,971 			Learning rate: weights:   1.000e-03    
2023-03-31 21:12:07,971 			Last test performance: 98.69%
2023-03-31 21:12:07,971 ----------------
2023-03-31 21:12:08,433   22  =>  32   		Training 486 pattern with 99.17% 	Forward time: 	 0.25 sec
2023-03-31 21:12:08,433 			Loss:    9.841e-04    			Backward time: 	 0.19 sec 
2023-03-31 21:12:08,544 			Learning rate: weights:   1.000e-03    
2023-03-31 21:12:08,544 			Last test performance: 98.69%
2023-03-31 21:12:08,544 ----------------
2023-03-31 21:12:08,903   22  =>  33   		Training 486 pattern with 98.12% 	Forward time: 	 0.23 sec
2023-03-31 21:12:08,903 			Loss:    2.798e-03    			Backward time: 	 0.10 sec 
2023-03-31 21:12:09,114 			Learning rate: weights:   1.000e-03    
2023-03-31 21:12:09,114 			Last test performance: 98.69%
2023-03-31 21:12:09,114 ----------------
2023-03-31 21:12:09,473   22  =>  34   		Training 486 pattern with 97.71% 	Forward time: 	 0.22 sec
2023-03-31 21:12:09,473 			Loss:    2.599e-03    			Backward time: 	 0.12 sec 
2023-03-31 21:12:09,605 			Learning rate: weights:   1.000e-03    
2023-03-31 21:12:09,605 			Last test performance: 98.69%
2023-03-31 21:12:09,605 ----------------
2023-03-31 21:12:10,019   22  =>  35   		Training 486 pattern with 98.75% 	Forward time: 	 0.26 sec
2023-03-31 21:12:10,019 			Loss:    2.331e-03    			Backward time: 	 0.14 sec 
2023-03-31 21:12:10,122 			Learning rate: weights:   1.000e-03    
2023-03-31 21:12:10,122 			Last test performance: 98.69%
2023-03-31 21:12:10,122 ----------------
2023-03-31 21:12:10,478   22  =>  36   		Training 486 pattern with 99.38% 	Forward time: 	 0.25 sec
2023-03-31 21:12:10,478 			Loss:    8.436e-04    			Backward time: 	 0.09 sec 
2023-03-31 21:12:10,586 			Learning rate: weights:   1.000e-03    
2023-03-31 21:12:10,586 			Last test performance: 98.69%
2023-03-31 21:12:10,586 ----------------
2023-03-31 21:12:10,962   22  =>  37   		Training 486 pattern with 98.96% 	Forward time: 	 0.26 sec
2023-03-31 21:12:10,962 			Loss:    1.090e-03    			Backward time: 	 0.09 sec 
2023-03-31 21:12:11,090 			Learning rate: weights:   1.000e-03    
2023-03-31 21:12:11,090 			Last test performance: 98.69%
2023-03-31 21:12:11,090 ----------------
2023-03-31 21:12:11,465   22  =>  38   		Training 486 pattern with 99.17% 	Forward time: 	 0.26 sec
2023-03-31 21:12:11,465 			Loss:    1.289e-03    			Backward time: 	 0.09 sec 
2023-03-31 21:12:11,585 			Learning rate: weights:   1.000e-03    
2023-03-31 21:12:11,585 			Last test performance: 98.69%
2023-03-31 21:12:11,585 ----------------
2023-03-31 21:12:11,955   22  =>  39   		Training 486 pattern with 97.08% 	Forward time: 	 0.23 sec
2023-03-31 21:12:11,955 			Loss:    3.076e-03    			Backward time: 	 0.12 sec 
2023-03-31 21:12:12,102 			Learning rate: weights:   1.000e-03    
2023-03-31 21:12:12,102 			Last test performance: 98.69%
2023-03-31 21:12:12,102 ----------------
2023-03-31 21:12:12,535   22  =>  40   		Training 486 pattern with 97.92% 	Forward time: 	 0.32 sec
2023-03-31 21:12:12,535 			Loss:    2.788e-03    			Backward time: 	 0.09 sec 
2023-03-31 21:12:12,710 			Learning rate: weights:   1.000e-03    
2023-03-31 21:12:12,711 			Last test performance: 98.69%
2023-03-31 21:12:12,711 ----------------
2023-03-31 21:12:13,017   22  =>  41   		Training 486 pattern with 97.92% 	Forward time: 	 0.21 sec
2023-03-31 21:12:13,017 			Loss:    2.555e-03    			Backward time: 	 0.08 sec 
2023-03-31 21:12:13,109 			Learning rate: weights:   1.000e-03    
2023-03-31 21:12:13,109 			Last test performance: 98.69%
2023-03-31 21:12:13,109 ----------------
2023-03-31 21:12:13,477   22  =>  42   		Training 486 pattern with 98.33% 	Forward time: 	 0.27 sec
2023-03-31 21:12:13,477 			Loss:    2.083e-03    			Backward time: 	 0.08 sec 
2023-03-31 21:12:13,595 			Learning rate: weights:   1.000e-03    
2023-03-31 21:12:13,595 			Last test performance: 98.69%
2023-03-31 21:12:13,595 ----------------
2023-03-31 21:12:13,970   22  =>  43   		Training 486 pattern with 98.33% 	Forward time: 	 0.26 sec
2023-03-31 21:12:13,970 			Loss:    1.841e-03    			Backward time: 	 0.09 sec 
2023-03-31 21:12:14,106 			Learning rate: weights:   1.000e-03    
2023-03-31 21:12:14,106 			Last test performance: 98.69%
2023-03-31 21:12:14,107 ----------------
2023-03-31 21:12:14,437   22  =>  44   		Training 486 pattern with 99.17% 	Forward time: 	 0.23 sec
2023-03-31 21:12:14,437 			Loss:    1.352e-03    			Backward time: 	 0.09 sec 
2023-03-31 21:12:14,523 			Learning rate: weights:   1.000e-03    
2023-03-31 21:12:14,523 			Last test performance: 98.69%
2023-03-31 21:12:14,523 ----------------
2023-03-31 21:12:14,852   22  =>  45   		Training 486 pattern with 98.12% 	Forward time: 	 0.22 sec
2023-03-31 21:12:14,853 			Loss:    2.325e-03    			Backward time: 	 0.09 sec 
2023-03-31 21:12:14,940 			Learning rate: weights:   1.000e-03    
2023-03-31 21:12:14,940 			Last test performance: 98.69%
2023-03-31 21:12:14,940 ----------------
2023-03-31 21:12:15,267   22  =>  46   		Training 486 pattern with 98.75% 	Forward time: 	 0.22 sec
2023-03-31 21:12:15,267 			Loss:    1.561e-03    			Backward time: 	 0.08 sec 
2023-03-31 21:12:15,409 			Learning rate: weights:   1.000e-03    
2023-03-31 21:12:15,428 			Last test performance: 98.69%
2023-03-31 21:12:15,428 ----------------
2023-03-31 21:12:15,765   22  =>  47   		Training 486 pattern with 96.25% 	Forward time: 	 0.25 sec
2023-03-31 21:12:15,765 			Loss:    3.976e-03    			Backward time: 	 0.09 sec 
2023-03-31 21:12:15,860 			Learning rate: weights:   1.000e-03    
2023-03-31 21:12:15,860 			Last test performance: 98.69%
2023-03-31 21:12:15,860 ----------------
2023-03-31 21:12:16,245   22  =>  48   		Training 486 pattern with 98.33% 	Forward time: 	 0.26 sec
2023-03-31 21:12:16,245 			Loss:    1.898e-03    			Backward time: 	 0.11 sec 
2023-03-31 21:12:16,350 			Learning rate: weights:   1.000e-03    
2023-03-31 21:12:16,350 			Last test performance: 98.69%
2023-03-31 21:12:16,350 ----------------
2023-03-31 21:12:16,939   22  =>  49   		Training 486 pattern with 99.17% 	Forward time: 	 0.43 sec
2023-03-31 21:12:16,940 			Loss:    1.491e-03    			Backward time: 	 0.13 sec 
2023-03-31 21:12:17,112 			Learning rate: weights:   1.000e-03    
2023-03-31 21:12:17,112 			Last test performance: 98.69%
2023-03-31 21:12:17,112 ----------------
2023-03-31 21:12:17,549   22  =>  50   		Training 486 pattern with 98.54% 	Forward time: 	 0.29 sec
2023-03-31 21:12:17,549 			Loss:    2.336e-03    			Backward time: 	 0.13 sec 
2023-03-31 21:12:17,689 			Learning rate: weights:   1.000e-03    
2023-03-31 21:12:17,689 			Last test performance: 98.69%
2023-03-31 21:12:17,689 ----------------
2023-03-31 21:12:18,170   22  =>  51   		Training 486 pattern with 98.54% 	Forward time: 	 0.32 sec
2023-03-31 21:12:18,171 			Loss:    1.876e-03    			Backward time: 	 0.14 sec 
2023-03-31 21:12:18,281 			Learning rate: weights:   1.000e-03    
2023-03-31 21:12:18,281 			Last test performance: 98.69%
2023-03-31 21:12:18,281 ----------------
2023-03-31 21:12:18,754   22  =>  52   		Training 486 pattern with 97.92% 	Forward time: 	 0.33 sec
2023-03-31 21:12:18,754 			Loss:    1.894e-03    			Backward time: 	 0.11 sec 
2023-03-31 21:12:18,928 			Learning rate: weights:   1.000e-03    
2023-03-31 21:12:18,929 			Last test performance: 98.69%
2023-03-31 21:12:18,929 ----------------
2023-03-31 21:12:19,461   22  =>  53   		Training 486 pattern with 98.33% 	Forward time: 	 0.41 sec
2023-03-31 21:12:19,461 			Loss:    1.815e-03    			Backward time: 	 0.10 sec 
2023-03-31 21:12:19,625 			Learning rate: weights:   1.000e-03    
2023-03-31 21:12:19,625 			Last test performance: 98.69%
2023-03-31 21:12:19,625 ----------------
2023-03-31 21:12:20,087   22  =>  54   		Training 486 pattern with 98.75% 	Forward time: 	 0.32 sec
2023-03-31 21:12:20,087 			Loss:    2.111e-03    			Backward time: 	 0.11 sec 
2023-03-31 21:12:20,213 			Learning rate: weights:   1.000e-03    
2023-03-31 21:12:20,213 			Last test performance: 98.69%
2023-03-31 21:12:20,214 ----------------
2023-03-31 21:12:20,679   22  =>  55   		Training 486 pattern with 97.71% 	Forward time: 	 0.33 sec
2023-03-31 21:12:20,679 			Loss:    2.755e-03    			Backward time: 	 0.10 sec 
2023-03-31 21:12:20,775 			Learning rate: weights:   1.000e-03    
2023-03-31 21:12:20,775 			Last test performance: 98.69%
2023-03-31 21:12:20,776 ----------------
2023-03-31 21:12:21,205   22  =>  56   		Training 486 pattern with 98.54% 	Forward time: 	 0.29 sec
2023-03-31 21:12:21,205 			Loss:    1.934e-03    			Backward time: 	 0.11 sec 
2023-03-31 21:12:21,371 			Learning rate: weights:   1.000e-03    
2023-03-31 21:12:21,372 			Last test performance: 98.69%
2023-03-31 21:12:21,372 ----------------
2023-03-31 21:12:21,846   22  =>  57   		Training 486 pattern with 98.33% 	Forward time: 	 0.34 sec
2023-03-31 21:12:21,846 			Loss:    2.155e-03    			Backward time: 	 0.10 sec 
2023-03-31 21:12:22,022 			Learning rate: weights:   1.000e-03    
2023-03-31 21:12:22,022 			Last test performance: 98.69%
2023-03-31 21:12:22,022 ----------------
2023-03-31 21:12:22,517   22  =>  58   		Training 486 pattern with 98.75% 	Forward time: 	 0.37 sec
2023-03-31 21:12:22,517 			Loss:    1.681e-03    			Backward time: 	 0.10 sec 
2023-03-31 21:12:22,685 			Learning rate: weights:   1.000e-03    
2023-03-31 21:12:22,685 			Last test performance: 98.69%
2023-03-31 21:12:22,685 ----------------
2023-03-31 21:12:23,615   22  =>  59   		Training 486 pattern with 98.75% 	Forward time: 	 0.68 sec
2023-03-31 21:12:23,616 			Loss:    1.682e-03    			Backward time: 	 0.22 sec 
2023-03-31 21:12:23,747 			Learning rate: weights:   1.000e-03    
2023-03-31 21:12:23,748 			Last test performance: 98.69%
2023-03-31 21:12:23,748 ----------------
2023-03-31 21:12:24,176   22  =>  60   		Training 486 pattern with 98.12% 	Forward time: 	 0.27 sec
2023-03-31 21:12:24,177 			Loss:    2.522e-03    			Backward time: 	 0.13 sec 
2023-03-31 21:12:24,290 			Learning rate: weights:   1.000e-03    
2023-03-31 21:12:24,290 			Last test performance: 98.69%
2023-03-31 21:12:24,290 ----------------
2023-03-31 21:12:24,678   22  =>  61   		Training 486 pattern with 98.54% 	Forward time: 	 0.26 sec
2023-03-31 21:12:24,678 			Loss:    2.221e-03    			Backward time: 	 0.10 sec 
2023-03-31 21:12:24,811 			Learning rate: weights:   1.000e-03    
2023-03-31 21:12:24,812 			Last test performance: 98.69%
2023-03-31 21:12:24,813 ----------------
2023-03-31 21:12:25,260   22  =>  62   		Training 486 pattern with 98.12% 	Forward time: 	 0.32 sec
2023-03-31 21:12:25,260 			Loss:    2.598e-03    			Backward time: 	 0.10 sec 
2023-03-31 21:12:25,398 			Learning rate: weights:   1.000e-03    
2023-03-31 21:12:25,398 			Last test performance: 98.69%
2023-03-31 21:12:25,398 ----------------
2023-03-31 21:12:25,815   22  =>  63   		Training 486 pattern with 99.17% 	Forward time: 	 0.28 sec
2023-03-31 21:12:25,815 			Loss:    1.373e-03    			Backward time: 	 0.10 sec 
2023-03-31 21:12:25,913 			Learning rate: weights:   1.000e-03    
2023-03-31 21:12:25,914 			Last test performance: 98.69%
2023-03-31 21:12:25,914 ----------------
2023-03-31 21:12:26,361   22  =>  64   		Training 486 pattern with 98.33% 	Forward time: 	 0.26 sec
2023-03-31 21:12:26,362 			Loss:    2.637e-03    			Backward time: 	 0.17 sec 
2023-03-31 21:12:26,543 			Learning rate: weights:   1.000e-03    
2023-03-31 21:12:26,543 			Last test performance: 98.69%
2023-03-31 21:12:26,543 ----------------
2023-03-31 21:12:27,016   22  =>  65   		Training 486 pattern with 98.33% 	Forward time: 	 0.34 sec
2023-03-31 21:12:27,016 			Loss:    1.993e-03    			Backward time: 	 0.11 sec 
2023-03-31 21:12:27,114 			Learning rate: weights:   1.000e-03    
2023-03-31 21:12:27,115 			Last test performance: 98.69%
2023-03-31 21:12:27,115 ----------------
2023-03-31 21:12:27,575   22  =>  66   		Training 486 pattern with 97.92% 	Forward time: 	 0.31 sec
2023-03-31 21:12:27,575 			Loss:    2.041e-03    			Backward time: 	 0.13 sec 
2023-03-31 21:12:27,671 			Learning rate: weights:   1.000e-03    
2023-03-31 21:12:27,672 			Last test performance: 98.69%
2023-03-31 21:12:27,672 ----------------
2023-03-31 21:12:28,055   22  =>  67   		Training 486 pattern with 97.71% 	Forward time: 	 0.27 sec
2023-03-31 21:12:28,055 			Loss:    2.001e-03    			Backward time: 	 0.09 sec 
2023-03-31 21:12:28,193 			Learning rate: weights:   1.000e-03    
2023-03-31 21:12:28,193 			Last test performance: 98.69%
2023-03-31 21:12:28,193 ----------------
2023-03-31 21:12:28,595   22  =>  68   		Training 486 pattern with 97.92% 	Forward time: 	 0.27 sec
2023-03-31 21:12:28,595 			Loss:    1.894e-03    			Backward time: 	 0.10 sec 
2023-03-31 21:12:28,821 			Learning rate: weights:   1.000e-03    
2023-03-31 21:12:28,822 			Last test performance: 98.69%
2023-03-31 21:12:28,822 ----------------
2023-03-31 21:12:29,181   22  =>  69   		Training 486 pattern with 98.96% 	Forward time: 	 0.24 sec
2023-03-31 21:12:29,181 			Loss:    1.720e-03    			Backward time: 	 0.09 sec 
2023-03-31 21:12:29,308 			Learning rate: weights:   1.000e-03    
2023-03-31 21:12:29,309 			Last test performance: 98.69%
2023-03-31 21:12:29,309 ----------------
2023-03-31 21:12:29,730   22  =>  70   		Training 486 pattern with 97.92% 	Forward time: 	 0.27 sec
2023-03-31 21:12:29,730 			Loss:    2.408e-03    			Backward time: 	 0.10 sec 
2023-03-31 21:12:29,924 			Learning rate: weights:   1.000e-03    
2023-03-31 21:12:29,925 			Last test performance: 98.69%
2023-03-31 21:12:29,925 ----------------
2023-03-31 21:12:30,368   22  =>  71   		Training 486 pattern with 98.96% 	Forward time: 	 0.30 sec
2023-03-31 21:12:30,369 			Loss:    2.002e-03    			Backward time: 	 0.11 sec 
2023-03-31 21:12:30,490 			Learning rate: weights:   1.000e-03    
2023-03-31 21:12:30,491 			Last test performance: 98.69%
2023-03-31 21:12:30,491 ----------------
2023-03-31 21:12:30,927   22  =>  72   		Training 486 pattern with 98.12% 	Forward time: 	 0.32 sec
2023-03-31 21:12:30,927 			Loss:    2.482e-03    			Backward time: 	 0.09 sec 
2023-03-31 21:12:31,047 			Learning rate: weights:   1.000e-03    
2023-03-31 21:12:31,047 			Last test performance: 98.69%
2023-03-31 21:12:31,047 ----------------
2023-03-31 21:12:31,450   22  =>  73   		Training 486 pattern with 97.92% 	Forward time: 	 0.28 sec
2023-03-31 21:12:31,450 			Loss:    3.505e-03    			Backward time: 	 0.10 sec 
2023-03-31 21:12:31,540 			Learning rate: weights:   1.000e-03    
2023-03-31 21:12:31,540 			Last test performance: 98.69%
2023-03-31 21:12:31,540 ----------------
2023-03-31 21:12:31,986   22  =>  74   		Training 486 pattern with 98.12% 	Forward time: 	 0.32 sec
2023-03-31 21:12:31,986 			Loss:    2.478e-03    			Backward time: 	 0.10 sec 
2023-03-31 21:12:32,148 			Learning rate: weights:   1.000e-03    
2023-03-31 21:12:32,148 			Last test performance: 98.69%
2023-03-31 21:12:32,148 ----------------
2023-03-31 21:12:32,598   22  =>  75   		Training 486 pattern with 97.50% 	Forward time: 	 0.32 sec
2023-03-31 21:12:32,599 			Loss:    2.567e-03    			Backward time: 	 0.11 sec 
2023-03-31 21:12:32,675 			Learning rate: weights:   1.000e-03    
2023-03-31 21:12:32,675 			Last test performance: 98.69%
2023-03-31 21:12:32,675 ----------------
2023-03-31 21:12:33,140   22  =>  76   		Training 486 pattern with 98.75% 	Forward time: 	 0.34 sec
2023-03-31 21:12:33,140 			Loss:    1.903e-03    			Backward time: 	 0.10 sec 
2023-03-31 21:12:33,310 			Learning rate: weights:   1.000e-03    
2023-03-31 21:12:33,310 			Last test performance: 98.69%
2023-03-31 21:12:33,310 ----------------
2023-03-31 21:12:33,685   22  =>  77   		Training 486 pattern with 99.17% 	Forward time: 	 0.26 sec
2023-03-31 21:12:33,685 			Loss:    1.287e-03    			Backward time: 	 0.10 sec 
2023-03-31 21:12:33,818 			Learning rate: weights:   1.000e-03    
2023-03-31 21:12:33,818 			Last test performance: 98.69%
2023-03-31 21:12:33,818 ----------------
2023-03-31 21:12:34,201   22  =>  78   		Training 486 pattern with 99.38% 	Forward time: 	 0.26 sec
2023-03-31 21:12:34,201 			Loss:    1.314e-03    			Backward time: 	 0.10 sec 
2023-03-31 21:12:34,319 			Learning rate: weights:   1.000e-03    
2023-03-31 21:12:34,320 			Last test performance: 98.69%
2023-03-31 21:12:34,320 ----------------
2023-03-31 21:12:34,731   22  =>  79   		Training 486 pattern with 99.17% 	Forward time: 	 0.28 sec
2023-03-31 21:12:34,731 			Loss:    1.452e-03    			Backward time: 	 0.11 sec 
2023-03-31 21:12:34,869 			Learning rate: weights:   1.000e-03    
2023-03-31 21:12:34,869 			Last test performance: 98.69%
2023-03-31 21:12:34,869 ----------------
2023-03-31 21:12:35,256   22  =>  80   		Training 486 pattern with 98.12% 	Forward time: 	 0.25 sec
2023-03-31 21:12:35,257 			Loss:    2.113e-03    			Backward time: 	 0.11 sec 
2023-03-31 21:12:35,362 			Learning rate: weights:   1.000e-03    
2023-03-31 21:12:35,363 			Last test performance: 98.69%
2023-03-31 21:12:35,363 ----------------
2023-03-31 21:12:35,734   22  =>  81   		Training 486 pattern with 98.12% 	Forward time: 	 0.25 sec
2023-03-31 21:12:35,734 			Loss:    2.769e-03    			Backward time: 	 0.10 sec 
2023-03-31 21:12:35,863 			Learning rate: weights:   1.000e-03    
2023-03-31 21:12:35,863 			Last test performance: 98.69%
2023-03-31 21:12:35,863 ----------------
2023-03-31 21:12:36,282   22  =>  82   		Training 486 pattern with 98.54% 	Forward time: 	 0.29 sec
2023-03-31 21:12:36,283 			Loss:    1.623e-03    			Backward time: 	 0.10 sec 
2023-03-31 21:12:36,508 			Learning rate: weights:   1.000e-03    
2023-03-31 21:12:36,508 			Last test performance: 98.69%
2023-03-31 21:12:36,508 ----------------
2023-03-31 21:12:36,885   22  =>  83   		Training 486 pattern with 99.17% 	Forward time: 	 0.26 sec
2023-03-31 21:12:36,886 			Loss:    1.361e-03    			Backward time: 	 0.10 sec 
2023-03-31 21:12:37,045 			Learning rate: weights:   1.000e-03    
2023-03-31 21:12:37,045 			Last test performance: 98.69%
2023-03-31 21:12:37,045 ----------------
2023-03-31 21:12:37,425   22  =>  84   		Training 486 pattern with 98.12% 	Forward time: 	 0.25 sec
2023-03-31 21:12:37,425 			Loss:    1.920e-03    			Backward time: 	 0.10 sec 
2023-03-31 21:12:37,681 			Learning rate: weights:   1.000e-03    
2023-03-31 21:12:37,681 			Last test performance: 98.69%
2023-03-31 21:12:37,681 ----------------
2023-03-31 21:12:38,029   22  =>  85   		Training 486 pattern with 98.75% 	Forward time: 	 0.23 sec
2023-03-31 21:12:38,029 			Loss:    1.706e-03    			Backward time: 	 0.09 sec 
2023-03-31 21:12:38,141 			Learning rate: weights:   1.000e-03    
2023-03-31 21:12:38,141 			Last test performance: 98.69%
2023-03-31 21:12:38,142 ----------------
2023-03-31 21:12:38,522   22  =>  86   		Training 486 pattern with 98.12% 	Forward time: 	 0.26 sec
2023-03-31 21:12:38,523 			Loss:    2.305e-03    			Backward time: 	 0.10 sec 
2023-03-31 21:12:38,685 			Learning rate: weights:   1.000e-03    
2023-03-31 21:12:38,685 			Last test performance: 98.69%
2023-03-31 21:12:38,685 ----------------
2023-03-31 21:12:39,074   22  =>  87   		Training 486 pattern with 97.50% 	Forward time: 	 0.27 sec
2023-03-31 21:12:39,074 			Loss:    2.510e-03    			Backward time: 	 0.09 sec 
2023-03-31 21:12:39,183 			Learning rate: weights:   1.000e-03    
2023-03-31 21:12:39,183 			Last test performance: 98.69%
2023-03-31 21:12:39,183 ----------------
2023-03-31 21:12:39,564   22  =>  88   		Training 486 pattern with 97.50% 	Forward time: 	 0.26 sec
2023-03-31 21:12:39,564 			Loss:    2.867e-03    			Backward time: 	 0.10 sec 
2023-03-31 21:12:39,660 			Learning rate: weights:   1.000e-03    
2023-03-31 21:12:39,661 			Last test performance: 98.69%
2023-03-31 21:12:39,661 ----------------
2023-03-31 21:12:40,045   22  =>  89   		Training 486 pattern with 98.12% 	Forward time: 	 0.26 sec
2023-03-31 21:12:40,045 			Loss:    2.296e-03    			Backward time: 	 0.10 sec 
2023-03-31 21:12:40,152 			Learning rate: weights:   1.000e-03    
2023-03-31 21:12:40,152 			Last test performance: 98.69%
2023-03-31 21:12:40,152 ----------------
2023-03-31 21:12:40,556   22  =>  90   		Training 486 pattern with 98.33% 	Forward time: 	 0.27 sec
2023-03-31 21:12:40,556 			Loss:    2.655e-03    			Backward time: 	 0.11 sec 
2023-03-31 21:12:40,695 			Learning rate: weights:   1.000e-03    
2023-03-31 21:12:40,695 			Last test performance: 98.69%
2023-03-31 21:12:40,696 ----------------
2023-03-31 21:12:41,110   22  =>  91   		Training 486 pattern with 98.33% 	Forward time: 	 0.27 sec
2023-03-31 21:12:41,111 			Loss:    1.768e-03    			Backward time: 	 0.11 sec 
2023-03-31 21:12:41,216 			Learning rate: weights:   1.000e-03    
2023-03-31 21:12:41,217 			Last test performance: 98.69%
2023-03-31 21:12:41,217 ----------------
2023-03-31 21:12:41,607   22  =>  92   		Training 486 pattern with 98.96% 	Forward time: 	 0.26 sec
2023-03-31 21:12:41,607 			Loss:    1.552e-03    			Backward time: 	 0.10 sec 
2023-03-31 21:12:41,710 			Learning rate: weights:   1.000e-03    
2023-03-31 21:12:41,710 			Last test performance: 98.69%
2023-03-31 21:12:41,710 ----------------
2023-03-31 21:12:42,167   22  =>  93   		Training 486 pattern with 98.33% 	Forward time: 	 0.25 sec
2023-03-31 21:12:42,167 			Loss:    3.309e-03    			Backward time: 	 0.15 sec 
2023-03-31 21:12:42,356 			Learning rate: weights:   1.000e-03    
2023-03-31 21:12:42,357 			Last test performance: 98.69%
2023-03-31 21:12:42,357 ----------------
2023-03-31 21:12:42,765   22  =>  94   		Training 486 pattern with 97.92% 	Forward time: 	 0.26 sec
2023-03-31 21:12:42,765 			Loss:    1.732e-03    			Backward time: 	 0.13 sec 
2023-03-31 21:12:42,951 			Learning rate: weights:   1.000e-03    
2023-03-31 21:12:42,951 			Last test performance: 98.69%
2023-03-31 21:12:42,951 ----------------
2023-03-31 21:12:43,358   22  =>  95   		Training 486 pattern with 97.08% 	Forward time: 	 0.28 sec
2023-03-31 21:12:43,358 			Loss:    2.142e-03    			Backward time: 	 0.10 sec 
2023-03-31 21:12:43,454 			Learning rate: weights:   1.000e-03    
2023-03-31 21:12:43,455 			Last test performance: 98.69%
2023-03-31 21:12:43,455 ----------------
2023-03-31 21:12:43,834   22  =>  96   		Training 486 pattern with 97.08% 	Forward time: 	 0.26 sec
2023-03-31 21:12:43,834 			Loss:    3.320e-03    			Backward time: 	 0.10 sec 
2023-03-31 21:12:44,004 			Learning rate: weights:   1.000e-03    
2023-03-31 21:12:44,005 			Last test performance: 98.69%
2023-03-31 21:12:44,012 ----------------
2023-03-31 21:12:44,404   22  =>  97   		Training 486 pattern with 98.54% 	Forward time: 	 0.28 sec
2023-03-31 21:12:44,404 			Loss:    2.312e-03    			Backward time: 	 0.09 sec 
2023-03-31 21:12:44,524 			Learning rate: weights:   1.000e-03    
2023-03-31 21:12:44,524 			Last test performance: 98.69%
2023-03-31 21:12:44,541 ----------------
2023-03-31 21:12:44,945   22  =>  98   		Training 486 pattern with 98.96% 	Forward time: 	 0.30 sec
2023-03-31 21:12:44,945 			Loss:    1.734e-03    			Backward time: 	 0.10 sec 
2023-03-31 21:12:45,085 			Learning rate: weights:   1.000e-03    
2023-03-31 21:12:45,085 			Last test performance: 98.69%
2023-03-31 21:12:45,085 ----------------
2023-03-31 21:12:45,483   22  =>  99   		Training 486 pattern with 98.96% 	Forward time: 	 0.27 sec
2023-03-31 21:12:45,484 			Loss:    1.381e-03    			Backward time: 	 0.11 sec 
2023-03-31 21:12:45,666 			Learning rate: weights:   1.000e-03    
2023-03-31 21:12:45,666 			Last test performance: 98.69%
2023-03-31 21:12:45,666 ----------------
2023-03-31 21:12:46,075   22  => 100   		Training 486 pattern with 98.12% 	Forward time: 	 0.26 sec
2023-03-31 21:12:46,075 			Loss:    2.003e-03    			Backward time: 	 0.12 sec 
2023-03-31 21:12:46,201 			Learning rate: weights:   1.000e-03    
2023-03-31 21:12:46,202 			Last test performance: 98.69%
2023-03-31 21:12:46,202 ----------------
2023-03-31 21:12:46,726   22  => 101   		Training 486 pattern with 97.29% 	Forward time: 	 0.38 sec
2023-03-31 21:12:46,726 			Loss:    3.210e-03    			Backward time: 	 0.13 sec 
2023-03-31 21:12:46,842 			Learning rate: weights:   1.000e-03    
2023-03-31 21:12:46,842 			Last test performance: 98.69%
2023-03-31 21:12:46,842 ----------------
2023-03-31 21:12:47,217   22  => 102   		Training 486 pattern with 98.33% 	Forward time: 	 0.26 sec
2023-03-31 21:12:47,217 			Loss:    2.076e-03    			Backward time: 	 0.10 sec 
2023-03-31 21:12:47,423 			Learning rate: weights:   1.000e-03    
2023-03-31 21:12:47,424 			Last test performance: 98.69%
2023-03-31 21:12:47,424 ----------------
2023-03-31 21:12:47,820   22  => 103   		Training 486 pattern with 97.08% 	Forward time: 	 0.24 sec
2023-03-31 21:12:47,821 			Loss:    3.298e-03    			Backward time: 	 0.14 sec 
2023-03-31 21:12:47,928 			Learning rate: weights:   1.000e-03    
2023-03-31 21:12:47,929 			Last test performance: 98.69%
2023-03-31 21:12:47,930 ----------------
2023-03-31 21:12:48,335   22  => 104   		Training 486 pattern with 98.12% 	Forward time: 	 0.25 sec
2023-03-31 21:12:48,335 			Loss:    3.386e-03    			Backward time: 	 0.13 sec 
2023-03-31 21:12:48,403 			Learning rate: weights:   1.000e-03    
2023-03-31 21:12:48,404 			Last test performance: 98.69%
2023-03-31 21:12:48,404 ----------------
2023-03-31 21:12:48,826   22  => 105   		Training 486 pattern with 97.92% 	Forward time: 	 0.27 sec
2023-03-31 21:12:48,827 			Loss:    3.355e-03    			Backward time: 	 0.13 sec 
2023-03-31 21:12:48,955 			Learning rate: weights:   1.000e-03    
2023-03-31 21:12:48,955 			Last test performance: 98.69%
2023-03-31 21:12:48,955 ----------------
2023-03-31 21:12:49,379   22  => 106   		Training 486 pattern with 99.17% 	Forward time: 	 0.27 sec
2023-03-31 21:12:49,379 			Loss:    1.448e-03    			Backward time: 	 0.13 sec 
2023-03-31 21:12:49,471 			Learning rate: weights:   1.000e-03    
2023-03-31 21:12:49,472 			Last test performance: 98.69%
2023-03-31 21:12:49,472 ----------------
2023-03-31 21:12:49,847   22  => 107   		Training 486 pattern with 97.71% 	Forward time: 	 0.26 sec
2023-03-31 21:12:49,847 			Loss:    2.869e-03    			Backward time: 	 0.10 sec 
2023-03-31 21:12:49,996 			Learning rate: weights:   1.000e-03    
2023-03-31 21:12:49,996 			Last test performance: 98.69%
2023-03-31 21:12:49,997 ----------------
2023-03-31 21:12:50,363   22  => 108   		Training 486 pattern with 98.96% 	Forward time: 	 0.25 sec
2023-03-31 21:12:50,363 			Loss:    1.442e-03    			Backward time: 	 0.09 sec 
2023-03-31 21:12:50,539 			Learning rate: weights:   1.000e-03    
2023-03-31 21:12:50,540 			Last test performance: 98.69%
2023-03-31 21:12:50,540 ----------------
2023-03-31 21:12:50,911   22  => 109   		Training 486 pattern with 98.12% 	Forward time: 	 0.25 sec
2023-03-31 21:12:50,911 			Loss:    2.229e-03    			Backward time: 	 0.10 sec 
2023-03-31 21:12:51,006 			Learning rate: weights:   1.000e-03    
2023-03-31 21:12:51,006 			Last test performance: 98.69%
2023-03-31 21:12:51,007 ----------------
2023-03-31 21:12:51,410   22  => 110   		Training 486 pattern with 98.12% 	Forward time: 	 0.29 sec
2023-03-31 21:12:51,410 			Loss:    2.829e-03    			Backward time: 	 0.09 sec 
2023-03-31 21:12:51,528 			Learning rate: weights:   1.000e-03    
2023-03-31 21:12:51,529 			Last test performance: 98.69%
2023-03-31 21:12:51,529 ----------------
2023-03-31 21:12:51,933   22  => 111   		Training 486 pattern with 98.12% 	Forward time: 	 0.26 sec
2023-03-31 21:12:51,933 			Loss:    2.225e-03    			Backward time: 	 0.12 sec 
2023-03-31 21:12:52,252 			Learning rate: weights:   1.000e-03    
2023-03-31 21:12:52,252 			Last test performance: 98.69%
2023-03-31 21:12:52,252 ----------------
2023-03-31 21:12:52,681   22  => 112   		Training 486 pattern with 97.92% 	Forward time: 	 0.30 sec
2023-03-31 21:12:52,682 			Loss:    2.840e-03    			Backward time: 	 0.11 sec 
2023-03-31 21:12:52,776 			Learning rate: weights:   1.000e-03    
2023-03-31 21:12:52,776 			Last test performance: 98.69%
2023-03-31 21:12:52,777 ----------------
2023-03-31 21:12:53,190   22  => 113   		Training 486 pattern with 98.54% 	Forward time: 	 0.29 sec
2023-03-31 21:12:53,190 			Loss:    2.116e-03    			Backward time: 	 0.10 sec 
2023-03-31 21:12:53,409 			Learning rate: weights:   1.000e-03    
2023-03-31 21:12:53,409 			Last test performance: 98.69%
2023-03-31 21:12:53,409 ----------------
2023-03-31 21:12:53,819   22  => 114   		Training 486 pattern with 97.50% 	Forward time: 	 0.26 sec
2023-03-31 21:12:53,819 			Loss:    2.378e-03    			Backward time: 	 0.13 sec 
2023-03-31 21:12:53,921 			Learning rate: weights:   1.000e-03    
2023-03-31 21:12:53,921 			Last test performance: 98.69%
2023-03-31 21:12:53,922 ----------------
2023-03-31 21:12:54,311   22  => 115   		Training 486 pattern with 98.33% 	Forward time: 	 0.26 sec
2023-03-31 21:12:54,311 			Loss:    3.210e-03    			Backward time: 	 0.11 sec 
2023-03-31 21:12:54,464 			Learning rate: weights:   1.000e-03    
2023-03-31 21:12:54,465 			Last test performance: 98.69%
2023-03-31 21:12:54,465 ----------------
2023-03-31 21:12:54,886   22  => 116   		Training 486 pattern with 98.12% 	Forward time: 	 0.31 sec
2023-03-31 21:12:54,886 			Loss:    3.513e-03    			Backward time: 	 0.09 sec 
2023-03-31 21:12:55,022 			Learning rate: weights:   1.000e-03    
2023-03-31 21:12:55,022 			Last test performance: 98.69%
2023-03-31 21:12:55,022 ----------------
2023-03-31 21:12:55,398   22  => 117   		Training 486 pattern with 98.75% 	Forward time: 	 0.26 sec
2023-03-31 21:12:55,398 			Loss:    2.233e-03    			Backward time: 	 0.10 sec 
2023-03-31 21:12:55,544 			Learning rate: weights:   1.000e-03    
2023-03-31 21:12:55,545 			Last test performance: 98.69%
2023-03-31 21:12:55,545 ----------------
2023-03-31 21:12:56,055   22  => 118   		Training 486 pattern with 98.54% 	Forward time: 	 0.33 sec
2023-03-31 21:12:56,055 			Loss:    2.234e-03    			Backward time: 	 0.15 sec 
2023-03-31 21:12:56,230 			Learning rate: weights:   1.000e-03    
2023-03-31 21:12:56,231 			Last test performance: 98.69%
2023-03-31 21:12:56,231 ----------------
2023-03-31 21:12:56,704   22  => 119   		Training 486 pattern with 97.29% 	Forward time: 	 0.35 sec
2023-03-31 21:12:56,704 			Loss:    3.414e-03    			Backward time: 	 0.10 sec 
2023-03-31 21:12:56,893 			Learning rate: weights:   1.000e-03    
2023-03-31 21:12:56,893 			Last test performance: 98.69%
2023-03-31 21:12:56,893 ----------------
2023-03-31 21:12:57,356   22  => 120   		Training 486 pattern with 98.33% 	Forward time: 	 0.30 sec
2023-03-31 21:12:57,356 			Loss:    2.817e-03    			Backward time: 	 0.14 sec 
2023-03-31 21:12:57,462 			Learning rate: weights:   1.000e-03    
2023-03-31 21:12:57,462 			Last test performance: 98.69%
2023-03-31 21:12:57,462 ----------------
2023-03-31 21:12:57,880   22  => 121   		Training 486 pattern with 98.96% 	Forward time: 	 0.25 sec
2023-03-31 21:12:57,881 			Loss:    1.461e-03    			Backward time: 	 0.15 sec 
2023-03-31 21:12:58,000 			Learning rate: weights:   1.000e-03    
2023-03-31 21:12:58,001 			Last test performance: 98.69%
2023-03-31 21:12:58,001 ----------------
2023-03-31 21:12:58,463   22  => 122   		Training 486 pattern with 97.71% 	Forward time: 	 0.33 sec
2023-03-31 21:12:58,464 			Loss:    2.383e-03    			Backward time: 	 0.11 sec 
2023-03-31 21:12:58,567 			Learning rate: weights:   1.000e-03    
2023-03-31 21:12:58,567 			Last test performance: 98.69%
2023-03-31 21:12:58,568 ----------------
2023-03-31 21:12:58,996   22  => 123   		Training 486 pattern with 98.75% 	Forward time: 	 0.29 sec
2023-03-31 21:12:58,996 			Loss:    1.904e-03    			Backward time: 	 0.11 sec 
2023-03-31 21:12:59,189 			Learning rate: weights:   1.000e-03    
2023-03-31 21:12:59,190 			Last test performance: 98.69%
2023-03-31 21:12:59,190 ----------------
2023-03-31 21:12:59,598   22  => 124   		Training 486 pattern with 97.50% 	Forward time: 	 0.27 sec
2023-03-31 21:12:59,599 			Loss:    2.480e-03    			Backward time: 	 0.11 sec 
2023-03-31 21:12:59,761 
2023-03-31 21:12:59,761 Testing:
2023-03-31 21:12:59,822 		24 of 10000 with 95.83% 	 Time used:  0.06 sec
2023-03-31 21:12:59,832 		48 of 10000 with 95.83% 	 Time used:  0.01 sec
2023-03-31 21:12:59,842 		72 of 10000 with 97.22% 	 Time used:  0.01 sec
2023-03-31 21:12:59,852 		96 of 10000 with 96.88% 	 Time used:  0.01 sec
2023-03-31 21:12:59,861 		120 of 10000 with 97.50% 	 Time used:  0.01 sec
2023-03-31 21:12:59,871 		144 of 10000 with 97.22% 	 Time used:  0.01 sec
2023-03-31 21:12:59,881 		168 of 10000 with 97.62% 	 Time used:  0.01 sec
2023-03-31 21:12:59,891 		192 of 10000 with 97.92% 	 Time used:  0.01 sec
2023-03-31 21:12:59,901 		216 of 10000 with 97.69% 	 Time used:  0.01 sec
2023-03-31 21:12:59,911 		240 of 10000 with 97.92% 	 Time used:  0.01 sec
2023-03-31 21:12:59,921 		264 of 10000 with 97.73% 	 Time used:  0.01 sec
2023-03-31 21:12:59,931 		288 of 10000 with 97.92% 	 Time used:  0.01 sec
2023-03-31 21:12:59,941 		312 of 10000 with 97.76% 	 Time used:  0.01 sec
2023-03-31 21:12:59,951 		336 of 10000 with 97.92% 	 Time used:  0.01 sec
2023-03-31 21:12:59,961 		360 of 10000 with 98.06% 	 Time used:  0.01 sec
2023-03-31 21:12:59,971 		384 of 10000 with 98.18% 	 Time used:  0.01 sec
2023-03-31 21:12:59,981 		408 of 10000 with 98.28% 	 Time used:  0.01 sec
2023-03-31 21:12:59,991 		432 of 10000 with 98.38% 	 Time used:  0.01 sec
2023-03-31 21:13:00,001 		456 of 10000 with 97.81% 	 Time used:  0.01 sec
2023-03-31 21:13:00,012 		480 of 10000 with 97.71% 	 Time used:  0.01 sec
2023-03-31 21:13:00,022 		504 of 10000 with 97.82% 	 Time used:  0.01 sec
2023-03-31 21:13:00,032 		528 of 10000 with 97.73% 	 Time used:  0.01 sec
2023-03-31 21:13:00,042 		552 of 10000 with 97.83% 	 Time used:  0.01 sec
2023-03-31 21:13:00,052 		576 of 10000 with 97.92% 	 Time used:  0.01 sec
2023-03-31 21:13:00,062 		600 of 10000 with 98.00% 	 Time used:  0.01 sec
2023-03-31 21:13:00,073 		624 of 10000 with 98.08% 	 Time used:  0.01 sec
2023-03-31 21:13:00,083 		648 of 10000 with 98.15% 	 Time used:  0.01 sec
2023-03-31 21:13:00,093 		672 of 10000 with 98.21% 	 Time used:  0.01 sec
2023-03-31 21:13:00,104 		696 of 10000 with 98.28% 	 Time used:  0.01 sec
2023-03-31 21:13:00,115 		720 of 10000 with 98.06% 	 Time used:  0.01 sec
2023-03-31 21:13:00,126 		744 of 10000 with 98.12% 	 Time used:  0.01 sec
2023-03-31 21:13:00,137 		768 of 10000 with 98.18% 	 Time used:  0.01 sec
2023-03-31 21:13:00,148 		792 of 10000 with 98.23% 	 Time used:  0.01 sec
2023-03-31 21:13:00,159 		816 of 10000 with 98.28% 	 Time used:  0.01 sec
2023-03-31 21:13:00,170 		840 of 10000 with 98.33% 	 Time used:  0.01 sec
2023-03-31 21:13:00,181 		864 of 10000 with 98.38% 	 Time used:  0.01 sec
2023-03-31 21:13:00,192 		888 of 10000 with 98.42% 	 Time used:  0.01 sec
2023-03-31 21:13:00,203 		912 of 10000 with 98.25% 	 Time used:  0.01 sec
2023-03-31 21:13:00,214 		936 of 10000 with 98.29% 	 Time used:  0.01 sec
2023-03-31 21:13:00,228 		960 of 10000 with 98.33% 	 Time used:  0.01 sec
2023-03-31 21:13:00,242 		984 of 10000 with 98.27% 	 Time used:  0.01 sec
2023-03-31 21:13:00,253 		1008 of 10000 with 98.21% 	 Time used:  0.01 sec
2023-03-31 21:13:00,264 		1032 of 10000 with 98.26% 	 Time used:  0.01 sec
2023-03-31 21:13:00,275 		1056 of 10000 with 98.20% 	 Time used:  0.01 sec
2023-03-31 21:13:00,287 		1080 of 10000 with 98.15% 	 Time used:  0.01 sec
2023-03-31 21:13:00,298 		1104 of 10000 with 98.19% 	 Time used:  0.01 sec
2023-03-31 21:13:00,309 		1128 of 10000 with 98.23% 	 Time used:  0.01 sec
2023-03-31 21:13:00,320 		1152 of 10000 with 98.26% 	 Time used:  0.01 sec
2023-03-31 21:13:00,331 		1176 of 10000 with 98.30% 	 Time used:  0.01 sec
2023-03-31 21:13:00,342 		1200 of 10000 with 98.33% 	 Time used:  0.01 sec
2023-03-31 21:13:00,353 		1224 of 10000 with 98.37% 	 Time used:  0.01 sec
2023-03-31 21:13:00,364 		1248 of 10000 with 98.40% 	 Time used:  0.01 sec
2023-03-31 21:13:00,378 		1272 of 10000 with 98.43% 	 Time used:  0.01 sec
2023-03-31 21:13:00,390 		1296 of 10000 with 98.46% 	 Time used:  0.01 sec
2023-03-31 21:13:00,401 		1320 of 10000 with 98.41% 	 Time used:  0.01 sec
2023-03-31 21:13:00,412 		1344 of 10000 with 98.44% 	 Time used:  0.01 sec
2023-03-31 21:13:00,423 		1368 of 10000 with 98.46% 	 Time used:  0.01 sec
2023-03-31 21:13:00,434 		1392 of 10000 with 98.49% 	 Time used:  0.01 sec
2023-03-31 21:13:00,446 		1416 of 10000 with 98.52% 	 Time used:  0.01 sec
2023-03-31 21:13:00,457 		1440 of 10000 with 98.54% 	 Time used:  0.01 sec
2023-03-31 21:13:00,468 		1464 of 10000 with 98.57% 	 Time used:  0.01 sec
2023-03-31 21:13:00,479 		1488 of 10000 with 98.52% 	 Time used:  0.01 sec
2023-03-31 21:13:00,490 		1512 of 10000 with 98.54% 	 Time used:  0.01 sec
2023-03-31 21:13:00,501 		1536 of 10000 with 98.57% 	 Time used:  0.01 sec
2023-03-31 21:13:00,512 		1560 of 10000 with 98.59% 	 Time used:  0.01 sec
2023-03-31 21:13:00,523 		1584 of 10000 with 98.55% 	 Time used:  0.01 sec
2023-03-31 21:13:00,534 		1608 of 10000 with 98.51% 	 Time used:  0.01 sec
2023-03-31 21:13:00,545 		1632 of 10000 with 98.53% 	 Time used:  0.01 sec
2023-03-31 21:13:00,556 		1656 of 10000 with 98.55% 	 Time used:  0.01 sec
2023-03-31 21:13:00,571 		1680 of 10000 with 98.57% 	 Time used:  0.01 sec
2023-03-31 21:13:00,586 		1704 of 10000 with 98.59% 	 Time used:  0.01 sec
2023-03-31 21:13:00,597 		1728 of 10000 with 98.50% 	 Time used:  0.01 sec
2023-03-31 21:13:00,608 		1752 of 10000 with 98.52% 	 Time used:  0.01 sec
2023-03-31 21:13:00,622 		1776 of 10000 with 98.54% 	 Time used:  0.01 sec
2023-03-31 21:13:00,633 		1800 of 10000 with 98.56% 	 Time used:  0.01 sec
2023-03-31 21:13:00,644 		1824 of 10000 with 98.52% 	 Time used:  0.01 sec
2023-03-31 21:13:00,655 		1848 of 10000 with 98.48% 	 Time used:  0.01 sec
2023-03-31 21:13:00,666 		1872 of 10000 with 98.45% 	 Time used:  0.01 sec
2023-03-31 21:13:00,677 		1896 of 10000 with 98.47% 	 Time used:  0.01 sec
2023-03-31 21:13:00,688 		1920 of 10000 with 98.49% 	 Time used:  0.01 sec
2023-03-31 21:13:00,699 		1944 of 10000 with 98.51% 	 Time used:  0.01 sec
2023-03-31 21:13:00,710 		1968 of 10000 with 98.42% 	 Time used:  0.01 sec
2023-03-31 21:13:00,721 		1992 of 10000 with 98.44% 	 Time used:  0.01 sec
2023-03-31 21:13:00,732 		2016 of 10000 with 98.46% 	 Time used:  0.01 sec
2023-03-31 21:13:00,747 		2040 of 10000 with 98.48% 	 Time used:  0.01 sec
2023-03-31 21:13:00,762 		2064 of 10000 with 98.50% 	 Time used:  0.01 sec
2023-03-31 21:13:00,773 		2088 of 10000 with 98.47% 	 Time used:  0.01 sec
2023-03-31 21:13:00,783 		2112 of 10000 with 98.48% 	 Time used:  0.01 sec
2023-03-31 21:13:00,794 		2136 of 10000 with 98.50% 	 Time used:  0.01 sec
2023-03-31 21:13:00,805 		2160 of 10000 with 98.52% 	 Time used:  0.01 sec
2023-03-31 21:13:00,816 		2184 of 10000 with 98.53% 	 Time used:  0.01 sec
2023-03-31 21:13:00,827 		2208 of 10000 with 98.55% 	 Time used:  0.01 sec
2023-03-31 21:13:00,838 		2232 of 10000 with 98.57% 	 Time used:  0.01 sec
2023-03-31 21:13:00,849 		2256 of 10000 with 98.58% 	 Time used:  0.01 sec
2023-03-31 21:13:00,861 		2280 of 10000 with 98.60% 	 Time used:  0.01 sec
2023-03-31 21:13:00,871 		2304 of 10000 with 98.61% 	 Time used:  0.01 sec
2023-03-31 21:13:00,882 		2328 of 10000 with 98.63% 	 Time used:  0.01 sec
2023-03-31 21:13:00,893 		2352 of 10000 with 98.64% 	 Time used:  0.01 sec
2023-03-31 21:13:00,904 		2376 of 10000 with 98.65% 	 Time used:  0.01 sec
2023-03-31 21:13:00,915 		2400 of 10000 with 98.67% 	 Time used:  0.01 sec
2023-03-31 21:13:00,926 		2424 of 10000 with 98.64% 	 Time used:  0.01 sec
2023-03-31 21:13:00,937 		2448 of 10000 with 98.65% 	 Time used:  0.01 sec
2023-03-31 21:13:00,948 		2472 of 10000 with 98.67% 	 Time used:  0.01 sec
2023-03-31 21:13:00,959 		2496 of 10000 with 98.68% 	 Time used:  0.01 sec
2023-03-31 21:13:00,970 		2520 of 10000 with 98.69% 	 Time used:  0.01 sec
2023-03-31 21:13:00,981 		2544 of 10000 with 98.70% 	 Time used:  0.01 sec
2023-03-31 21:13:00,992 		2568 of 10000 with 98.64% 	 Time used:  0.01 sec
2023-03-31 21:13:01,003 		2592 of 10000 with 98.61% 	 Time used:  0.01 sec
2023-03-31 21:13:01,014 		2616 of 10000 with 98.62% 	 Time used:  0.01 sec
2023-03-31 21:13:01,025 		2640 of 10000 with 98.64% 	 Time used:  0.01 sec
2023-03-31 21:13:01,036 		2664 of 10000 with 98.65% 	 Time used:  0.01 sec
2023-03-31 21:13:01,047 		2688 of 10000 with 98.66% 	 Time used:  0.01 sec
2023-03-31 21:13:01,058 		2712 of 10000 with 98.67% 	 Time used:  0.01 sec
2023-03-31 21:13:01,069 		2736 of 10000 with 98.68% 	 Time used:  0.01 sec
2023-03-31 21:13:01,080 		2760 of 10000 with 98.66% 	 Time used:  0.01 sec
2023-03-31 21:13:01,091 		2784 of 10000 with 98.67% 	 Time used:  0.01 sec
2023-03-31 21:13:01,102 		2808 of 10000 with 98.68% 	 Time used:  0.01 sec
2023-03-31 21:13:01,113 		2832 of 10000 with 98.69% 	 Time used:  0.01 sec
2023-03-31 21:13:01,124 		2856 of 10000 with 98.70% 	 Time used:  0.01 sec
2023-03-31 21:13:01,135 		2880 of 10000 with 98.72% 	 Time used:  0.01 sec
2023-03-31 21:13:01,146 		2904 of 10000 with 98.73% 	 Time used:  0.01 sec
2023-03-31 21:13:01,157 		2928 of 10000 with 98.74% 	 Time used:  0.01 sec
2023-03-31 21:13:01,168 		2952 of 10000 with 98.75% 	 Time used:  0.01 sec
2023-03-31 21:13:01,179 		2976 of 10000 with 98.76% 	 Time used:  0.01 sec
2023-03-31 21:13:01,189 		3000 of 10000 with 98.77% 	 Time used:  0.01 sec
2023-03-31 21:13:01,200 		3024 of 10000 with 98.74% 	 Time used:  0.01 sec
2023-03-31 21:13:01,211 		3048 of 10000 with 98.75% 	 Time used:  0.01 sec
2023-03-31 21:13:01,222 		3072 of 10000 with 98.76% 	 Time used:  0.01 sec
2023-03-31 21:13:01,233 		3096 of 10000 with 98.77% 	 Time used:  0.01 sec
2023-03-31 21:13:01,244 		3120 of 10000 with 98.78% 	 Time used:  0.01 sec
2023-03-31 21:13:01,255 		3144 of 10000 with 98.79% 	 Time used:  0.01 sec
2023-03-31 21:13:01,265 		3168 of 10000 with 98.80% 	 Time used:  0.01 sec
2023-03-31 21:13:01,276 		3192 of 10000 with 98.78% 	 Time used:  0.01 sec
2023-03-31 21:13:01,287 		3216 of 10000 with 98.76% 	 Time used:  0.01 sec
2023-03-31 21:13:01,298 		3240 of 10000 with 98.73% 	 Time used:  0.01 sec
2023-03-31 21:13:01,308 		3264 of 10000 with 98.74% 	 Time used:  0.01 sec
2023-03-31 21:13:01,319 		3288 of 10000 with 98.72% 	 Time used:  0.01 sec
2023-03-31 21:13:01,330 		3312 of 10000 with 98.73% 	 Time used:  0.01 sec
2023-03-31 21:13:01,341 		3336 of 10000 with 98.68% 	 Time used:  0.01 sec
2023-03-31 21:13:01,351 		3360 of 10000 with 98.69% 	 Time used:  0.01 sec
2023-03-31 21:13:01,362 		3384 of 10000 with 98.70% 	 Time used:  0.01 sec
2023-03-31 21:13:01,373 		3408 of 10000 with 98.71% 	 Time used:  0.01 sec
2023-03-31 21:13:01,384 		3432 of 10000 with 98.72% 	 Time used:  0.01 sec
2023-03-31 21:13:01,395 		3456 of 10000 with 98.70% 	 Time used:  0.01 sec
2023-03-31 21:13:01,406 		3480 of 10000 with 98.71% 	 Time used:  0.01 sec
2023-03-31 21:13:01,417 		3504 of 10000 with 98.72% 	 Time used:  0.01 sec
2023-03-31 21:13:01,428 		3528 of 10000 with 98.70% 	 Time used:  0.01 sec
2023-03-31 21:13:01,438 		3552 of 10000 with 98.70% 	 Time used:  0.01 sec
2023-03-31 21:13:01,449 		3576 of 10000 with 98.69% 	 Time used:  0.01 sec
2023-03-31 21:13:01,460 		3600 of 10000 with 98.69% 	 Time used:  0.01 sec
2023-03-31 21:13:01,471 		3624 of 10000 with 98.70% 	 Time used:  0.01 sec
2023-03-31 21:13:01,482 		3648 of 10000 with 98.68% 	 Time used:  0.01 sec
2023-03-31 21:13:01,493 		3672 of 10000 with 98.69% 	 Time used:  0.01 sec
2023-03-31 21:13:01,503 		3696 of 10000 with 98.67% 	 Time used:  0.01 sec
2023-03-31 21:13:01,542 		3720 of 10000 with 98.66% 	 Time used:  0.04 sec
2023-03-31 21:13:01,553 		3744 of 10000 with 98.66% 	 Time used:  0.01 sec
2023-03-31 21:13:01,564 		3768 of 10000 with 98.67% 	 Time used:  0.01 sec
2023-03-31 21:13:01,574 		3792 of 10000 with 98.68% 	 Time used:  0.01 sec
2023-03-31 21:13:01,585 		3816 of 10000 with 98.69% 	 Time used:  0.01 sec
2023-03-31 21:13:01,595 		3840 of 10000 with 98.70% 	 Time used:  0.01 sec
2023-03-31 21:13:01,606 		3864 of 10000 with 98.71% 	 Time used:  0.01 sec
2023-03-31 21:13:01,617 		3888 of 10000 with 98.71% 	 Time used:  0.01 sec
2023-03-31 21:13:01,627 		3912 of 10000 with 98.72% 	 Time used:  0.01 sec
2023-03-31 21:13:01,638 		3936 of 10000 with 98.73% 	 Time used:  0.01 sec
2023-03-31 21:13:01,648 		3960 of 10000 with 98.69% 	 Time used:  0.01 sec
2023-03-31 21:13:01,659 		3984 of 10000 with 98.69% 	 Time used:  0.01 sec
2023-03-31 21:13:01,669 		4008 of 10000 with 98.68% 	 Time used:  0.01 sec
2023-03-31 21:13:01,680 		4032 of 10000 with 98.69% 	 Time used:  0.01 sec
2023-03-31 21:13:01,690 		4056 of 10000 with 98.67% 	 Time used:  0.01 sec
2023-03-31 21:13:01,702 		4080 of 10000 with 98.65% 	 Time used:  0.01 sec
2023-03-31 21:13:01,712 		4104 of 10000 with 98.66% 	 Time used:  0.01 sec
2023-03-31 21:13:01,723 		4128 of 10000 with 98.67% 	 Time used:  0.01 sec
2023-03-31 21:13:01,733 		4152 of 10000 with 98.68% 	 Time used:  0.01 sec
2023-03-31 21:13:01,744 		4176 of 10000 with 98.66% 	 Time used:  0.01 sec
2023-03-31 21:13:01,755 		4200 of 10000 with 98.64% 	 Time used:  0.01 sec
2023-03-31 21:13:01,766 		4224 of 10000 with 98.65% 	 Time used:  0.01 sec
2023-03-31 21:13:01,776 		4248 of 10000 with 98.66% 	 Time used:  0.01 sec
2023-03-31 21:13:01,787 		4272 of 10000 with 98.67% 	 Time used:  0.01 sec
2023-03-31 21:13:01,798 		4296 of 10000 with 98.67% 	 Time used:  0.01 sec
2023-03-31 21:13:01,808 		4320 of 10000 with 98.68% 	 Time used:  0.01 sec
2023-03-31 21:13:01,819 		4344 of 10000 with 98.69% 	 Time used:  0.01 sec
2023-03-31 21:13:01,830 		4368 of 10000 with 98.67% 	 Time used:  0.01 sec
2023-03-31 21:13:01,840 		4392 of 10000 with 98.66% 	 Time used:  0.01 sec
2023-03-31 21:13:01,851 		4416 of 10000 with 98.66% 	 Time used:  0.01 sec
2023-03-31 21:13:01,861 		4440 of 10000 with 98.60% 	 Time used:  0.01 sec
2023-03-31 21:13:01,872 		4464 of 10000 with 98.61% 	 Time used:  0.01 sec
2023-03-31 21:13:01,882 		4488 of 10000 with 98.62% 	 Time used:  0.01 sec
2023-03-31 21:13:01,892 		4512 of 10000 with 98.58% 	 Time used:  0.01 sec
2023-03-31 21:13:01,903 		4536 of 10000 with 98.59% 	 Time used:  0.01 sec
2023-03-31 21:13:01,913 		4560 of 10000 with 98.60% 	 Time used:  0.01 sec
2023-03-31 21:13:01,924 		4584 of 10000 with 98.60% 	 Time used:  0.01 sec
2023-03-31 21:13:01,934 		4608 of 10000 with 98.61% 	 Time used:  0.01 sec
2023-03-31 21:13:01,944 		4632 of 10000 with 98.62% 	 Time used:  0.01 sec
2023-03-31 21:13:01,955 		4656 of 10000 with 98.60% 	 Time used:  0.01 sec
2023-03-31 21:13:01,966 		4680 of 10000 with 98.61% 	 Time used:  0.01 sec
2023-03-31 21:13:01,976 		4704 of 10000 with 98.62% 	 Time used:  0.01 sec
2023-03-31 21:13:01,986 		4728 of 10000 with 98.60% 	 Time used:  0.01 sec
2023-03-31 21:13:01,997 		4752 of 10000 with 98.61% 	 Time used:  0.01 sec
2023-03-31 21:13:02,007 		4776 of 10000 with 98.62% 	 Time used:  0.01 sec
2023-03-31 21:13:02,017 		4800 of 10000 with 98.62% 	 Time used:  0.01 sec
2023-03-31 21:13:02,028 		4824 of 10000 with 98.61% 	 Time used:  0.01 sec
2023-03-31 21:13:02,038 		4848 of 10000 with 98.60% 	 Time used:  0.01 sec
2023-03-31 21:13:02,048 		4872 of 10000 with 98.60% 	 Time used:  0.01 sec
2023-03-31 21:13:02,059 		4896 of 10000 with 98.61% 	 Time used:  0.01 sec
2023-03-31 21:13:02,069 		4920 of 10000 with 98.62% 	 Time used:  0.01 sec
2023-03-31 21:13:02,080 		4944 of 10000 with 98.62% 	 Time used:  0.01 sec
2023-03-31 21:13:02,090 		4968 of 10000 with 98.63% 	 Time used:  0.01 sec
2023-03-31 21:13:02,101 		4992 of 10000 with 98.60% 	 Time used:  0.01 sec
2023-03-31 21:13:02,111 		5016 of 10000 with 98.58% 	 Time used:  0.01 sec
2023-03-31 21:13:02,122 		5040 of 10000 with 98.59% 	 Time used:  0.01 sec
2023-03-31 21:13:02,132 		5064 of 10000 with 98.60% 	 Time used:  0.01 sec
2023-03-31 21:13:02,142 		5088 of 10000 with 98.60% 	 Time used:  0.01 sec
2023-03-31 21:13:02,153 		5112 of 10000 with 98.61% 	 Time used:  0.01 sec
2023-03-31 21:13:02,163 		5136 of 10000 with 98.62% 	 Time used:  0.01 sec
2023-03-31 21:13:02,174 		5160 of 10000 with 98.62% 	 Time used:  0.01 sec
2023-03-31 21:13:02,184 		5184 of 10000 with 98.63% 	 Time used:  0.01 sec
2023-03-31 21:13:02,195 		5208 of 10000 with 98.64% 	 Time used:  0.01 sec
2023-03-31 21:13:02,205 		5232 of 10000 with 98.64% 	 Time used:  0.01 sec
2023-03-31 21:13:02,215 		5256 of 10000 with 98.65% 	 Time used:  0.01 sec
2023-03-31 21:13:02,226 		5280 of 10000 with 98.66% 	 Time used:  0.01 sec
2023-03-31 21:13:02,237 		5304 of 10000 with 98.66% 	 Time used:  0.01 sec
2023-03-31 21:13:02,247 		5328 of 10000 with 98.65% 	 Time used:  0.01 sec
2023-03-31 21:13:02,257 		5352 of 10000 with 98.64% 	 Time used:  0.01 sec
2023-03-31 21:13:02,268 		5376 of 10000 with 98.64% 	 Time used:  0.01 sec
2023-03-31 21:13:02,278 		5400 of 10000 with 98.65% 	 Time used:  0.01 sec
2023-03-31 21:13:02,288 		5424 of 10000 with 98.64% 	 Time used:  0.01 sec
2023-03-31 21:13:02,299 		5448 of 10000 with 98.64% 	 Time used:  0.01 sec
2023-03-31 21:13:02,309 		5472 of 10000 with 98.63% 	 Time used:  0.01 sec
2023-03-31 21:13:02,320 		5496 of 10000 with 98.64% 	 Time used:  0.01 sec
2023-03-31 21:13:02,330 		5520 of 10000 with 98.62% 	 Time used:  0.01 sec
2023-03-31 21:13:02,341 		5544 of 10000 with 98.63% 	 Time used:  0.01 sec
2023-03-31 21:13:02,351 		5568 of 10000 with 98.64% 	 Time used:  0.01 sec
2023-03-31 21:13:02,362 		5592 of 10000 with 98.64% 	 Time used:  0.01 sec
2023-03-31 21:13:02,372 		5616 of 10000 with 98.65% 	 Time used:  0.01 sec
2023-03-31 21:13:02,383 		5640 of 10000 with 98.63% 	 Time used:  0.01 sec
2023-03-31 21:13:02,393 		5664 of 10000 with 98.64% 	 Time used:  0.01 sec
2023-03-31 21:13:02,404 		5688 of 10000 with 98.63% 	 Time used:  0.01 sec
2023-03-31 21:13:02,415 		5712 of 10000 with 98.63% 	 Time used:  0.01 sec
2023-03-31 21:13:02,425 		5736 of 10000 with 98.61% 	 Time used:  0.01 sec
2023-03-31 21:13:02,436 		5760 of 10000 with 98.61% 	 Time used:  0.01 sec
2023-03-31 21:13:02,446 		5784 of 10000 with 98.62% 	 Time used:  0.01 sec
2023-03-31 21:13:02,457 		5808 of 10000 with 98.62% 	 Time used:  0.01 sec
2023-03-31 21:13:02,468 		5832 of 10000 with 98.61% 	 Time used:  0.01 sec
2023-03-31 21:13:02,478 		5856 of 10000 with 98.60% 	 Time used:  0.01 sec
2023-03-31 21:13:02,489 		5880 of 10000 with 98.59% 	 Time used:  0.01 sec
2023-03-31 21:13:02,500 		5904 of 10000 with 98.59% 	 Time used:  0.01 sec
2023-03-31 21:13:02,511 		5928 of 10000 with 98.60% 	 Time used:  0.01 sec
2023-03-31 21:13:02,521 		5952 of 10000 with 98.61% 	 Time used:  0.01 sec
2023-03-31 21:13:02,532 		5976 of 10000 with 98.61% 	 Time used:  0.01 sec
2023-03-31 21:13:02,543 		6000 of 10000 with 98.60% 	 Time used:  0.01 sec
2023-03-31 21:13:02,553 		6024 of 10000 with 98.61% 	 Time used:  0.01 sec
2023-03-31 21:13:02,564 		6048 of 10000 with 98.59% 	 Time used:  0.01 sec
2023-03-31 21:13:02,575 		6072 of 10000 with 98.58% 	 Time used:  0.01 sec
2023-03-31 21:13:02,586 		6096 of 10000 with 98.54% 	 Time used:  0.01 sec
2023-03-31 21:13:02,596 		6120 of 10000 with 98.53% 	 Time used:  0.01 sec
2023-03-31 21:13:02,607 		6144 of 10000 with 98.54% 	 Time used:  0.01 sec
2023-03-31 21:13:02,618 		6168 of 10000 with 98.52% 	 Time used:  0.01 sec
2023-03-31 21:13:02,628 		6192 of 10000 with 98.53% 	 Time used:  0.01 sec
2023-03-31 21:13:02,639 		6216 of 10000 with 98.54% 	 Time used:  0.01 sec
2023-03-31 21:13:02,649 		6240 of 10000 with 98.54% 	 Time used:  0.01 sec
2023-03-31 21:13:02,659 		6264 of 10000 with 98.55% 	 Time used:  0.01 sec
2023-03-31 21:13:02,670 		6288 of 10000 with 98.55% 	 Time used:  0.01 sec
2023-03-31 21:13:02,680 		6312 of 10000 with 98.56% 	 Time used:  0.01 sec
2023-03-31 21:13:02,690 		6336 of 10000 with 98.56% 	 Time used:  0.01 sec
2023-03-31 21:13:02,701 		6360 of 10000 with 98.57% 	 Time used:  0.01 sec
2023-03-31 21:13:02,712 		6384 of 10000 with 98.56% 	 Time used:  0.01 sec
2023-03-31 21:13:02,722 		6408 of 10000 with 98.56% 	 Time used:  0.01 sec
2023-03-31 21:13:02,733 		6432 of 10000 with 98.54% 	 Time used:  0.01 sec
2023-03-31 21:13:02,744 		6456 of 10000 with 98.54% 	 Time used:  0.01 sec
2023-03-31 21:13:02,755 		6480 of 10000 with 98.55% 	 Time used:  0.01 sec
2023-03-31 21:13:02,766 		6504 of 10000 with 98.54% 	 Time used:  0.01 sec
2023-03-31 21:13:02,777 		6528 of 10000 with 98.53% 	 Time used:  0.01 sec
2023-03-31 21:13:02,787 		6552 of 10000 with 98.50% 	 Time used:  0.01 sec
2023-03-31 21:13:02,798 		6576 of 10000 with 98.51% 	 Time used:  0.01 sec
2023-03-31 21:13:02,809 		6600 of 10000 with 98.52% 	 Time used:  0.01 sec
2023-03-31 21:13:02,819 		6624 of 10000 with 98.52% 	 Time used:  0.01 sec
2023-03-31 21:13:02,830 		6648 of 10000 with 98.51% 	 Time used:  0.01 sec
2023-03-31 21:13:02,841 		6672 of 10000 with 98.52% 	 Time used:  0.01 sec
2023-03-31 21:13:02,852 		6696 of 10000 with 98.52% 	 Time used:  0.01 sec
2023-03-31 21:13:02,863 		6720 of 10000 with 98.51% 	 Time used:  0.01 sec
2023-03-31 21:13:02,873 		6744 of 10000 with 98.50% 	 Time used:  0.01 sec
2023-03-31 21:13:02,884 		6768 of 10000 with 98.51% 	 Time used:  0.01 sec
2023-03-31 21:13:02,895 		6792 of 10000 with 98.51% 	 Time used:  0.01 sec
2023-03-31 21:13:02,906 		6816 of 10000 with 98.50% 	 Time used:  0.01 sec
2023-03-31 21:13:02,917 		6840 of 10000 with 98.51% 	 Time used:  0.01 sec
2023-03-31 21:13:02,928 		6864 of 10000 with 98.51% 	 Time used:  0.01 sec
2023-03-31 21:13:02,939 		6888 of 10000 with 98.50% 	 Time used:  0.01 sec
2023-03-31 21:13:02,950 		6912 of 10000 with 98.48% 	 Time used:  0.01 sec
2023-03-31 21:13:02,961 		6936 of 10000 with 98.49% 	 Time used:  0.01 sec
2023-03-31 21:13:02,972 		6960 of 10000 with 98.49% 	 Time used:  0.01 sec
2023-03-31 21:13:02,983 		6984 of 10000 with 98.47% 	 Time used:  0.01 sec
2023-03-31 21:13:02,994 		7008 of 10000 with 98.47% 	 Time used:  0.01 sec
2023-03-31 21:13:03,005 		7032 of 10000 with 98.46% 	 Time used:  0.01 sec
2023-03-31 21:13:03,016 		7056 of 10000 with 98.47% 	 Time used:  0.01 sec
2023-03-31 21:13:03,027 		7080 of 10000 with 98.47% 	 Time used:  0.01 sec
2023-03-31 21:13:03,038 		7104 of 10000 with 98.47% 	 Time used:  0.01 sec
2023-03-31 21:13:03,049 		7128 of 10000 with 98.47% 	 Time used:  0.01 sec
2023-03-31 21:13:03,060 		7152 of 10000 with 98.48% 	 Time used:  0.01 sec
2023-03-31 21:13:03,071 		7176 of 10000 with 98.48% 	 Time used:  0.01 sec
2023-03-31 21:13:03,082 		7200 of 10000 with 98.49% 	 Time used:  0.01 sec
2023-03-31 21:13:03,093 		7224 of 10000 with 98.49% 	 Time used:  0.01 sec
2023-03-31 21:13:03,136 		7248 of 10000 with 98.50% 	 Time used:  0.04 sec
2023-03-31 21:13:03,148 		7272 of 10000 with 98.50% 	 Time used:  0.01 sec
2023-03-31 21:13:03,159 		7296 of 10000 with 98.51% 	 Time used:  0.01 sec
2023-03-31 21:13:03,170 		7320 of 10000 with 98.50% 	 Time used:  0.01 sec
2023-03-31 21:13:03,181 		7344 of 10000 with 98.49% 	 Time used:  0.01 sec
2023-03-31 21:13:03,192 		7368 of 10000 with 98.49% 	 Time used:  0.01 sec
2023-03-31 21:13:03,203 		7392 of 10000 with 98.48% 	 Time used:  0.01 sec
2023-03-31 21:13:03,214 		7416 of 10000 with 98.49% 	 Time used:  0.01 sec
2023-03-31 21:13:03,225 		7440 of 10000 with 98.49% 	 Time used:  0.01 sec
2023-03-31 21:13:03,236 		7464 of 10000 with 98.50% 	 Time used:  0.01 sec
2023-03-31 21:13:03,247 		7488 of 10000 with 98.49% 	 Time used:  0.01 sec
2023-03-31 21:13:03,257 		7512 of 10000 with 98.50% 	 Time used:  0.01 sec
2023-03-31 21:13:03,268 		7536 of 10000 with 98.50% 	 Time used:  0.01 sec
2023-03-31 21:13:03,278 		7560 of 10000 with 98.48% 	 Time used:  0.01 sec
2023-03-31 21:13:03,289 		7584 of 10000 with 98.47% 	 Time used:  0.01 sec
2023-03-31 21:13:03,300 		7608 of 10000 with 98.46% 	 Time used:  0.01 sec
2023-03-31 21:13:03,312 		7632 of 10000 with 98.47% 	 Time used:  0.01 sec
2023-03-31 21:13:03,323 		7656 of 10000 with 98.47% 	 Time used:  0.01 sec
2023-03-31 21:13:03,334 		7680 of 10000 with 98.48% 	 Time used:  0.01 sec
2023-03-31 21:13:03,345 		7704 of 10000 with 98.48% 	 Time used:  0.01 sec
2023-03-31 21:13:03,356 		7728 of 10000 with 98.49% 	 Time used:  0.01 sec
2023-03-31 21:13:03,367 		7752 of 10000 with 98.49% 	 Time used:  0.01 sec
2023-03-31 21:13:03,378 		7776 of 10000 with 98.50% 	 Time used:  0.01 sec
2023-03-31 21:13:03,389 		7800 of 10000 with 98.50% 	 Time used:  0.01 sec
2023-03-31 21:13:03,400 		7824 of 10000 with 98.50% 	 Time used:  0.01 sec
2023-03-31 21:13:03,411 		7848 of 10000 with 98.51% 	 Time used:  0.01 sec
2023-03-31 21:13:03,422 		7872 of 10000 with 98.50% 	 Time used:  0.01 sec
2023-03-31 21:13:03,433 		7896 of 10000 with 98.51% 	 Time used:  0.01 sec
2023-03-31 21:13:03,444 		7920 of 10000 with 98.51% 	 Time used:  0.01 sec
2023-03-31 21:13:03,455 		7944 of 10000 with 98.51% 	 Time used:  0.01 sec
2023-03-31 21:13:03,465 		7968 of 10000 with 98.52% 	 Time used:  0.01 sec
2023-03-31 21:13:03,476 		7992 of 10000 with 98.52% 	 Time used:  0.01 sec
2023-03-31 21:13:03,486 		8016 of 10000 with 98.52% 	 Time used:  0.01 sec
2023-03-31 21:13:03,497 		8040 of 10000 with 98.52% 	 Time used:  0.01 sec
2023-03-31 21:13:03,508 		8064 of 10000 with 98.52% 	 Time used:  0.01 sec
2023-03-31 21:13:03,519 		8088 of 10000 with 98.52% 	 Time used:  0.01 sec
2023-03-31 21:13:03,531 		8112 of 10000 with 98.52% 	 Time used:  0.01 sec
2023-03-31 21:13:03,542 		8136 of 10000 with 98.53% 	 Time used:  0.01 sec
2023-03-31 21:13:03,553 		8160 of 10000 with 98.53% 	 Time used:  0.01 sec
2023-03-31 21:13:03,564 		8184 of 10000 with 98.53% 	 Time used:  0.01 sec
2023-03-31 21:13:03,575 		8208 of 10000 with 98.54% 	 Time used:  0.01 sec
2023-03-31 21:13:03,586 		8232 of 10000 with 98.54% 	 Time used:  0.01 sec
2023-03-31 21:13:03,597 		8256 of 10000 with 98.55% 	 Time used:  0.01 sec
2023-03-31 21:13:03,609 		8280 of 10000 with 98.55% 	 Time used:  0.01 sec
2023-03-31 21:13:03,620 		8304 of 10000 with 98.55% 	 Time used:  0.01 sec
2023-03-31 21:13:03,631 		8328 of 10000 with 98.56% 	 Time used:  0.01 sec
2023-03-31 21:13:03,641 		8352 of 10000 with 98.55% 	 Time used:  0.01 sec
2023-03-31 21:13:03,652 		8376 of 10000 with 98.56% 	 Time used:  0.01 sec
2023-03-31 21:13:03,662 		8400 of 10000 with 98.56% 	 Time used:  0.01 sec
2023-03-31 21:13:03,672 		8424 of 10000 with 98.55% 	 Time used:  0.01 sec
2023-03-31 21:13:03,683 		8448 of 10000 with 98.56% 	 Time used:  0.01 sec
2023-03-31 21:13:03,726 		8472 of 10000 with 98.56% 	 Time used:  0.04 sec
2023-03-31 21:13:03,737 		8496 of 10000 with 98.55% 	 Time used:  0.01 sec
2023-03-31 21:13:03,748 		8520 of 10000 with 98.54% 	 Time used:  0.01 sec
2023-03-31 21:13:03,758 		8544 of 10000 with 98.54% 	 Time used:  0.01 sec
2023-03-31 21:13:03,769 		8568 of 10000 with 98.54% 	 Time used:  0.01 sec
2023-03-31 21:13:03,779 		8592 of 10000 with 98.55% 	 Time used:  0.01 sec
2023-03-31 21:13:03,789 		8616 of 10000 with 98.55% 	 Time used:  0.01 sec
2023-03-31 21:13:03,800 		8640 of 10000 with 98.54% 	 Time used:  0.01 sec
2023-03-31 21:13:03,810 		8664 of 10000 with 98.55% 	 Time used:  0.01 sec
2023-03-31 21:13:03,821 		8688 of 10000 with 98.54% 	 Time used:  0.01 sec
2023-03-31 21:13:03,831 		8712 of 10000 with 98.54% 	 Time used:  0.01 sec
2023-03-31 21:13:03,841 		8736 of 10000 with 98.53% 	 Time used:  0.01 sec
2023-03-31 21:13:03,852 		8760 of 10000 with 98.54% 	 Time used:  0.01 sec
2023-03-31 21:13:03,862 		8784 of 10000 with 98.54% 	 Time used:  0.01 sec
2023-03-31 21:13:03,872 		8808 of 10000 with 98.54% 	 Time used:  0.01 sec
2023-03-31 21:13:03,883 		8832 of 10000 with 98.54% 	 Time used:  0.01 sec
2023-03-31 21:13:03,893 		8856 of 10000 with 98.54% 	 Time used:  0.01 sec
2023-03-31 21:13:03,904 		8880 of 10000 with 98.54% 	 Time used:  0.01 sec
2023-03-31 21:13:03,914 		8904 of 10000 with 98.54% 	 Time used:  0.01 sec
2023-03-31 21:13:03,925 		8928 of 10000 with 98.54% 	 Time used:  0.01 sec
2023-03-31 21:13:03,935 		8952 of 10000 with 98.55% 	 Time used:  0.01 sec
2023-03-31 21:13:03,945 		8976 of 10000 with 98.55% 	 Time used:  0.01 sec
2023-03-31 21:13:03,956 		9000 of 10000 with 98.56% 	 Time used:  0.01 sec
2023-03-31 21:13:03,966 		9024 of 10000 with 98.56% 	 Time used:  0.01 sec
2023-03-31 21:13:03,976 		9048 of 10000 with 98.56% 	 Time used:  0.01 sec
2023-03-31 21:13:03,987 		9072 of 10000 with 98.56% 	 Time used:  0.01 sec
2023-03-31 21:13:03,997 		9096 of 10000 with 98.55% 	 Time used:  0.01 sec
2023-03-31 21:13:04,008 		9120 of 10000 with 98.55% 	 Time used:  0.01 sec
2023-03-31 21:13:04,018 		9144 of 10000 with 98.56% 	 Time used:  0.01 sec
2023-03-31 21:13:04,028 		9168 of 10000 with 98.56% 	 Time used:  0.01 sec
2023-03-31 21:13:04,039 		9192 of 10000 with 98.56% 	 Time used:  0.01 sec
2023-03-31 21:13:04,049 		9216 of 10000 with 98.57% 	 Time used:  0.01 sec
2023-03-31 21:13:04,059 		9240 of 10000 with 98.57% 	 Time used:  0.01 sec
2023-03-31 21:13:04,070 		9264 of 10000 with 98.58% 	 Time used:  0.01 sec
2023-03-31 21:13:04,080 		9288 of 10000 with 98.58% 	 Time used:  0.01 sec
2023-03-31 21:13:04,090 		9312 of 10000 with 98.58% 	 Time used:  0.01 sec
2023-03-31 21:13:04,101 		9336 of 10000 with 98.59% 	 Time used:  0.01 sec
2023-03-31 21:13:04,115 		9360 of 10000 with 98.59% 	 Time used:  0.01 sec
2023-03-31 21:13:04,127 		9384 of 10000 with 98.58% 	 Time used:  0.01 sec
2023-03-31 21:13:04,137 		9408 of 10000 with 98.59% 	 Time used:  0.01 sec
2023-03-31 21:13:04,148 		9432 of 10000 with 98.59% 	 Time used:  0.01 sec
2023-03-31 21:13:04,158 		9456 of 10000 with 98.59% 	 Time used:  0.01 sec
2023-03-31 21:13:04,170 		9480 of 10000 with 98.58% 	 Time used:  0.01 sec
2023-03-31 21:13:04,180 		9504 of 10000 with 98.57% 	 Time used:  0.01 sec
2023-03-31 21:13:04,350 		9528 of 10000 with 98.57% 	 Time used:  0.17 sec
2023-03-31 21:13:04,362 		9552 of 10000 with 98.58% 	 Time used:  0.01 sec
2023-03-31 21:13:04,372 		9576 of 10000 with 98.58% 	 Time used:  0.01 sec
2023-03-31 21:13:04,383 		9600 of 10000 with 98.58% 	 Time used:  0.01 sec
2023-03-31 21:13:04,393 		9624 of 10000 with 98.59% 	 Time used:  0.01 sec
2023-03-31 21:13:04,404 		9648 of 10000 with 98.59% 	 Time used:  0.01 sec
2023-03-31 21:13:04,414 		9672 of 10000 with 98.59% 	 Time used:  0.01 sec
2023-03-31 21:13:04,425 		9696 of 10000 with 98.59% 	 Time used:  0.01 sec
2023-03-31 21:13:04,435 		9720 of 10000 with 98.58% 	 Time used:  0.01 sec
2023-03-31 21:13:04,446 		9744 of 10000 with 98.57% 	 Time used:  0.01 sec
2023-03-31 21:13:04,457 		9768 of 10000 with 98.57% 	 Time used:  0.01 sec
2023-03-31 21:13:04,467 		9792 of 10000 with 98.57% 	 Time used:  0.01 sec
2023-03-31 21:13:04,478 		9816 of 10000 with 98.57% 	 Time used:  0.01 sec
2023-03-31 21:13:04,488 		9840 of 10000 with 98.58% 	 Time used:  0.01 sec
2023-03-31 21:13:04,499 		9864 of 10000 with 98.58% 	 Time used:  0.01 sec
2023-03-31 21:13:04,509 		9888 of 10000 with 98.58% 	 Time used:  0.01 sec
2023-03-31 21:13:04,549 		9912 of 10000 with 98.59% 	 Time used:  0.04 sec
2023-03-31 21:13:04,560 		9936 of 10000 with 98.59% 	 Time used:  0.01 sec
2023-03-31 21:13:04,571 		9960 of 10000 with 98.59% 	 Time used:  0.01 sec
2023-03-31 21:13:04,581 		9984 of 10000 with 98.59% 	 Time used:  0.01 sec
2023-03-31 21:13:04,592 		10000 of 10000 with 98.58% 	 Time used:  0.01 sec
2023-03-31 21:13:04,592 
2023-03-31 21:13:04,608 			Learning rate: weights:   1.000e-03    
2023-03-31 21:13:04,608 			Last test performance: 98.58%
2023-03-31 21:13:04,609 ----------------
2023-03-31 21:13:05,007   23  =>  0    		Training 486 pattern with 98.54% 	Forward time: 	 0.26 sec
2023-03-31 21:13:05,008 			Loss:    1.912e-03    			Backward time: 	 0.10 sec 
2023-03-31 21:13:05,186 			Learning rate: weights:   1.000e-03    
2023-03-31 21:13:05,533 			Last test performance: 98.58%
2023-03-31 21:13:05,534 ----------------
2023-03-31 21:13:06,059   23  =>  1    		Training 486 pattern with 97.71% 	Forward time: 	 0.75 sec
2023-03-31 21:13:06,059 			Loss:    2.530e-03    			Backward time: 	 0.10 sec 
2023-03-31 21:13:06,207 			Learning rate: weights:   1.000e-03    
2023-03-31 21:13:06,207 			Last test performance: 98.58%
2023-03-31 21:13:06,207 ----------------
2023-03-31 21:13:06,643   23  =>  2    		Training 486 pattern with 98.33% 	Forward time: 	 0.29 sec
2023-03-31 21:13:06,644 			Loss:    1.959e-03    			Backward time: 	 0.11 sec 
2023-03-31 21:13:06,793 			Learning rate: weights:   1.000e-03    
2023-03-31 21:13:06,794 			Last test performance: 98.58%
2023-03-31 21:13:06,794 ----------------
2023-03-31 21:13:07,314   23  =>  3    		Training 486 pattern with 98.12% 	Forward time: 	 0.35 sec
2023-03-31 21:13:07,315 			Loss:    1.887e-03    			Backward time: 	 0.14 sec 
2023-03-31 21:13:08,221 			Learning rate: weights:   1.000e-03    
2023-03-31 21:13:08,222 			Last test performance: 98.58%
2023-03-31 21:13:08,222 ----------------
2023-03-31 21:13:08,830   23  =>  4    		Training 486 pattern with 98.12% 	Forward time: 	 0.47 sec
2023-03-31 21:13:08,831 			Loss:    2.222e-03    			Backward time: 	 0.10 sec 
2023-03-31 21:13:08,922 			Learning rate: weights:   1.000e-03    
2023-03-31 21:13:08,922 			Last test performance: 98.58%
2023-03-31 21:13:08,922 ----------------
2023-03-31 21:13:10,065   23  =>  5    		Training 486 pattern with 98.54% 	Forward time: 	 0.38 sec
2023-03-31 21:13:10,065 			Loss:    1.785e-03    			Backward time: 	 0.74 sec 
2023-03-31 21:13:10,304 			Learning rate: weights:   1.000e-03    
2023-03-31 21:13:10,304 			Last test performance: 98.58%
2023-03-31 21:13:10,304 ----------------
2023-03-31 21:13:11,474   23  =>  6    		Training 486 pattern with 98.96% 	Forward time: 	 1.03 sec
2023-03-31 21:13:11,474 			Loss:    1.161e-03    			Backward time: 	 0.12 sec 
2023-03-31 21:13:11,600 			Learning rate: weights:   1.000e-03    
2023-03-31 21:13:11,600 			Last test performance: 98.58%
2023-03-31 21:13:11,601 ----------------
2023-03-31 21:13:11,953   23  =>  7    		Training 486 pattern with 98.54% 	Forward time: 	 0.24 sec
2023-03-31 21:13:11,953 			Loss:    1.794e-03    			Backward time: 	 0.09 sec 
2023-03-31 21:13:12,038 			Learning rate: weights:   1.000e-03    
2023-03-31 21:13:12,038 			Last test performance: 98.58%
2023-03-31 21:13:12,039 ----------------
2023-03-31 21:13:12,399   23  =>  8    		Training 486 pattern with 98.12% 	Forward time: 	 0.25 sec
2023-03-31 21:13:12,399 			Loss:    2.203e-03    			Backward time: 	 0.08 sec 
2023-03-31 21:13:12,525 			Learning rate: weights:   1.000e-03    
2023-03-31 21:13:12,525 			Last test performance: 98.58%
2023-03-31 21:13:12,525 ----------------
2023-03-31 21:13:12,936   23  =>  9    		Training 486 pattern with 99.17% 	Forward time: 	 0.27 sec
2023-03-31 21:13:12,936 			Loss:    1.899e-03    			Backward time: 	 0.12 sec 
2023-03-31 21:13:13,107 			Learning rate: weights:   1.000e-03    
2023-03-31 21:13:13,108 			Last test performance: 98.58%
2023-03-31 21:13:13,108 ----------------
2023-03-31 21:13:13,477   23  =>  10   		Training 486 pattern with 97.71% 	Forward time: 	 0.26 sec
2023-03-31 21:13:13,477 			Loss:    2.805e-03    			Backward time: 	 0.09 sec 
2023-03-31 21:13:13,647 			Learning rate: weights:   1.000e-03    
2023-03-31 21:13:13,647 			Last test performance: 98.58%
2023-03-31 21:13:13,647 ----------------
2023-03-31 21:13:14,038   23  =>  11   		Training 486 pattern with 97.29% 	Forward time: 	 0.26 sec
2023-03-31 21:13:14,038 			Loss:    2.699e-03    			Backward time: 	 0.10 sec 
2023-03-31 21:13:14,218 			Learning rate: weights:   1.000e-03    
2023-03-31 21:13:14,218 			Last test performance: 98.58%
2023-03-31 21:13:14,218 ----------------
2023-03-31 21:13:14,583   23  =>  12   		Training 486 pattern with 98.75% 	Forward time: 	 0.25 sec
2023-03-31 21:13:14,584 			Loss:    1.556e-03    			Backward time: 	 0.09 sec 
2023-03-31 21:13:14,715 			Learning rate: weights:   1.000e-03    
2023-03-31 21:13:14,715 			Last test performance: 98.58%
2023-03-31 21:13:14,715 ----------------
2023-03-31 21:13:15,098   23  =>  13   		Training 486 pattern with 98.96% 	Forward time: 	 0.22 sec
2023-03-31 21:13:15,098 			Loss:    1.466e-03    			Backward time: 	 0.14 sec 
2023-03-31 21:13:15,254 			Learning rate: weights:   1.000e-03    
2023-03-31 21:13:15,254 			Last test performance: 98.58%
2023-03-31 21:13:15,254 ----------------
2023-03-31 21:13:15,654   23  =>  14   		Training 486 pattern with 98.54% 	Forward time: 	 0.29 sec
2023-03-31 21:13:15,655 			Loss:    2.476e-03    			Backward time: 	 0.09 sec 
2023-03-31 21:13:15,777 			Learning rate: weights:   1.000e-03    
2023-03-31 21:13:15,777 			Last test performance: 98.58%
2023-03-31 21:13:15,777 ----------------
2023-03-31 21:13:16,130   23  =>  15   		Training 486 pattern with 97.92% 	Forward time: 	 0.24 sec
2023-03-31 21:13:16,131 			Loss:    1.982e-03    			Backward time: 	 0.09 sec 
2023-03-31 21:13:16,254 			Learning rate: weights:   1.000e-03    
2023-03-31 21:13:16,254 			Last test performance: 98.58%
2023-03-31 21:13:16,255 ----------------
2023-03-31 21:13:16,713   23  =>  16   		Training 486 pattern with 98.54% 	Forward time: 	 0.35 sec
2023-03-31 21:13:16,713 			Loss:    3.492e-03    			Backward time: 	 0.09 sec 
2023-03-31 21:13:16,809 			Learning rate: weights:   1.000e-03    
2023-03-31 21:13:16,809 			Last test performance: 98.58%
2023-03-31 21:13:16,809 ----------------
2023-03-31 21:13:17,186   23  =>  17   		Training 486 pattern with 98.75% 	Forward time: 	 0.26 sec
2023-03-31 21:13:17,186 			Loss:    2.463e-03    			Backward time: 	 0.10 sec 
2023-03-31 21:13:17,334 			Learning rate: weights:   1.000e-03    
2023-03-31 21:13:17,335 			Last test performance: 98.58%
2023-03-31 21:13:17,335 ----------------
2023-03-31 21:13:17,724   23  =>  18   		Training 486 pattern with 98.54% 	Forward time: 	 0.27 sec
2023-03-31 21:13:17,724 			Loss:    2.445e-03    			Backward time: 	 0.10 sec 
2023-03-31 21:13:17,822 			Learning rate: weights:   1.000e-03    
2023-03-31 21:13:17,822 			Last test performance: 98.58%
2023-03-31 21:13:17,823 ----------------
2023-03-31 21:13:18,198   23  =>  19   		Training 486 pattern with 96.25% 	Forward time: 	 0.24 sec
2023-03-31 21:13:18,198 			Loss:    4.176e-03    			Backward time: 	 0.11 sec 
2023-03-31 21:13:18,293 			Learning rate: weights:   1.000e-03    
2023-03-31 21:13:18,293 			Last test performance: 98.58%
2023-03-31 21:13:18,294 ----------------
2023-03-31 21:13:18,652   23  =>  20   		Training 486 pattern with 97.92% 	Forward time: 	 0.24 sec
2023-03-31 21:13:18,652 			Loss:    1.676e-03    			Backward time: 	 0.10 sec 
2023-03-31 21:13:18,741 			Learning rate: weights:   1.000e-03    
2023-03-31 21:13:18,741 			Last test performance: 98.58%
2023-03-31 21:13:18,741 ----------------
2023-03-31 21:13:19,105   23  =>  21   		Training 486 pattern with 97.92% 	Forward time: 	 0.26 sec
2023-03-31 21:13:19,105 			Loss:    3.215e-03    			Backward time: 	 0.09 sec 
2023-03-31 21:13:19,263 			Learning rate: weights:   1.000e-03    
2023-03-31 21:13:19,264 			Last test performance: 98.58%
2023-03-31 21:13:19,264 ----------------
2023-03-31 21:13:19,640   23  =>  22   		Training 486 pattern with 99.58% 	Forward time: 	 0.26 sec
2023-03-31 21:13:19,640 			Loss:    8.744e-04    			Backward time: 	 0.10 sec 
2023-03-31 21:13:19,735 			Learning rate: weights:   1.000e-03    
2023-03-31 21:13:19,736 			Last test performance: 98.58%
2023-03-31 21:13:19,736 ----------------
2023-03-31 21:13:20,214   23  =>  23   		Training 486 pattern with 97.92% 	Forward time: 	 0.36 sec
2023-03-31 21:13:20,214 			Loss:    2.243e-03    			Backward time: 	 0.09 sec 
2023-03-31 21:13:20,329 			Learning rate: weights:   1.000e-03    
2023-03-31 21:13:20,329 			Last test performance: 98.58%
2023-03-31 21:13:20,329 ----------------
2023-03-31 21:13:20,699   23  =>  24   		Training 486 pattern with 97.71% 	Forward time: 	 0.26 sec
2023-03-31 21:13:20,699 			Loss:    3.541e-03    			Backward time: 	 0.09 sec 
2023-03-31 21:13:20,868 			Learning rate: weights:   1.000e-03    
2023-03-31 21:13:20,868 			Last test performance: 98.58%
2023-03-31 21:13:20,869 ----------------
2023-03-31 21:13:21,277   23  =>  25   		Training 486 pattern with 98.12% 	Forward time: 	 0.29 sec
2023-03-31 21:13:21,277 			Loss:    2.225e-03    			Backward time: 	 0.10 sec 
2023-03-31 21:13:21,365 			Learning rate: weights:   1.000e-03    
2023-03-31 21:13:21,366 			Last test performance: 98.58%
2023-03-31 21:13:21,366 ----------------
2023-03-31 21:13:21,708   23  =>  26   		Training 486 pattern with 98.12% 	Forward time: 	 0.22 sec
2023-03-31 21:13:21,708 			Loss:    2.146e-03    			Backward time: 	 0.10 sec 
2023-03-31 21:13:21,796 			Learning rate: weights:   1.000e-03    
2023-03-31 21:13:21,796 			Last test performance: 98.58%
2023-03-31 21:13:21,796 ----------------
2023-03-31 21:13:22,197   23  =>  27   		Training 486 pattern with 98.33% 	Forward time: 	 0.24 sec
2023-03-31 21:13:22,198 			Loss:    2.506e-03    			Backward time: 	 0.14 sec 
2023-03-31 21:13:22,294 			Learning rate: weights:   1.000e-03    
2023-03-31 21:13:22,294 			Last test performance: 98.58%
2023-03-31 21:13:22,294 ----------------
2023-03-31 21:13:22,684   23  =>  28   		Training 486 pattern with 97.92% 	Forward time: 	 0.25 sec
2023-03-31 21:13:22,684 			Loss:    2.788e-03    			Backward time: 	 0.12 sec 
2023-03-31 21:13:22,771 			Learning rate: weights:   1.000e-03    
2023-03-31 21:13:22,771 			Last test performance: 98.58%
2023-03-31 21:13:22,772 ----------------
2023-03-31 21:13:23,139   23  =>  29   		Training 486 pattern with 98.54% 	Forward time: 	 0.20 sec
2023-03-31 21:13:23,139 			Loss:    2.127e-03    			Backward time: 	 0.15 sec 
2023-03-31 21:13:23,288 			Learning rate: weights:   1.000e-03    
2023-03-31 21:13:23,288 			Last test performance: 98.58%
2023-03-31 21:13:23,288 ----------------
2023-03-31 21:13:23,621   23  =>  30   		Training 486 pattern with 98.96% 	Forward time: 	 0.22 sec
2023-03-31 21:13:23,621 			Loss:    1.697e-03    			Backward time: 	 0.10 sec 
2023-03-31 21:13:23,758 			Learning rate: weights:   1.000e-03    
2023-03-31 21:13:23,759 			Last test performance: 98.58%
2023-03-31 21:13:23,759 ----------------
2023-03-31 21:13:24,112   23  =>  31   		Training 486 pattern with 98.54% 	Forward time: 	 0.24 sec
2023-03-31 21:13:24,113 			Loss:    2.098e-03    			Backward time: 	 0.10 sec 
2023-03-31 21:13:24,276 			Learning rate: weights:   1.000e-03    
2023-03-31 21:13:24,276 			Last test performance: 98.58%
2023-03-31 21:13:24,277 ----------------
2023-03-31 21:13:24,730   23  =>  32   		Training 486 pattern with 98.75% 	Forward time: 	 0.34 sec
2023-03-31 21:13:24,730 			Loss:    1.450e-03    			Backward time: 	 0.10 sec 
2023-03-31 21:13:24,859 			Learning rate: weights:   1.000e-03    
2023-03-31 21:13:24,859 			Last test performance: 98.58%
2023-03-31 21:13:24,860 ----------------
2023-03-31 21:13:25,288   23  =>  33   		Training 486 pattern with 98.54% 	Forward time: 	 0.31 sec
2023-03-31 21:13:25,288 			Loss:    1.787e-03    			Backward time: 	 0.10 sec 
2023-03-31 21:13:25,422 			Learning rate: weights:   1.000e-03    
2023-03-31 21:13:25,422 			Last test performance: 98.58%
2023-03-31 21:13:25,422 ----------------
2023-03-31 21:13:25,794   23  =>  34   		Training 486 pattern with 98.12% 	Forward time: 	 0.26 sec
2023-03-31 21:13:25,794 			Loss:    2.231e-03    			Backward time: 	 0.10 sec 
2023-03-31 21:13:25,939 			Learning rate: weights:   1.000e-03    
2023-03-31 21:13:25,939 			Last test performance: 98.58%
2023-03-31 21:13:25,939 ----------------
2023-03-31 21:13:26,331   23  =>  35   		Training 486 pattern with 97.71% 	Forward time: 	 0.28 sec
2023-03-31 21:13:26,331 			Loss:    2.754e-03    			Backward time: 	 0.09 sec 
2023-03-31 21:13:26,440 			Learning rate: weights:   1.000e-03    
2023-03-31 21:13:26,441 			Last test performance: 98.58%
2023-03-31 21:13:26,441 ----------------
2023-03-31 21:13:26,815   23  =>  36   		Training 486 pattern with 97.71% 	Forward time: 	 0.26 sec
2023-03-31 21:13:26,815 			Loss:    2.283e-03    			Backward time: 	 0.09 sec 
2023-03-31 21:13:27,017 			Learning rate: weights:   1.000e-03    
2023-03-31 21:13:27,018 			Last test performance: 98.58%
2023-03-31 21:13:27,018 ----------------
2023-03-31 21:13:27,374   23  =>  37   		Training 486 pattern with 99.17% 	Forward time: 	 0.24 sec
2023-03-31 21:13:27,374 			Loss:    1.156e-03    			Backward time: 	 0.09 sec 
2023-03-31 21:13:27,477 			Learning rate: weights:   1.000e-03    
2023-03-31 21:13:27,478 			Last test performance: 98.58%
2023-03-31 21:13:27,479 ----------------
2023-03-31 21:13:27,964   23  =>  38   		Training 486 pattern with 98.33% 	Forward time: 	 0.36 sec
2023-03-31 21:13:27,964 			Loss:    2.386e-03    			Backward time: 	 0.10 sec 
2023-03-31 21:13:28,123 			Learning rate: weights:   1.000e-03    
2023-03-31 21:13:28,123 			Last test performance: 98.58%
2023-03-31 21:13:28,123 ----------------
2023-03-31 21:13:28,550   23  =>  39   		Training 486 pattern with 97.29% 	Forward time: 	 0.30 sec
2023-03-31 21:13:28,551 			Loss:    3.181e-03    			Backward time: 	 0.10 sec 
2023-03-31 21:13:28,740 			Learning rate: weights:   1.000e-03    
2023-03-31 21:13:28,740 			Last test performance: 98.58%
2023-03-31 21:13:28,740 ----------------
2023-03-31 21:13:29,168   23  =>  40   		Training 486 pattern with 98.12% 	Forward time: 	 0.27 sec
2023-03-31 21:13:29,168 			Loss:    2.209e-03    			Backward time: 	 0.13 sec 
2023-03-31 21:13:29,269 			Learning rate: weights:   1.000e-03    
2023-03-31 21:13:29,269 			Last test performance: 98.58%
2023-03-31 21:13:29,269 ----------------
2023-03-31 21:13:29,652   23  =>  41   		Training 486 pattern with 98.96% 	Forward time: 	 0.26 sec
2023-03-31 21:13:29,652 			Loss:    1.449e-03    			Backward time: 	 0.10 sec 
2023-03-31 21:13:29,766 			Learning rate: weights:   1.000e-03    
2023-03-31 21:13:29,766 			Last test performance: 98.58%
2023-03-31 21:13:29,766 ----------------
2023-03-31 21:13:30,155   23  =>  42   		Training 486 pattern with 99.17% 	Forward time: 	 0.27 sec
2023-03-31 21:13:30,155 			Loss:    1.566e-03    			Backward time: 	 0.09 sec 
2023-03-31 21:13:30,267 			Learning rate: weights:   1.000e-03    
2023-03-31 21:13:30,267 			Last test performance: 98.58%
2023-03-31 21:13:30,267 ----------------
2023-03-31 21:13:30,640   23  =>  43   		Training 486 pattern with 98.54% 	Forward time: 	 0.26 sec
2023-03-31 21:13:30,641 			Loss:    1.773e-03    			Backward time: 	 0.09 sec 
2023-03-31 21:13:30,800 			Learning rate: weights:   1.000e-03    
2023-03-31 21:13:30,801 			Last test performance: 98.58%
2023-03-31 21:13:30,801 ----------------
2023-03-31 21:13:31,157   23  =>  44   		Training 486 pattern with 97.29% 	Forward time: 	 0.25 sec
2023-03-31 21:13:31,157 			Loss:    2.545e-03    			Backward time: 	 0.09 sec 
2023-03-31 21:13:31,363 			Learning rate: weights:   1.000e-03    
2023-03-31 21:13:31,363 			Last test performance: 98.58%
2023-03-31 21:13:31,363 ----------------
2023-03-31 21:13:31,751   23  =>  45   		Training 486 pattern with 98.54% 	Forward time: 	 0.28 sec
2023-03-31 21:13:31,751 			Loss:    1.648e-03    			Backward time: 	 0.09 sec 
2023-03-31 21:13:31,882 			Learning rate: weights:   1.000e-03    
2023-03-31 21:13:31,883 			Last test performance: 98.58%
2023-03-31 21:13:31,883 ----------------
2023-03-31 21:13:32,233   23  =>  46   		Training 486 pattern with 99.38% 	Forward time: 	 0.24 sec
2023-03-31 21:13:32,233 			Loss:    1.085e-03    			Backward time: 	 0.09 sec 
2023-03-31 21:13:32,347 			Learning rate: weights:   1.000e-03    
2023-03-31 21:13:32,347 			Last test performance: 98.58%
2023-03-31 21:13:32,348 ----------------
2023-03-31 21:13:32,737   23  =>  47   		Training 486 pattern with 98.54% 	Forward time: 	 0.25 sec
2023-03-31 21:13:32,737 			Loss:    2.335e-03    			Backward time: 	 0.12 sec 
2023-03-31 21:13:32,866 			Learning rate: weights:   1.000e-03    
2023-03-31 21:13:32,866 			Last test performance: 98.58%
2023-03-31 21:13:32,866 ----------------
2023-03-31 21:13:33,269   23  =>  48   		Training 486 pattern with 97.92% 	Forward time: 	 0.29 sec
2023-03-31 21:13:33,270 			Loss:    2.165e-03    			Backward time: 	 0.09 sec 
2023-03-31 21:13:33,363 			Learning rate: weights:   1.000e-03    
2023-03-31 21:13:33,363 			Last test performance: 98.58%
2023-03-31 21:13:33,364 ----------------
2023-03-31 21:13:33,769   23  =>  49   		Training 486 pattern with 97.08% 	Forward time: 	 0.29 sec
2023-03-31 21:13:33,769 			Loss:    3.213e-03    			Backward time: 	 0.10 sec 
2023-03-31 21:13:33,894 			Learning rate: weights:   1.000e-03    
2023-03-31 21:13:33,894 			Last test performance: 98.58%
2023-03-31 21:13:33,894 ----------------
2023-03-31 21:13:34,267   23  =>  50   		Training 486 pattern with 98.54% 	Forward time: 	 0.25 sec
2023-03-31 21:13:34,267 			Loss:    2.069e-03    			Backward time: 	 0.10 sec 
2023-03-31 21:13:34,465 			Learning rate: weights:   1.000e-03    
2023-03-31 21:13:34,465 			Last test performance: 98.58%
2023-03-31 21:13:34,465 ----------------
2023-03-31 21:13:34,860   23  =>  51   		Training 486 pattern with 97.29% 	Forward time: 	 0.26 sec
2023-03-31 21:13:34,860 			Loss:    2.466e-03    			Backward time: 	 0.11 sec 
2023-03-31 21:13:34,981 			Learning rate: weights:   1.000e-03    
2023-03-31 21:13:34,982 			Last test performance: 98.58%
2023-03-31 21:13:34,982 ----------------
2023-03-31 21:13:35,387   23  =>  52   		Training 486 pattern with 98.54% 	Forward time: 	 0.27 sec
2023-03-31 21:13:35,387 			Loss:    2.031e-03    			Backward time: 	 0.11 sec 
2023-03-31 21:13:35,505 			Learning rate: weights:   1.000e-03    
2023-03-31 21:13:35,505 			Last test performance: 98.58%
2023-03-31 21:13:35,505 ----------------
2023-03-31 21:13:35,904   23  =>  53   		Training 486 pattern with 99.38% 	Forward time: 	 0.27 sec
2023-03-31 21:13:35,904 			Loss:    1.442e-03    			Backward time: 	 0.10 sec 
2023-03-31 21:13:36,000 			Learning rate: weights:   1.000e-03    
2023-03-31 21:13:36,000 			Last test performance: 98.58%
2023-03-31 21:13:36,001 ----------------
2023-03-31 21:13:36,390   23  =>  54   		Training 486 pattern with 98.12% 	Forward time: 	 0.25 sec
2023-03-31 21:13:36,391 			Loss:    2.277e-03    			Backward time: 	 0.12 sec 
2023-03-31 21:13:36,481 			Learning rate: weights:   1.000e-03    
2023-03-31 21:13:36,481 			Last test performance: 98.58%
2023-03-31 21:13:36,482 ----------------
2023-03-31 21:13:36,841   23  =>  55   		Training 486 pattern with 98.33% 	Forward time: 	 0.25 sec
2023-03-31 21:13:36,841 			Loss:    1.744e-03    			Backward time: 	 0.09 sec 
2023-03-31 21:13:36,935 			Learning rate: weights:   1.000e-03    
2023-03-31 21:13:36,935 			Last test performance: 98.58%
2023-03-31 21:13:36,935 ----------------
2023-03-31 21:13:37,338   23  =>  56   		Training 486 pattern with 98.33% 	Forward time: 	 0.25 sec
2023-03-31 21:13:37,339 			Loss:    2.124e-03    			Backward time: 	 0.14 sec 
2023-03-31 21:13:37,889 			Learning rate: weights:   1.000e-03    
2023-03-31 21:13:37,889 			Last test performance: 98.58%
2023-03-31 21:13:37,889 ----------------
2023-03-31 21:13:38,274   23  =>  57   		Training 486 pattern with 97.29% 	Forward time: 	 0.26 sec
2023-03-31 21:13:38,275 			Loss:    3.225e-03    			Backward time: 	 0.10 sec 
2023-03-31 21:13:38,451 			Learning rate: weights:   1.000e-03    
2023-03-31 21:13:38,451 			Last test performance: 98.58%
2023-03-31 21:13:38,451 ----------------
2023-03-31 21:13:38,939   23  =>  58   		Training 486 pattern with 99.58% 	Forward time: 	 0.35 sec
2023-03-31 21:13:38,939 			Loss:    9.152e-04    			Backward time: 	 0.11 sec 
2023-03-31 21:13:39,141 			Learning rate: weights:   1.000e-03    
2023-03-31 21:13:39,142 			Last test performance: 98.58%
2023-03-31 21:13:39,142 ----------------
2023-03-31 21:13:39,602   23  =>  59   		Training 486 pattern with 97.71% 	Forward time: 	 0.33 sec
2023-03-31 21:13:39,602 			Loss:    2.401e-03    			Backward time: 	 0.10 sec 
2023-03-31 21:13:40,125 			Learning rate: weights:   1.000e-03    
2023-03-31 21:13:40,126 			Last test performance: 98.58%
2023-03-31 21:13:40,126 ----------------
2023-03-31 21:13:40,600   23  =>  60   		Training 486 pattern with 97.92% 	Forward time: 	 0.36 sec
2023-03-31 21:13:40,600 			Loss:    2.549e-03    			Backward time: 	 0.09 sec 
2023-03-31 21:13:40,695 			Learning rate: weights:   1.000e-03    
2023-03-31 21:13:40,695 			Last test performance: 98.58%
2023-03-31 21:13:40,695 ----------------
2023-03-31 21:13:41,205   23  =>  61   		Training 486 pattern with 98.33% 	Forward time: 	 0.34 sec
2023-03-31 21:13:41,205 			Loss:    2.176e-03    			Backward time: 	 0.15 sec 
2023-03-31 21:13:41,437 			Learning rate: weights:   1.000e-03    
2023-03-31 21:13:41,438 			Last test performance: 98.58%
2023-03-31 21:13:41,444 ----------------
2023-03-31 21:13:41,931   23  =>  62   		Training 486 pattern with 98.33% 	Forward time: 	 0.35 sec
2023-03-31 21:13:41,931 			Loss:    2.047e-03    			Backward time: 	 0.11 sec 
2023-03-31 21:13:42,051 			Learning rate: weights:   1.000e-03    
2023-03-31 21:13:42,052 			Last test performance: 98.58%
2023-03-31 21:13:42,052 ----------------
2023-03-31 21:13:42,504   23  =>  63   		Training 486 pattern with 98.12% 	Forward time: 	 0.32 sec
2023-03-31 21:13:42,504 			Loss:    2.855e-03    			Backward time: 	 0.09 sec 
2023-03-31 21:13:42,605 			Learning rate: weights:   1.000e-03    
2023-03-31 21:13:42,605 			Last test performance: 98.58%
2023-03-31 21:13:42,605 ----------------
2023-03-31 21:13:43,024   23  =>  64   		Training 486 pattern with 97.92% 	Forward time: 	 0.29 sec
2023-03-31 21:13:43,025 			Loss:    2.619e-03    			Backward time: 	 0.09 sec 
2023-03-31 21:13:43,128 			Learning rate: weights:   1.000e-03    
2023-03-31 21:13:43,128 			Last test performance: 98.58%
2023-03-31 21:13:43,128 ----------------
2023-03-31 21:13:43,541   23  =>  65   		Training 486 pattern with 97.92% 	Forward time: 	 0.25 sec
2023-03-31 21:13:43,541 			Loss:    2.320e-03    			Backward time: 	 0.14 sec 
2023-03-31 21:13:43,693 			Learning rate: weights:   1.000e-03    
2023-03-31 21:13:43,693 			Last test performance: 98.58%
2023-03-31 21:13:43,693 ----------------
2023-03-31 21:13:44,094   23  =>  66   		Training 486 pattern with 97.50% 	Forward time: 	 0.24 sec
2023-03-31 21:13:44,095 			Loss:    2.960e-03    			Backward time: 	 0.14 sec 
2023-03-31 21:13:44,196 			Learning rate: weights:   1.000e-03    
2023-03-31 21:13:44,197 			Last test performance: 98.58%
2023-03-31 21:13:44,197 ----------------
2023-03-31 21:13:44,605   23  =>  67   		Training 486 pattern with 97.50% 	Forward time: 	 0.30 sec
2023-03-31 21:13:44,605 			Loss:    2.269e-03    			Backward time: 	 0.09 sec 
2023-03-31 21:13:44,770 			Learning rate: weights:   1.000e-03    
2023-03-31 21:13:44,770 			Last test performance: 98.58%
2023-03-31 21:13:44,770 ----------------
2023-03-31 21:13:45,168   23  =>  68   		Training 486 pattern with 98.96% 	Forward time: 	 0.28 sec
2023-03-31 21:13:45,168 			Loss:    1.864e-03    			Backward time: 	 0.09 sec 
2023-03-31 21:13:45,283 			Learning rate: weights:   1.000e-03    
2023-03-31 21:13:45,284 			Last test performance: 98.58%
2023-03-31 21:13:45,284 ----------------
2023-03-31 21:13:45,666   23  =>  69   		Training 486 pattern with 96.67% 	Forward time: 	 0.26 sec
2023-03-31 21:13:45,667 			Loss:    3.607e-03    			Backward time: 	 0.10 sec 
2023-03-31 21:13:45,850 			Learning rate: weights:   1.000e-03    
2023-03-31 21:13:45,851 			Last test performance: 98.58%
2023-03-31 21:13:45,851 ----------------
2023-03-31 21:13:46,237   23  =>  70   		Training 486 pattern with 97.71% 	Forward time: 	 0.26 sec
2023-03-31 21:13:46,237 			Loss:    2.701e-03    			Backward time: 	 0.11 sec 
2023-03-31 21:13:46,376 			Learning rate: weights:   1.000e-03    
2023-03-31 21:13:46,376 			Last test performance: 98.58%
2023-03-31 21:13:46,376 ----------------
2023-03-31 21:13:46,790   23  =>  71   		Training 486 pattern with 98.54% 	Forward time: 	 0.29 sec
2023-03-31 21:13:46,790 			Loss:    1.759e-03    			Backward time: 	 0.10 sec 
2023-03-31 21:13:46,898 			Learning rate: weights:   1.000e-03    
2023-03-31 21:13:46,899 			Last test performance: 98.58%
2023-03-31 21:13:46,899 ----------------
2023-03-31 21:13:47,400   23  =>  72   		Training 486 pattern with 98.33% 	Forward time: 	 0.34 sec
2023-03-31 21:13:47,401 			Loss:    2.598e-03    			Backward time: 	 0.13 sec 
2023-03-31 21:13:47,499 			Learning rate: weights:   1.000e-03    
2023-03-31 21:13:47,500 			Last test performance: 98.58%
2023-03-31 21:13:47,500 ----------------
2023-03-31 21:13:47,909   23  =>  73   		Training 486 pattern with 97.50% 	Forward time: 	 0.29 sec
2023-03-31 21:13:47,909 			Loss:    3.151e-03    			Backward time: 	 0.10 sec 
2023-03-31 21:13:48,047 			Learning rate: weights:   1.000e-03    
2023-03-31 21:13:48,047 			Last test performance: 98.58%
2023-03-31 21:13:48,047 ----------------
2023-03-31 21:13:48,422   23  =>  74   		Training 486 pattern with 98.12% 	Forward time: 	 0.26 sec
2023-03-31 21:13:48,422 			Loss:    2.136e-03    			Backward time: 	 0.09 sec 
2023-03-31 21:13:48,519 			Learning rate: weights:   1.000e-03    
2023-03-31 21:13:48,519 			Last test performance: 98.58%
2023-03-31 21:13:48,519 ----------------
2023-03-31 21:13:48,945   23  =>  75   		Training 486 pattern with 97.92% 	Forward time: 	 0.30 sec
2023-03-31 21:13:48,945 			Loss:    2.368e-03    			Backward time: 	 0.10 sec 
2023-03-31 21:13:49,090 			Learning rate: weights:   1.000e-03    
2023-03-31 21:13:49,090 			Last test performance: 98.58%
2023-03-31 21:13:49,090 ----------------
2023-03-31 21:13:49,519   23  =>  76   		Training 486 pattern with 97.29% 	Forward time: 	 0.31 sec
2023-03-31 21:13:49,519 			Loss:    2.809e-03    			Backward time: 	 0.10 sec 
2023-03-31 21:13:49,628 			Learning rate: weights:   1.000e-03    
2023-03-31 21:13:49,628 			Last test performance: 98.58%
2023-03-31 21:13:49,628 ----------------
2023-03-31 21:13:50,057   23  =>  77   		Training 486 pattern with 97.50% 	Forward time: 	 0.30 sec
2023-03-31 21:13:50,057 			Loss:    2.505e-03    			Backward time: 	 0.10 sec 
2023-03-31 21:13:50,127 			Learning rate: weights:   1.000e-03    
2023-03-31 21:13:50,127 			Last test performance: 98.58%
2023-03-31 21:13:50,127 ----------------
2023-03-31 21:13:50,528   23  =>  78   		Training 486 pattern with 99.17% 	Forward time: 	 0.24 sec
2023-03-31 21:13:50,528 			Loss:    1.534e-03    			Backward time: 	 0.14 sec 
2023-03-31 21:13:50,601 			Learning rate: weights:   1.000e-03    
2023-03-31 21:13:50,601 			Last test performance: 98.58%
2023-03-31 21:13:50,602 ----------------
2023-03-31 21:13:51,039   23  =>  79   		Training 486 pattern with 97.92% 	Forward time: 	 0.31 sec
2023-03-31 21:13:51,040 			Loss:    2.108e-03    			Backward time: 	 0.10 sec 
2023-03-31 21:13:51,169 			Learning rate: weights:   1.000e-03    
2023-03-31 21:13:51,170 			Last test performance: 98.58%
2023-03-31 21:13:51,170 ----------------
2023-03-31 21:13:51,597   23  =>  80   		Training 486 pattern with 98.12% 	Forward time: 	 0.25 sec
2023-03-31 21:13:51,597 			Loss:    2.564e-03    			Backward time: 	 0.15 sec 
2023-03-31 21:13:51,692 			Learning rate: weights:   1.000e-03    
2023-03-31 21:13:51,692 			Last test performance: 98.58%
2023-03-31 21:13:51,692 ----------------
2023-03-31 21:13:52,105   23  =>  81   		Training 486 pattern with 98.33% 	Forward time: 	 0.25 sec
2023-03-31 21:13:52,105 			Loss:    1.286e-03    			Backward time: 	 0.14 sec 
2023-03-31 21:13:52,206 			Learning rate: weights:   1.000e-03    
2023-03-31 21:13:52,206 			Last test performance: 98.58%
2023-03-31 21:13:52,206 ----------------
2023-03-31 21:13:52,614   23  =>  82   		Training 486 pattern with 97.71% 	Forward time: 	 0.30 sec
2023-03-31 21:13:52,615 			Loss:    2.296e-03    			Backward time: 	 0.09 sec 
2023-03-31 21:13:52,725 			Learning rate: weights:   1.000e-03    
2023-03-31 21:13:52,725 			Last test performance: 98.58%
2023-03-31 21:13:52,726 ----------------
2023-03-31 21:13:53,235   23  =>  83   		Training 486 pattern with 98.54% 	Forward time: 	 0.39 sec
2023-03-31 21:13:53,235 			Loss:    1.902e-03    			Backward time: 	 0.10 sec 
2023-03-31 21:13:53,382 			Learning rate: weights:   1.000e-03    
2023-03-31 21:13:53,382 			Last test performance: 98.58%
2023-03-31 21:13:53,382 ----------------
2023-03-31 21:13:53,802   23  =>  84   		Training 486 pattern with 98.54% 	Forward time: 	 0.29 sec
2023-03-31 21:13:53,803 			Loss:    2.301e-03    			Backward time: 	 0.11 sec 
2023-03-31 21:13:53,988 			Learning rate: weights:   1.000e-03    
2023-03-31 21:13:53,989 			Last test performance: 98.58%
2023-03-31 21:13:53,989 ----------------
2023-03-31 21:13:54,457   23  =>  85   		Training 486 pattern with 99.17% 	Forward time: 	 0.34 sec
2023-03-31 21:13:54,457 			Loss:    1.942e-03    			Backward time: 	 0.09 sec 
2023-03-31 21:13:54,676 			Learning rate: weights:   1.000e-03    
2023-03-31 21:13:54,677 			Last test performance: 98.58%
2023-03-31 21:13:54,677 ----------------
2023-03-31 21:13:55,108   23  =>  86   		Training 486 pattern with 98.54% 	Forward time: 	 0.30 sec
2023-03-31 21:13:55,108 			Loss:    1.789e-03    			Backward time: 	 0.11 sec 
2023-03-31 21:13:55,213 			Learning rate: weights:   1.000e-03    
2023-03-31 21:13:55,213 			Last test performance: 98.58%
2023-03-31 21:13:55,213 ----------------
2023-03-31 21:13:55,680   23  =>  87   		Training 486 pattern with 99.17% 	Forward time: 	 0.34 sec
2023-03-31 21:13:55,680 			Loss:    1.556e-03    			Backward time: 	 0.10 sec 
2023-03-31 21:13:55,843 			Learning rate: weights:   1.000e-03    
2023-03-31 21:13:55,843 			Last test performance: 98.58%
2023-03-31 21:13:55,844 ----------------
2023-03-31 21:13:56,246   23  =>  88   		Training 486 pattern with 98.33% 	Forward time: 	 0.29 sec
2023-03-31 21:13:56,246 			Loss:    2.095e-03    			Backward time: 	 0.09 sec 
2023-03-31 21:13:56,457 			Learning rate: weights:   1.000e-03    
2023-03-31 21:13:56,457 			Last test performance: 98.58%
2023-03-31 21:13:56,457 ----------------
2023-03-31 21:13:56,796   23  =>  89   		Training 486 pattern with 98.75% 	Forward time: 	 0.23 sec
2023-03-31 21:13:56,796 			Loss:    1.419e-03    			Backward time: 	 0.08 sec 
2023-03-31 21:13:56,898 			Learning rate: weights:   1.000e-03    
2023-03-31 21:13:56,898 			Last test performance: 98.58%
2023-03-31 21:13:56,898 ----------------
2023-03-31 21:13:57,382   23  =>  90   		Training 486 pattern with 98.54% 	Forward time: 	 0.30 sec
2023-03-31 21:13:57,382 			Loss:    2.184e-03    			Backward time: 	 0.11 sec 
2023-03-31 21:13:57,537 			Learning rate: weights:   1.000e-03    
2023-03-31 21:13:57,537 			Last test performance: 98.58%
2023-03-31 21:13:57,537 ----------------
2023-03-31 21:13:57,956   23  =>  91   		Training 486 pattern with 99.17% 	Forward time: 	 0.29 sec
2023-03-31 21:13:57,956 			Loss:    1.458e-03    			Backward time: 	 0.10 sec 
2023-03-31 21:13:58,084 			Learning rate: weights:   1.000e-03    
2023-03-31 21:13:58,084 			Last test performance: 98.58%
2023-03-31 21:13:58,084 ----------------
2023-03-31 21:13:58,496   23  =>  92   		Training 486 pattern with 98.96% 	Forward time: 	 0.28 sec
2023-03-31 21:13:58,496 			Loss:    1.239e-03    			Backward time: 	 0.11 sec 
2023-03-31 21:13:58,598 			Learning rate: weights:   1.000e-03    
2023-03-31 21:13:58,599 			Last test performance: 98.58%
2023-03-31 21:13:58,599 ----------------
2023-03-31 21:13:59,044   23  =>  93   		Training 486 pattern with 98.75% 	Forward time: 	 0.30 sec
2023-03-31 21:13:59,045 			Loss:    1.312e-03    			Backward time: 	 0.12 sec 
2023-03-31 21:13:59,243 			Learning rate: weights:   1.000e-03    
2023-03-31 21:13:59,243 			Last test performance: 98.58%
2023-03-31 21:13:59,243 ----------------
2023-03-31 21:13:59,608   23  =>  94   		Training 486 pattern with 97.92% 	Forward time: 	 0.25 sec
2023-03-31 21:13:59,608 			Loss:    2.589e-03    			Backward time: 	 0.09 sec 
2023-03-31 21:13:59,719 			Learning rate: weights:   1.000e-03    
2023-03-31 21:13:59,720 			Last test performance: 98.58%
2023-03-31 21:13:59,720 ----------------
2023-03-31 21:14:00,086   23  =>  95   		Training 486 pattern with 98.75% 	Forward time: 	 0.25 sec
2023-03-31 21:14:00,086 			Loss:    1.670e-03    			Backward time: 	 0.10 sec 
2023-03-31 21:14:00,197 			Learning rate: weights:   1.000e-03    
2023-03-31 21:14:00,197 			Last test performance: 98.58%
2023-03-31 21:14:00,197 ----------------
2023-03-31 21:14:00,579   23  =>  96   		Training 486 pattern with 97.71% 	Forward time: 	 0.26 sec
2023-03-31 21:14:00,579 			Loss:    2.959e-03    			Backward time: 	 0.10 sec 
2023-03-31 21:14:00,779 			Learning rate: weights:   1.000e-03    
2023-03-31 21:14:00,779 			Last test performance: 98.58%
2023-03-31 21:14:00,779 ----------------
2023-03-31 21:14:01,234   23  =>  97   		Training 486 pattern with 98.12% 	Forward time: 	 0.33 sec
2023-03-31 21:14:01,234 			Loss:    3.016e-03    			Backward time: 	 0.10 sec 
2023-03-31 21:14:01,401 			Learning rate: weights:   1.000e-03    
2023-03-31 21:14:01,401 			Last test performance: 98.58%
2023-03-31 21:14:01,401 ----------------
2023-03-31 21:14:01,867   23  =>  98   		Training 486 pattern with 98.33% 	Forward time: 	 0.31 sec
2023-03-31 21:14:01,867 			Loss:    1.927e-03    			Backward time: 	 0.13 sec 
2023-03-31 21:14:01,997 			Learning rate: weights:   1.000e-03    
2023-03-31 21:14:01,997 			Last test performance: 98.58%
2023-03-31 21:14:01,998 ----------------
2023-03-31 21:14:02,411   23  =>  99   		Training 486 pattern with 99.17% 	Forward time: 	 0.30 sec
2023-03-31 21:14:02,412 			Loss:    2.245e-03    			Backward time: 	 0.09 sec 
2023-03-31 21:14:02,524 			Learning rate: weights:   1.000e-03    
2023-03-31 21:14:02,525 			Last test performance: 98.58%
2023-03-31 21:14:02,525 ----------------
2023-03-31 21:14:02,951   23  => 100   		Training 486 pattern with 98.33% 	Forward time: 	 0.30 sec
2023-03-31 21:14:02,951 			Loss:    1.765e-03    			Backward time: 	 0.10 sec 
2023-03-31 21:14:03,056 			Learning rate: weights:   1.000e-03    
2023-03-31 21:14:03,056 			Last test performance: 98.58%
2023-03-31 21:14:03,056 ----------------
2023-03-31 21:14:03,447   23  => 101   		Training 486 pattern with 97.71% 	Forward time: 	 0.26 sec
2023-03-31 21:14:03,447 			Loss:    2.934e-03    			Backward time: 	 0.10 sec 
2023-03-31 21:14:03,649 			Learning rate: weights:   1.000e-03    
2023-03-31 21:14:03,650 			Last test performance: 98.58%
2023-03-31 21:14:03,650 ----------------
2023-03-31 21:14:03,996   23  => 102   		Training 486 pattern with 98.75% 	Forward time: 	 0.23 sec
2023-03-31 21:14:03,996 			Loss:    2.071e-03    			Backward time: 	 0.09 sec 
2023-03-31 21:14:04,093 			Learning rate: weights:   1.000e-03    
2023-03-31 21:14:04,093 			Last test performance: 98.58%
2023-03-31 21:14:04,093 ----------------
2023-03-31 21:14:04,581   23  => 103   		Training 486 pattern with 98.54% 	Forward time: 	 0.34 sec
2023-03-31 21:14:04,581 			Loss:    1.577e-03    			Backward time: 	 0.12 sec 
2023-03-31 21:14:04,757 			Learning rate: weights:   1.000e-03    
2023-03-31 21:14:04,757 			Last test performance: 98.58%
2023-03-31 21:14:04,758 ----------------
2023-03-31 21:14:05,158   23  => 104   		Training 486 pattern with 98.75% 	Forward time: 	 0.27 sec
2023-03-31 21:14:05,158 			Loss:    1.744e-03    			Backward time: 	 0.10 sec 
2023-03-31 21:14:05,260 			Learning rate: weights:   1.000e-03    
2023-03-31 21:14:05,260 			Last test performance: 98.58%
2023-03-31 21:14:05,260 ----------------
2023-03-31 21:14:05,663   23  => 105   		Training 486 pattern with 97.50% 	Forward time: 	 0.29 sec
2023-03-31 21:14:05,663 			Loss:    2.649e-03    			Backward time: 	 0.09 sec 
2023-03-31 21:14:05,785 			Learning rate: weights:   1.000e-03    
2023-03-31 21:14:05,786 			Last test performance: 98.58%
2023-03-31 21:14:05,786 ----------------
2023-03-31 21:14:06,309   23  => 106   		Training 486 pattern with 97.92% 	Forward time: 	 0.40 sec
2023-03-31 21:14:06,309 			Loss:    2.040e-03    			Backward time: 	 0.09 sec 
2023-03-31 21:14:06,470 			Learning rate: weights:   1.000e-03    
2023-03-31 21:14:06,470 			Last test performance: 98.58%
2023-03-31 21:14:06,470 ----------------
2023-03-31 21:14:06,830   23  => 107   		Training 486 pattern with 98.33% 	Forward time: 	 0.25 sec
2023-03-31 21:14:06,830 			Loss:    1.787e-03    			Backward time: 	 0.09 sec 
2023-03-31 21:14:07,328 			Learning rate: weights:   1.000e-03    
2023-03-31 21:14:07,329 			Last test performance: 98.58%
2023-03-31 21:14:07,329 ----------------
2023-03-31 21:14:07,785   23  => 108   		Training 486 pattern with 99.17% 	Forward time: 	 0.34 sec
2023-03-31 21:14:07,785 			Loss:    1.273e-03    			Backward time: 	 0.09 sec 
2023-03-31 21:14:08,028 			Learning rate: weights:   1.000e-03    
2023-03-31 21:14:08,050 			Last test performance: 98.58%
2023-03-31 21:14:08,050 ----------------
2023-03-31 21:14:08,391   23  => 109   		Training 486 pattern with 98.12% 	Forward time: 	 0.25 sec
2023-03-31 21:14:08,391 			Loss:    1.942e-03    			Backward time: 	 0.09 sec 
2023-03-31 21:14:08,545 			Learning rate: weights:   1.000e-03    
2023-03-31 21:14:08,545 			Last test performance: 98.58%
2023-03-31 21:14:08,545 ----------------
2023-03-31 21:14:08,916   23  => 110   		Training 486 pattern with 97.71% 	Forward time: 	 0.27 sec
2023-03-31 21:14:08,916 			Loss:    2.387e-03    			Backward time: 	 0.08 sec 
2023-03-31 21:14:09,021 			Learning rate: weights:   1.000e-03    
2023-03-31 21:14:09,022 			Last test performance: 98.58%
2023-03-31 21:14:09,022 ----------------
2023-03-31 21:14:09,710   23  => 111   		Training 486 pattern with 98.12% 	Forward time: 	 0.51 sec
2023-03-31 21:14:09,710 			Loss:    1.939e-03    			Backward time: 	 0.15 sec 
2023-03-31 21:14:09,887 			Learning rate: weights:   1.000e-03    
2023-03-31 21:14:09,887 			Last test performance: 98.58%
2023-03-31 21:14:09,887 ----------------
2023-03-31 21:14:10,311   23  => 112   		Training 486 pattern with 98.96% 	Forward time: 	 0.32 sec
2023-03-31 21:14:10,311 			Loss:    1.571e-03    			Backward time: 	 0.08 sec 
2023-03-31 21:14:10,513 			Learning rate: weights:   1.000e-03    
2023-03-31 21:14:10,514 			Last test performance: 98.58%
2023-03-31 21:14:10,514 ----------------
2023-03-31 21:14:10,866   23  => 113   		Training 486 pattern with 98.33% 	Forward time: 	 0.25 sec
2023-03-31 21:14:10,866 			Loss:    1.971e-03    			Backward time: 	 0.08 sec 
2023-03-31 21:14:10,972 			Learning rate: weights:   1.000e-03    
2023-03-31 21:14:10,972 			Last test performance: 98.58%
2023-03-31 21:14:10,973 ----------------
2023-03-31 21:14:11,351   23  => 114   		Training 486 pattern with 98.12% 	Forward time: 	 0.22 sec
2023-03-31 21:14:11,352 			Loss:    1.576e-03    			Backward time: 	 0.09 sec 
2023-03-31 21:14:11,576 			Learning rate: weights:   1.000e-03    
2023-03-31 21:14:11,576 			Last test performance: 98.58%
2023-03-31 21:14:11,576 ----------------
2023-03-31 21:14:12,099   23  => 115   		Training 486 pattern with 97.71% 	Forward time: 	 0.38 sec
2023-03-31 21:14:12,099 			Loss:    2.265e-03    			Backward time: 	 0.12 sec 
2023-03-31 21:14:12,249 			Learning rate: weights:   1.000e-03    
2023-03-31 21:14:12,249 			Last test performance: 98.58%
2023-03-31 21:14:12,249 ----------------
2023-03-31 21:14:12,685   23  => 116   		Training 486 pattern with 98.12% 	Forward time: 	 0.29 sec
2023-03-31 21:14:12,685 			Loss:    2.463e-03    			Backward time: 	 0.12 sec 
2023-03-31 21:14:12,771 			Learning rate: weights:   1.000e-03    
2023-03-31 21:14:12,771 			Last test performance: 98.58%
2023-03-31 21:14:12,772 ----------------
2023-03-31 21:14:13,194   23  => 117   		Training 486 pattern with 98.96% 	Forward time: 	 0.32 sec
2023-03-31 21:14:13,194 			Loss:    1.560e-03    			Backward time: 	 0.08 sec 
2023-03-31 21:14:13,318 			Learning rate: weights:   1.000e-03    
2023-03-31 21:14:13,318 			Last test performance: 98.58%
2023-03-31 21:14:13,319 ----------------
2023-03-31 21:14:13,647   23  => 118   		Training 486 pattern with 98.75% 	Forward time: 	 0.22 sec
2023-03-31 21:14:13,648 			Loss:    1.694e-03    			Backward time: 	 0.09 sec 
2023-03-31 21:14:13,811 			Learning rate: weights:   1.000e-03    
2023-03-31 21:14:13,812 			Last test performance: 98.58%
2023-03-31 21:14:13,821 ----------------
2023-03-31 21:14:14,180   23  => 119   		Training 486 pattern with 97.92% 	Forward time: 	 0.26 sec
2023-03-31 21:14:14,180 			Loss:    2.647e-03    			Backward time: 	 0.09 sec 
2023-03-31 21:14:14,270 			Learning rate: weights:   1.000e-03    
2023-03-31 21:14:14,270 			Last test performance: 98.58%
2023-03-31 21:14:14,271 ----------------
2023-03-31 21:14:14,640   23  => 120   		Training 486 pattern with 98.12% 	Forward time: 	 0.23 sec
2023-03-31 21:14:14,640 			Loss:    1.923e-03    			Backward time: 	 0.12 sec 
2023-03-31 21:14:14,790 			Learning rate: weights:   1.000e-03    
2023-03-31 21:14:14,790 			Last test performance: 98.58%
2023-03-31 21:14:14,791 ----------------
2023-03-31 21:14:15,131   23  => 121   		Training 486 pattern with 97.92% 	Forward time: 	 0.22 sec
2023-03-31 21:14:15,131 			Loss:    2.661e-03    			Backward time: 	 0.10 sec 
2023-03-31 21:14:15,236 			Learning rate: weights:   1.000e-03    
2023-03-31 21:14:15,236 			Last test performance: 98.58%
2023-03-31 21:14:15,236 ----------------
2023-03-31 21:14:15,600   23  => 122   		Training 486 pattern with 98.33% 	Forward time: 	 0.24 sec
2023-03-31 21:14:15,600 			Loss:    2.414e-03    			Backward time: 	 0.10 sec 
2023-03-31 21:14:15,692 			Learning rate: weights:   1.000e-03    
2023-03-31 21:14:15,692 			Last test performance: 98.58%
2023-03-31 21:14:15,692 ----------------
2023-03-31 21:14:16,034   23  => 123   		Training 486 pattern with 97.29% 	Forward time: 	 0.22 sec
2023-03-31 21:14:16,034 			Loss:    3.209e-03    			Backward time: 	 0.10 sec 
2023-03-31 21:14:16,488 			Learning rate: weights:   1.000e-03    
2023-03-31 21:14:16,489 			Last test performance: 98.58%
2023-03-31 21:14:16,489 ----------------
2023-03-31 21:14:16,965   23  => 124   		Training 486 pattern with 98.12% 	Forward time: 	 0.34 sec
2023-03-31 21:14:16,966 			Loss:    2.384e-03    			Backward time: 	 0.11 sec 
2023-03-31 21:14:17,078 
2023-03-31 21:14:17,078 Testing:
2023-03-31 21:14:17,141 		24 of 10000 with 91.67% 	 Time used:  0.06 sec
2023-03-31 21:14:17,151 		48 of 10000 with 95.83% 	 Time used:  0.01 sec
2023-03-31 21:14:17,160 		72 of 10000 with 97.22% 	 Time used:  0.01 sec
2023-03-31 21:14:17,170 		96 of 10000 with 96.88% 	 Time used:  0.01 sec
2023-03-31 21:14:17,179 		120 of 10000 with 97.50% 	 Time used:  0.01 sec
2023-03-31 21:14:17,189 		144 of 10000 with 97.22% 	 Time used:  0.01 sec
2023-03-31 21:14:17,198 		168 of 10000 with 97.02% 	 Time used:  0.01 sec
2023-03-31 21:14:17,208 		192 of 10000 with 97.40% 	 Time used:  0.01 sec
2023-03-31 21:14:17,217 		216 of 10000 with 97.22% 	 Time used:  0.01 sec
2023-03-31 21:14:17,227 		240 of 10000 with 97.50% 	 Time used:  0.01 sec
2023-03-31 21:14:17,236 		264 of 10000 with 97.35% 	 Time used:  0.01 sec
2023-03-31 21:14:17,246 		288 of 10000 with 97.57% 	 Time used:  0.01 sec
2023-03-31 21:14:17,256 		312 of 10000 with 97.44% 	 Time used:  0.01 sec
2023-03-31 21:14:17,266 		336 of 10000 with 97.62% 	 Time used:  0.01 sec
2023-03-31 21:14:17,276 		360 of 10000 with 97.78% 	 Time used:  0.01 sec
2023-03-31 21:14:17,286 		384 of 10000 with 97.92% 	 Time used:  0.01 sec
2023-03-31 21:14:17,297 		408 of 10000 with 98.04% 	 Time used:  0.01 sec
2023-03-31 21:14:17,307 		432 of 10000 with 98.15% 	 Time used:  0.01 sec
2023-03-31 21:14:17,319 		456 of 10000 with 97.81% 	 Time used:  0.01 sec
2023-03-31 21:14:17,330 		480 of 10000 with 97.71% 	 Time used:  0.01 sec
2023-03-31 21:14:17,341 		504 of 10000 with 97.82% 	 Time used:  0.01 sec
2023-03-31 21:14:17,352 		528 of 10000 with 97.92% 	 Time used:  0.01 sec
2023-03-31 21:14:17,363 		552 of 10000 with 98.01% 	 Time used:  0.01 sec
2023-03-31 21:14:17,374 		576 of 10000 with 98.09% 	 Time used:  0.01 sec
2023-03-31 21:14:17,385 		600 of 10000 with 98.17% 	 Time used:  0.01 sec
2023-03-31 21:14:17,396 		624 of 10000 with 98.24% 	 Time used:  0.01 sec
2023-03-31 21:14:17,407 		648 of 10000 with 98.30% 	 Time used:  0.01 sec
2023-03-31 21:14:17,418 		672 of 10000 with 98.36% 	 Time used:  0.01 sec
2023-03-31 21:14:17,466 		696 of 10000 with 98.42% 	 Time used:  0.05 sec
2023-03-31 21:14:17,477 		720 of 10000 with 98.47% 	 Time used:  0.01 sec
2023-03-31 21:14:17,488 		744 of 10000 with 98.52% 	 Time used:  0.01 sec
2023-03-31 21:14:17,499 		768 of 10000 with 98.57% 	 Time used:  0.01 sec
2023-03-31 21:14:17,511 		792 of 10000 with 98.61% 	 Time used:  0.01 sec
2023-03-31 21:14:17,522 		816 of 10000 with 98.65% 	 Time used:  0.01 sec
2023-03-31 21:14:17,532 		840 of 10000 with 98.69% 	 Time used:  0.01 sec
2023-03-31 21:14:17,543 		864 of 10000 with 98.73% 	 Time used:  0.01 sec
2023-03-31 21:14:17,554 		888 of 10000 with 98.76% 	 Time used:  0.01 sec
2023-03-31 21:14:17,565 		912 of 10000 with 98.57% 	 Time used:  0.01 sec
2023-03-31 21:14:17,575 		936 of 10000 with 98.61% 	 Time used:  0.01 sec
2023-03-31 21:14:17,586 		960 of 10000 with 98.65% 	 Time used:  0.01 sec
2023-03-31 21:14:17,597 		984 of 10000 with 98.58% 	 Time used:  0.01 sec
2023-03-31 21:14:17,608 		1008 of 10000 with 98.41% 	 Time used:  0.01 sec
2023-03-31 21:14:17,618 		1032 of 10000 with 98.35% 	 Time used:  0.01 sec
2023-03-31 21:14:17,630 		1056 of 10000 with 98.39% 	 Time used:  0.01 sec
2023-03-31 21:14:17,640 		1080 of 10000 with 98.33% 	 Time used:  0.01 sec
2023-03-31 21:14:17,651 		1104 of 10000 with 98.37% 	 Time used:  0.01 sec
2023-03-31 21:14:17,662 		1128 of 10000 with 98.40% 	 Time used:  0.01 sec
2023-03-31 21:14:17,673 		1152 of 10000 with 98.44% 	 Time used:  0.01 sec
2023-03-31 21:14:17,683 		1176 of 10000 with 98.47% 	 Time used:  0.01 sec
2023-03-31 21:14:17,694 		1200 of 10000 with 98.42% 	 Time used:  0.01 sec
2023-03-31 21:14:17,704 		1224 of 10000 with 98.45% 	 Time used:  0.01 sec
2023-03-31 21:14:17,714 		1248 of 10000 with 98.48% 	 Time used:  0.01 sec
2023-03-31 21:14:17,725 		1272 of 10000 with 98.51% 	 Time used:  0.01 sec
2023-03-31 21:14:17,735 		1296 of 10000 with 98.53% 	 Time used:  0.01 sec
2023-03-31 21:14:17,780 		1320 of 10000 with 98.48% 	 Time used:  0.04 sec
2023-03-31 21:14:17,825 		1344 of 10000 with 98.51% 	 Time used:  0.04 sec
2023-03-31 21:14:17,835 		1368 of 10000 with 98.46% 	 Time used:  0.01 sec
2023-03-31 21:14:17,846 		1392 of 10000 with 98.49% 	 Time used:  0.01 sec
2023-03-31 21:14:17,858 		1416 of 10000 with 98.52% 	 Time used:  0.01 sec
2023-03-31 21:14:17,869 		1440 of 10000 with 98.54% 	 Time used:  0.01 sec
2023-03-31 21:14:17,879 		1464 of 10000 with 98.57% 	 Time used:  0.01 sec
2023-03-31 21:14:17,889 		1488 of 10000 with 98.52% 	 Time used:  0.01 sec
2023-03-31 21:14:17,899 		1512 of 10000 with 98.48% 	 Time used:  0.01 sec
2023-03-31 21:14:17,909 		1536 of 10000 with 98.50% 	 Time used:  0.01 sec
2023-03-31 21:14:17,919 		1560 of 10000 with 98.53% 	 Time used:  0.01 sec
2023-03-31 21:14:17,929 		1584 of 10000 with 98.48% 	 Time used:  0.01 sec
2023-03-31 21:14:17,939 		1608 of 10000 with 98.45% 	 Time used:  0.01 sec
2023-03-31 21:14:17,949 		1632 of 10000 with 98.41% 	 Time used:  0.01 sec
2023-03-31 21:14:17,960 		1656 of 10000 with 98.43% 	 Time used:  0.01 sec
2023-03-31 21:14:17,970 		1680 of 10000 with 98.45% 	 Time used:  0.01 sec
2023-03-31 21:14:17,980 		1704 of 10000 with 98.47% 	 Time used:  0.01 sec
2023-03-31 21:14:17,990 		1728 of 10000 with 98.38% 	 Time used:  0.01 sec
2023-03-31 21:14:18,032 		1752 of 10000 with 98.40% 	 Time used:  0.04 sec
2023-03-31 21:14:18,042 		1776 of 10000 with 98.42% 	 Time used:  0.01 sec
2023-03-31 21:14:18,052 		1800 of 10000 with 98.44% 	 Time used:  0.01 sec
2023-03-31 21:14:18,062 		1824 of 10000 with 98.36% 	 Time used:  0.01 sec
2023-03-31 21:14:18,072 		1848 of 10000 with 98.32% 	 Time used:  0.01 sec
2023-03-31 21:14:18,082 		1872 of 10000 with 98.34% 	 Time used:  0.01 sec
2023-03-31 21:14:18,092 		1896 of 10000 with 98.36% 	 Time used:  0.01 sec
2023-03-31 21:14:18,102 		1920 of 10000 with 98.39% 	 Time used:  0.01 sec
2023-03-31 21:14:18,112 		1944 of 10000 with 98.41% 	 Time used:  0.01 sec
2023-03-31 21:14:18,123 		1968 of 10000 with 98.32% 	 Time used:  0.01 sec
2023-03-31 21:14:18,133 		1992 of 10000 with 98.34% 	 Time used:  0.01 sec
2023-03-31 21:14:18,143 		2016 of 10000 with 98.36% 	 Time used:  0.01 sec
2023-03-31 21:14:18,153 		2040 of 10000 with 98.38% 	 Time used:  0.01 sec
2023-03-31 21:14:18,163 		2064 of 10000 with 98.40% 	 Time used:  0.01 sec
2023-03-31 21:14:18,173 		2088 of 10000 with 98.42% 	 Time used:  0.01 sec
2023-03-31 21:14:18,199 		2112 of 10000 with 98.44% 	 Time used:  0.02 sec
2023-03-31 21:14:18,209 		2136 of 10000 with 98.41% 	 Time used:  0.01 sec
2023-03-31 21:14:18,219 		2160 of 10000 with 98.43% 	 Time used:  0.01 sec
2023-03-31 21:14:18,229 		2184 of 10000 with 98.44% 	 Time used:  0.01 sec
2023-03-31 21:14:18,239 		2208 of 10000 with 98.46% 	 Time used:  0.01 sec
2023-03-31 21:14:18,249 		2232 of 10000 with 98.48% 	 Time used:  0.01 sec
2023-03-31 21:14:18,260 		2256 of 10000 with 98.49% 	 Time used:  0.01 sec
2023-03-31 21:14:18,300 		2280 of 10000 with 98.51% 	 Time used:  0.04 sec
2023-03-31 21:14:18,320 		2304 of 10000 with 98.52% 	 Time used:  0.01 sec
2023-03-31 21:14:18,330 		2328 of 10000 with 98.54% 	 Time used:  0.01 sec
2023-03-31 21:14:18,340 		2352 of 10000 with 98.55% 	 Time used:  0.01 sec
2023-03-31 21:14:18,350 		2376 of 10000 with 98.57% 	 Time used:  0.01 sec
2023-03-31 21:14:18,360 		2400 of 10000 with 98.58% 	 Time used:  0.01 sec
2023-03-31 21:14:18,370 		2424 of 10000 with 98.56% 	 Time used:  0.01 sec
2023-03-31 21:14:18,380 		2448 of 10000 with 98.57% 	 Time used:  0.01 sec
2023-03-31 21:14:18,390 		2472 of 10000 with 98.58% 	 Time used:  0.01 sec
2023-03-31 21:14:18,400 		2496 of 10000 with 98.60% 	 Time used:  0.01 sec
2023-03-31 21:14:18,410 		2520 of 10000 with 98.61% 	 Time used:  0.01 sec
2023-03-31 21:14:18,420 		2544 of 10000 with 98.62% 	 Time used:  0.01 sec
2023-03-31 21:14:18,430 		2568 of 10000 with 98.60% 	 Time used:  0.01 sec
2023-03-31 21:14:18,464 		2592 of 10000 with 98.61% 	 Time used:  0.03 sec
2023-03-31 21:14:18,474 		2616 of 10000 with 98.59% 	 Time used:  0.01 sec
2023-03-31 21:14:18,484 		2640 of 10000 with 98.60% 	 Time used:  0.01 sec
2023-03-31 21:14:18,494 		2664 of 10000 with 98.61% 	 Time used:  0.01 sec
2023-03-31 21:14:18,505 		2688 of 10000 with 98.62% 	 Time used:  0.01 sec
2023-03-31 21:14:18,515 		2712 of 10000 with 98.64% 	 Time used:  0.01 sec
2023-03-31 21:14:18,525 		2736 of 10000 with 98.65% 	 Time used:  0.01 sec
2023-03-31 21:14:18,535 		2760 of 10000 with 98.66% 	 Time used:  0.01 sec
2023-03-31 21:14:18,545 		2784 of 10000 with 98.67% 	 Time used:  0.01 sec
2023-03-31 21:14:18,555 		2808 of 10000 with 98.68% 	 Time used:  0.01 sec
2023-03-31 21:14:18,565 		2832 of 10000 with 98.69% 	 Time used:  0.01 sec
2023-03-31 21:14:18,575 		2856 of 10000 with 98.70% 	 Time used:  0.01 sec
2023-03-31 21:14:18,585 		2880 of 10000 with 98.72% 	 Time used:  0.01 sec
2023-03-31 21:14:18,595 		2904 of 10000 with 98.73% 	 Time used:  0.01 sec
2023-03-31 21:14:18,605 		2928 of 10000 with 98.74% 	 Time used:  0.01 sec
2023-03-31 21:14:18,615 		2952 of 10000 with 98.75% 	 Time used:  0.01 sec
2023-03-31 21:14:18,625 		2976 of 10000 with 98.76% 	 Time used:  0.01 sec
2023-03-31 21:14:18,661 		3000 of 10000 with 98.77% 	 Time used:  0.03 sec
2023-03-31 21:14:18,671 		3024 of 10000 with 98.78% 	 Time used:  0.01 sec
2023-03-31 21:14:18,681 		3048 of 10000 with 98.79% 	 Time used:  0.01 sec
2023-03-31 21:14:18,691 		3072 of 10000 with 98.80% 	 Time used:  0.01 sec
2023-03-31 21:14:18,701 		3096 of 10000 with 98.80% 	 Time used:  0.01 sec
2023-03-31 21:14:18,711 		3120 of 10000 with 98.81% 	 Time used:  0.01 sec
2023-03-31 21:14:18,721 		3144 of 10000 with 98.79% 	 Time used:  0.01 sec
2023-03-31 21:14:18,731 		3168 of 10000 with 98.80% 	 Time used:  0.01 sec
2023-03-31 21:14:18,741 		3192 of 10000 with 98.78% 	 Time used:  0.01 sec
2023-03-31 21:14:18,751 		3216 of 10000 with 98.76% 	 Time used:  0.01 sec
2023-03-31 21:14:18,761 		3240 of 10000 with 98.73% 	 Time used:  0.01 sec
2023-03-31 21:14:18,794 		3264 of 10000 with 98.74% 	 Time used:  0.03 sec
2023-03-31 21:14:18,805 		3288 of 10000 with 98.72% 	 Time used:  0.01 sec
2023-03-31 21:14:18,815 		3312 of 10000 with 98.73% 	 Time used:  0.01 sec
2023-03-31 21:14:18,825 		3336 of 10000 with 98.71% 	 Time used:  0.01 sec
2023-03-31 21:14:18,835 		3360 of 10000 with 98.72% 	 Time used:  0.01 sec
2023-03-31 21:14:18,845 		3384 of 10000 with 98.73% 	 Time used:  0.01 sec
2023-03-31 21:14:18,855 		3408 of 10000 with 98.74% 	 Time used:  0.01 sec
2023-03-31 21:14:18,894 		3432 of 10000 with 98.75% 	 Time used:  0.04 sec
2023-03-31 21:14:18,904 		3456 of 10000 with 98.73% 	 Time used:  0.01 sec
2023-03-31 21:14:18,915 		3480 of 10000 with 98.71% 	 Time used:  0.01 sec
2023-03-31 21:14:18,925 		3504 of 10000 with 98.72% 	 Time used:  0.01 sec
2023-03-31 21:14:18,935 		3528 of 10000 with 98.72% 	 Time used:  0.01 sec
2023-03-31 21:14:18,945 		3552 of 10000 with 98.73% 	 Time used:  0.01 sec
2023-03-31 21:14:18,955 		3576 of 10000 with 98.71% 	 Time used:  0.01 sec
2023-03-31 21:14:18,965 		3600 of 10000 with 98.72% 	 Time used:  0.01 sec
2023-03-31 21:14:18,975 		3624 of 10000 with 98.73% 	 Time used:  0.01 sec
2023-03-31 21:14:18,985 		3648 of 10000 with 98.74% 	 Time used:  0.01 sec
2023-03-31 21:14:18,995 		3672 of 10000 with 98.75% 	 Time used:  0.01 sec
2023-03-31 21:14:19,005 		3696 of 10000 with 98.73% 	 Time used:  0.01 sec
2023-03-31 21:14:19,015 		3720 of 10000 with 98.71% 	 Time used:  0.01 sec
2023-03-31 21:14:19,025 		3744 of 10000 with 98.72% 	 Time used:  0.01 sec
2023-03-31 21:14:19,061 		3768 of 10000 with 98.73% 	 Time used:  0.03 sec
2023-03-31 21:14:19,071 		3792 of 10000 with 98.73% 	 Time used:  0.01 sec
2023-03-31 21:14:19,081 		3816 of 10000 with 98.72% 	 Time used:  0.01 sec
2023-03-31 21:14:19,091 		3840 of 10000 with 98.72% 	 Time used:  0.01 sec
2023-03-31 21:14:19,101 		3864 of 10000 with 98.73% 	 Time used:  0.01 sec
2023-03-31 21:14:19,111 		3888 of 10000 with 98.74% 	 Time used:  0.01 sec
2023-03-31 21:14:19,121 		3912 of 10000 with 98.75% 	 Time used:  0.01 sec
2023-03-31 21:14:19,131 		3936 of 10000 with 98.76% 	 Time used:  0.01 sec
2023-03-31 21:14:19,141 		3960 of 10000 with 98.76% 	 Time used:  0.01 sec
2023-03-31 21:14:19,151 		3984 of 10000 with 98.74% 	 Time used:  0.01 sec
2023-03-31 21:14:19,161 		4008 of 10000 with 98.73% 	 Time used:  0.01 sec
2023-03-31 21:14:19,171 		4032 of 10000 with 98.74% 	 Time used:  0.01 sec
2023-03-31 21:14:19,181 		4056 of 10000 with 98.72% 	 Time used:  0.01 sec
2023-03-31 21:14:19,224 		4080 of 10000 with 98.73% 	 Time used:  0.04 sec
2023-03-31 21:14:19,234 		4104 of 10000 with 98.73% 	 Time used:  0.01 sec
2023-03-31 21:14:19,244 		4128 of 10000 with 98.74% 	 Time used:  0.01 sec
2023-03-31 21:14:19,254 		4152 of 10000 with 98.75% 	 Time used:  0.01 sec
2023-03-31 21:14:19,264 		4176 of 10000 with 98.73% 	 Time used:  0.01 sec
2023-03-31 21:14:19,274 		4200 of 10000 with 98.71% 	 Time used:  0.01 sec
2023-03-31 21:14:19,284 		4224 of 10000 with 98.72% 	 Time used:  0.01 sec
2023-03-31 21:14:19,294 		4248 of 10000 with 98.73% 	 Time used:  0.01 sec
2023-03-31 21:14:19,304 		4272 of 10000 with 98.71% 	 Time used:  0.01 sec
2023-03-31 21:14:19,314 		4296 of 10000 with 98.72% 	 Time used:  0.01 sec
2023-03-31 21:14:19,324 		4320 of 10000 with 98.73% 	 Time used:  0.01 sec
2023-03-31 21:14:19,357 		4344 of 10000 with 98.73% 	 Time used:  0.03 sec
2023-03-31 21:14:19,368 		4368 of 10000 with 98.72% 	 Time used:  0.01 sec
2023-03-31 21:14:19,378 		4392 of 10000 with 98.70% 	 Time used:  0.01 sec
2023-03-31 21:14:19,388 		4416 of 10000 with 98.69% 	 Time used:  0.01 sec
2023-03-31 21:14:19,398 		4440 of 10000 with 98.67% 	 Time used:  0.01 sec
2023-03-31 21:14:19,408 		4464 of 10000 with 98.68% 	 Time used:  0.01 sec
2023-03-31 21:14:19,418 		4488 of 10000 with 98.69% 	 Time used:  0.01 sec
2023-03-31 21:14:19,428 		4512 of 10000 with 98.67% 	 Time used:  0.01 sec
2023-03-31 21:14:19,438 		4536 of 10000 with 98.66% 	 Time used:  0.01 sec
2023-03-31 21:14:19,448 		4560 of 10000 with 98.66% 	 Time used:  0.01 sec
2023-03-31 21:14:19,458 		4584 of 10000 with 98.67% 	 Time used:  0.01 sec
2023-03-31 21:14:19,468 		4608 of 10000 with 98.65% 	 Time used:  0.01 sec
2023-03-31 21:14:19,478 		4632 of 10000 with 98.66% 	 Time used:  0.01 sec
2023-03-31 21:14:19,519 		4656 of 10000 with 98.67% 	 Time used:  0.04 sec
2023-03-31 21:14:19,529 		4680 of 10000 with 98.68% 	 Time used:  0.01 sec
2023-03-31 21:14:19,539 		4704 of 10000 with 98.64% 	 Time used:  0.01 sec
2023-03-31 21:14:19,549 		4728 of 10000 with 98.63% 	 Time used:  0.01 sec
2023-03-31 21:14:19,585 		4752 of 10000 with 98.63% 	 Time used:  0.04 sec
2023-03-31 21:14:19,595 		4776 of 10000 with 98.64% 	 Time used:  0.01 sec
2023-03-31 21:14:19,605 		4800 of 10000 with 98.65% 	 Time used:  0.01 sec
2023-03-31 21:14:19,616 		4824 of 10000 with 98.65% 	 Time used:  0.01 sec
2023-03-31 21:14:19,626 		4848 of 10000 with 98.64% 	 Time used:  0.01 sec
2023-03-31 21:14:19,636 		4872 of 10000 with 98.62% 	 Time used:  0.01 sec
2023-03-31 21:14:19,646 		4896 of 10000 with 98.63% 	 Time used:  0.01 sec
2023-03-31 21:14:19,656 		4920 of 10000 with 98.64% 	 Time used:  0.01 sec
2023-03-31 21:14:19,666 		4944 of 10000 with 98.64% 	 Time used:  0.01 sec
2023-03-31 21:14:19,676 		4968 of 10000 with 98.65% 	 Time used:  0.01 sec
2023-03-31 21:14:19,686 		4992 of 10000 with 98.64% 	 Time used:  0.01 sec
2023-03-31 21:14:19,719 		5016 of 10000 with 98.64% 	 Time used:  0.03 sec
2023-03-31 21:14:19,729 		5040 of 10000 with 98.65% 	 Time used:  0.01 sec
2023-03-31 21:14:19,739 		5064 of 10000 with 98.66% 	 Time used:  0.01 sec
2023-03-31 21:14:19,749 		5088 of 10000 with 98.66% 	 Time used:  0.01 sec
2023-03-31 21:14:19,759 		5112 of 10000 with 98.67% 	 Time used:  0.01 sec
2023-03-31 21:14:19,769 		5136 of 10000 with 98.68% 	 Time used:  0.01 sec
2023-03-31 21:14:19,779 		5160 of 10000 with 98.68% 	 Time used:  0.01 sec
2023-03-31 21:14:19,819 		5184 of 10000 with 98.67% 	 Time used:  0.04 sec
2023-03-31 21:14:19,829 		5208 of 10000 with 98.68% 	 Time used:  0.01 sec
2023-03-31 21:14:19,839 		5232 of 10000 with 98.68% 	 Time used:  0.01 sec
2023-03-31 21:14:19,849 		5256 of 10000 with 98.69% 	 Time used:  0.01 sec
2023-03-31 21:14:19,859 		5280 of 10000 with 98.69% 	 Time used:  0.01 sec
2023-03-31 21:14:19,869 		5304 of 10000 with 98.70% 	 Time used:  0.01 sec
2023-03-31 21:14:19,879 		5328 of 10000 with 98.67% 	 Time used:  0.01 sec
2023-03-31 21:14:19,889 		5352 of 10000 with 98.65% 	 Time used:  0.01 sec
2023-03-31 21:14:19,920 		5376 of 10000 with 98.66% 	 Time used:  0.03 sec
2023-03-31 21:14:19,930 		5400 of 10000 with 98.67% 	 Time used:  0.01 sec
2023-03-31 21:14:19,940 		5424 of 10000 with 98.65% 	 Time used:  0.01 sec
2023-03-31 21:14:19,950 		5448 of 10000 with 98.66% 	 Time used:  0.01 sec
2023-03-31 21:14:19,960 		5472 of 10000 with 98.65% 	 Time used:  0.01 sec
2023-03-31 21:14:19,970 		5496 of 10000 with 98.65% 	 Time used:  0.01 sec
2023-03-31 21:14:19,980 		5520 of 10000 with 98.64% 	 Time used:  0.01 sec
2023-03-31 21:14:19,990 		5544 of 10000 with 98.65% 	 Time used:  0.01 sec
2023-03-31 21:14:20,000 		5568 of 10000 with 98.65% 	 Time used:  0.01 sec
2023-03-31 21:14:20,010 		5592 of 10000 with 98.66% 	 Time used:  0.01 sec
2023-03-31 21:14:20,020 		5616 of 10000 with 98.66% 	 Time used:  0.01 sec
2023-03-31 21:14:20,030 		5640 of 10000 with 98.67% 	 Time used:  0.01 sec
2023-03-31 21:14:20,040 		5664 of 10000 with 98.68% 	 Time used:  0.01 sec
2023-03-31 21:14:20,050 		5688 of 10000 with 98.66% 	 Time used:  0.01 sec
2023-03-31 21:14:20,085 		5712 of 10000 with 98.67% 	 Time used:  0.03 sec
2023-03-31 21:14:20,095 		5736 of 10000 with 98.64% 	 Time used:  0.01 sec
2023-03-31 21:14:20,105 		5760 of 10000 with 98.65% 	 Time used:  0.01 sec
2023-03-31 21:14:20,115 		5784 of 10000 with 98.65% 	 Time used:  0.01 sec
2023-03-31 21:14:20,125 		5808 of 10000 with 98.66% 	 Time used:  0.01 sec
2023-03-31 21:14:20,135 		5832 of 10000 with 98.65% 	 Time used:  0.01 sec
2023-03-31 21:14:20,146 		5856 of 10000 with 98.62% 	 Time used:  0.01 sec
2023-03-31 21:14:20,159 		5880 of 10000 with 98.62% 	 Time used:  0.01 sec
2023-03-31 21:14:20,169 		5904 of 10000 with 98.63% 	 Time used:  0.01 sec
2023-03-31 21:14:20,179 		5928 of 10000 with 98.63% 	 Time used:  0.01 sec
2023-03-31 21:14:20,217 		5952 of 10000 with 98.64% 	 Time used:  0.04 sec
2023-03-31 21:14:20,226 		5976 of 10000 with 98.64% 	 Time used:  0.01 sec
2023-03-31 21:14:20,236 		6000 of 10000 with 98.63% 	 Time used:  0.01 sec
2023-03-31 21:14:20,245 		6024 of 10000 with 98.64% 	 Time used:  0.01 sec
2023-03-31 21:14:20,255 		6048 of 10000 with 98.63% 	 Time used:  0.01 sec
2023-03-31 21:14:20,264 		6072 of 10000 with 98.62% 	 Time used:  0.01 sec
2023-03-31 21:14:20,273 		6096 of 10000 with 98.59% 	 Time used:  0.01 sec
2023-03-31 21:14:20,283 		6120 of 10000 with 98.59% 	 Time used:  0.01 sec
2023-03-31 21:14:20,318 		6144 of 10000 with 98.60% 	 Time used:  0.03 sec
2023-03-31 21:14:20,327 		6168 of 10000 with 98.59% 	 Time used:  0.01 sec
2023-03-31 21:14:20,337 		6192 of 10000 with 98.59% 	 Time used:  0.01 sec
2023-03-31 21:14:20,346 		6216 of 10000 with 98.60% 	 Time used:  0.01 sec
2023-03-31 21:14:20,355 		6240 of 10000 with 98.61% 	 Time used:  0.01 sec
2023-03-31 21:14:20,365 		6264 of 10000 with 98.61% 	 Time used:  0.01 sec
2023-03-31 21:14:20,374 		6288 of 10000 with 98.62% 	 Time used:  0.01 sec
2023-03-31 21:14:20,383 		6312 of 10000 with 98.62% 	 Time used:  0.01 sec
2023-03-31 21:14:20,392 		6336 of 10000 with 98.63% 	 Time used:  0.01 sec
2023-03-31 21:14:20,402 		6360 of 10000 with 98.63% 	 Time used:  0.01 sec
2023-03-31 21:14:20,411 		6384 of 10000 with 98.62% 	 Time used:  0.01 sec
2023-03-31 21:14:20,421 		6408 of 10000 with 98.63% 	 Time used:  0.01 sec
2023-03-31 21:14:20,430 		6432 of 10000 with 98.63% 	 Time used:  0.01 sec
2023-03-31 21:14:20,440 		6456 of 10000 with 98.64% 	 Time used:  0.01 sec
2023-03-31 21:14:20,449 		6480 of 10000 with 98.64% 	 Time used:  0.01 sec
2023-03-31 21:14:20,458 		6504 of 10000 with 98.62% 	 Time used:  0.01 sec
2023-03-31 21:14:20,468 		6528 of 10000 with 98.61% 	 Time used:  0.01 sec
2023-03-31 21:14:20,477 		6552 of 10000 with 98.60% 	 Time used:  0.01 sec
2023-03-31 21:14:20,486 		6576 of 10000 with 98.60% 	 Time used:  0.01 sec
2023-03-31 21:14:20,495 		6600 of 10000 with 98.61% 	 Time used:  0.01 sec
2023-03-31 21:14:20,505 		6624 of 10000 with 98.61% 	 Time used:  0.01 sec
2023-03-31 21:14:20,543 		6648 of 10000 with 98.62% 	 Time used:  0.04 sec
2023-03-31 21:14:20,552 		6672 of 10000 with 98.62% 	 Time used:  0.01 sec
2023-03-31 21:14:20,561 		6696 of 10000 with 98.63% 	 Time used:  0.01 sec
2023-03-31 21:14:20,571 		6720 of 10000 with 98.63% 	 Time used:  0.01 sec
2023-03-31 21:14:20,580 		6744 of 10000 with 98.62% 	 Time used:  0.01 sec
2023-03-31 21:14:20,589 		6768 of 10000 with 98.63% 	 Time used:  0.01 sec
2023-03-31 21:14:20,599 		6792 of 10000 with 98.62% 	 Time used:  0.01 sec
2023-03-31 21:14:20,608 		6816 of 10000 with 98.61% 	 Time used:  0.01 sec
2023-03-31 21:14:20,617 		6840 of 10000 with 98.61% 	 Time used:  0.01 sec
2023-03-31 21:14:20,626 		6864 of 10000 with 98.62% 	 Time used:  0.01 sec
2023-03-31 21:14:20,636 		6888 of 10000 with 98.61% 	 Time used:  0.01 sec
2023-03-31 21:14:20,645 		6912 of 10000 with 98.58% 	 Time used:  0.01 sec
2023-03-31 21:14:20,654 		6936 of 10000 with 98.59% 	 Time used:  0.01 sec
2023-03-31 21:14:20,664 		6960 of 10000 with 98.59% 	 Time used:  0.01 sec
2023-03-31 21:14:20,673 		6984 of 10000 with 98.57% 	 Time used:  0.01 sec
2023-03-31 21:14:20,682 		7008 of 10000 with 98.57% 	 Time used:  0.01 sec
2023-03-31 21:14:20,691 		7032 of 10000 with 98.56% 	 Time used:  0.01 sec
2023-03-31 21:14:20,701 		7056 of 10000 with 98.57% 	 Time used:  0.01 sec
2023-03-31 21:14:20,710 		7080 of 10000 with 98.57% 	 Time used:  0.01 sec
2023-03-31 21:14:20,775 		7104 of 10000 with 98.56% 	 Time used:  0.06 sec
2023-03-31 21:14:20,784 		7128 of 10000 with 98.57% 	 Time used:  0.01 sec
2023-03-31 21:14:20,793 		7152 of 10000 with 98.57% 	 Time used:  0.01 sec
2023-03-31 21:14:20,803 		7176 of 10000 with 98.58% 	 Time used:  0.01 sec
2023-03-31 21:14:20,813 		7200 of 10000 with 98.58% 	 Time used:  0.01 sec
2023-03-31 21:14:20,822 		7224 of 10000 with 98.59% 	 Time used:  0.01 sec
2023-03-31 21:14:20,831 		7248 of 10000 with 98.58% 	 Time used:  0.01 sec
2023-03-31 21:14:20,841 		7272 of 10000 with 98.57% 	 Time used:  0.01 sec
2023-03-31 21:14:20,850 		7296 of 10000 with 98.57% 	 Time used:  0.01 sec
2023-03-31 21:14:20,859 		7320 of 10000 with 98.58% 	 Time used:  0.01 sec
2023-03-31 21:14:20,869 		7344 of 10000 with 98.57% 	 Time used:  0.01 sec
2023-03-31 21:14:20,878 		7368 of 10000 with 98.57% 	 Time used:  0.01 sec
2023-03-31 21:14:20,887 		7392 of 10000 with 98.57% 	 Time used:  0.01 sec
2023-03-31 21:14:20,897 		7416 of 10000 with 98.57% 	 Time used:  0.01 sec
2023-03-31 21:14:20,906 		7440 of 10000 with 98.58% 	 Time used:  0.01 sec
2023-03-31 21:14:20,915 		7464 of 10000 with 98.58% 	 Time used:  0.01 sec
2023-03-31 21:14:20,925 		7488 of 10000 with 98.58% 	 Time used:  0.01 sec
2023-03-31 21:14:20,934 		7512 of 10000 with 98.59% 	 Time used:  0.01 sec
2023-03-31 21:14:20,943 		7536 of 10000 with 98.59% 	 Time used:  0.01 sec
2023-03-31 21:14:20,953 		7560 of 10000 with 98.58% 	 Time used:  0.01 sec
2023-03-31 21:14:20,963 		7584 of 10000 with 98.58% 	 Time used:  0.01 sec
2023-03-31 21:14:20,973 		7608 of 10000 with 98.58% 	 Time used:  0.01 sec
2023-03-31 21:14:20,982 		7632 of 10000 with 98.58% 	 Time used:  0.01 sec
2023-03-31 21:14:20,992 		7656 of 10000 with 98.59% 	 Time used:  0.01 sec
2023-03-31 21:14:21,001 		7680 of 10000 with 98.59% 	 Time used:  0.01 sec
2023-03-31 21:14:21,010 		7704 of 10000 with 98.59% 	 Time used:  0.01 sec
2023-03-31 21:14:21,020 		7728 of 10000 with 98.58% 	 Time used:  0.01 sec
2023-03-31 21:14:21,029 		7752 of 10000 with 98.58% 	 Time used:  0.01 sec
2023-03-31 21:14:21,038 		7776 of 10000 with 98.59% 	 Time used:  0.01 sec
2023-03-31 21:14:21,047 		7800 of 10000 with 98.59% 	 Time used:  0.01 sec
2023-03-31 21:14:21,057 		7824 of 10000 with 98.59% 	 Time used:  0.01 sec
2023-03-31 21:14:21,098 		7848 of 10000 with 98.60% 	 Time used:  0.04 sec
2023-03-31 21:14:21,107 		7872 of 10000 with 98.60% 	 Time used:  0.01 sec
2023-03-31 21:14:21,116 		7896 of 10000 with 98.61% 	 Time used:  0.01 sec
2023-03-31 21:14:21,126 		7920 of 10000 with 98.61% 	 Time used:  0.01 sec
2023-03-31 21:14:21,135 		7944 of 10000 with 98.62% 	 Time used:  0.01 sec
2023-03-31 21:14:21,144 		7968 of 10000 with 98.62% 	 Time used:  0.01 sec
2023-03-31 21:14:21,154 		7992 of 10000 with 98.62% 	 Time used:  0.01 sec
2023-03-31 21:14:21,163 		8016 of 10000 with 98.62% 	 Time used:  0.01 sec
2023-03-31 21:14:21,172 		8040 of 10000 with 98.62% 	 Time used:  0.01 sec
2023-03-31 21:14:21,182 		8064 of 10000 with 98.62% 	 Time used:  0.01 sec
2023-03-31 21:14:21,191 		8088 of 10000 with 98.60% 	 Time used:  0.01 sec
2023-03-31 21:14:21,200 		8112 of 10000 with 98.61% 	 Time used:  0.01 sec
2023-03-31 21:14:21,210 		8136 of 10000 with 98.61% 	 Time used:  0.01 sec
2023-03-31 21:14:21,219 		8160 of 10000 with 98.62% 	 Time used:  0.01 sec
2023-03-31 21:14:21,228 		8184 of 10000 with 98.62% 	 Time used:  0.01 sec
2023-03-31 21:14:21,238 		8208 of 10000 with 98.62% 	 Time used:  0.01 sec
2023-03-31 21:14:21,247 		8232 of 10000 with 98.63% 	 Time used:  0.01 sec
2023-03-31 21:14:21,286 		8256 of 10000 with 98.63% 	 Time used:  0.04 sec
2023-03-31 21:14:21,295 		8280 of 10000 with 98.64% 	 Time used:  0.01 sec
2023-03-31 21:14:21,305 		8304 of 10000 with 98.64% 	 Time used:  0.01 sec
2023-03-31 21:14:21,314 		8328 of 10000 with 98.64% 	 Time used:  0.01 sec
2023-03-31 21:14:21,323 		8352 of 10000 with 98.65% 	 Time used:  0.01 sec
2023-03-31 21:14:21,333 		8376 of 10000 with 98.65% 	 Time used:  0.01 sec
2023-03-31 21:14:21,342 		8400 of 10000 with 98.65% 	 Time used:  0.01 sec
2023-03-31 21:14:21,351 		8424 of 10000 with 98.63% 	 Time used:  0.01 sec
2023-03-31 21:14:21,361 		8448 of 10000 with 98.63% 	 Time used:  0.01 sec
2023-03-31 21:14:21,370 		8472 of 10000 with 98.63% 	 Time used:  0.01 sec
2023-03-31 21:14:21,379 		8496 of 10000 with 98.62% 	 Time used:  0.01 sec
2023-03-31 21:14:21,389 		8520 of 10000 with 98.62% 	 Time used:  0.01 sec
2023-03-31 21:14:21,398 		8544 of 10000 with 98.62% 	 Time used:  0.01 sec
2023-03-31 21:14:21,407 		8568 of 10000 with 98.61% 	 Time used:  0.01 sec
2023-03-31 21:14:21,417 		8592 of 10000 with 98.61% 	 Time used:  0.01 sec
2023-03-31 21:14:21,426 		8616 of 10000 with 98.62% 	 Time used:  0.01 sec
2023-03-31 21:14:21,435 		8640 of 10000 with 98.61% 	 Time used:  0.01 sec
2023-03-31 21:14:21,445 		8664 of 10000 with 98.60% 	 Time used:  0.01 sec
2023-03-31 21:14:21,454 		8688 of 10000 with 98.60% 	 Time used:  0.01 sec
2023-03-31 21:14:21,463 		8712 of 10000 with 98.60% 	 Time used:  0.01 sec
2023-03-31 21:14:21,473 		8736 of 10000 with 98.60% 	 Time used:  0.01 sec
2023-03-31 21:14:21,482 		8760 of 10000 with 98.61% 	 Time used:  0.01 sec
2023-03-31 21:14:21,513 		8784 of 10000 with 98.61% 	 Time used:  0.03 sec
2023-03-31 21:14:21,523 		8808 of 10000 with 98.60% 	 Time used:  0.01 sec
2023-03-31 21:14:21,532 		8832 of 10000 with 98.58% 	 Time used:  0.01 sec
2023-03-31 21:14:21,542 		8856 of 10000 with 98.59% 	 Time used:  0.01 sec
2023-03-31 21:14:21,551 		8880 of 10000 with 98.58% 	 Time used:  0.01 sec
2023-03-31 21:14:21,560 		8904 of 10000 with 98.58% 	 Time used:  0.01 sec
2023-03-31 21:14:21,570 		8928 of 10000 with 98.59% 	 Time used:  0.01 sec
2023-03-31 21:14:21,579 		8952 of 10000 with 98.59% 	 Time used:  0.01 sec
2023-03-31 21:14:21,589 		8976 of 10000 with 98.60% 	 Time used:  0.01 sec
2023-03-31 21:14:21,600 		9000 of 10000 with 98.60% 	 Time used:  0.01 sec
2023-03-31 21:14:21,609 		9024 of 10000 with 98.60% 	 Time used:  0.01 sec
2023-03-31 21:14:21,618 		9048 of 10000 with 98.61% 	 Time used:  0.01 sec
2023-03-31 21:14:21,628 		9072 of 10000 with 98.60% 	 Time used:  0.01 sec
2023-03-31 21:14:21,637 		9096 of 10000 with 98.59% 	 Time used:  0.01 sec
2023-03-31 21:14:21,647 		9120 of 10000 with 98.60% 	 Time used:  0.01 sec
2023-03-31 21:14:21,656 		9144 of 10000 with 98.60% 	 Time used:  0.01 sec
2023-03-31 21:14:21,665 		9168 of 10000 with 98.60% 	 Time used:  0.01 sec
2023-03-31 21:14:21,675 		9192 of 10000 with 98.61% 	 Time used:  0.01 sec
2023-03-31 21:14:21,684 		9216 of 10000 with 98.61% 	 Time used:  0.01 sec
2023-03-31 21:14:21,694 		9240 of 10000 with 98.60% 	 Time used:  0.01 sec
2023-03-31 21:14:21,703 		9264 of 10000 with 98.61% 	 Time used:  0.01 sec
2023-03-31 21:14:21,712 		9288 of 10000 with 98.61% 	 Time used:  0.01 sec
2023-03-31 21:14:21,722 		9312 of 10000 with 98.61% 	 Time used:  0.01 sec
2023-03-31 21:14:21,731 		9336 of 10000 with 98.62% 	 Time used:  0.01 sec
2023-03-31 21:14:21,740 		9360 of 10000 with 98.62% 	 Time used:  0.01 sec
2023-03-31 21:14:21,750 		9384 of 10000 with 98.61% 	 Time used:  0.01 sec
2023-03-31 21:14:21,759 		9408 of 10000 with 98.62% 	 Time used:  0.01 sec
2023-03-31 21:14:21,769 		9432 of 10000 with 98.62% 	 Time used:  0.01 sec
2023-03-31 21:14:21,778 		9456 of 10000 with 98.63% 	 Time used:  0.01 sec
2023-03-31 21:14:21,788 		9480 of 10000 with 98.63% 	 Time used:  0.01 sec
2023-03-31 21:14:21,797 		9504 of 10000 with 98.63% 	 Time used:  0.01 sec
2023-03-31 21:14:21,806 		9528 of 10000 with 98.64% 	 Time used:  0.01 sec
2023-03-31 21:14:21,816 		9552 of 10000 with 98.64% 	 Time used:  0.01 sec
2023-03-31 21:14:21,825 		9576 of 10000 with 98.64% 	 Time used:  0.01 sec
2023-03-31 21:14:21,835 		9600 of 10000 with 98.65% 	 Time used:  0.01 sec
2023-03-31 21:14:21,844 		9624 of 10000 with 98.65% 	 Time used:  0.01 sec
2023-03-31 21:14:21,853 		9648 of 10000 with 98.65% 	 Time used:  0.01 sec
2023-03-31 21:14:21,863 		9672 of 10000 with 98.66% 	 Time used:  0.01 sec
2023-03-31 21:14:21,872 		9696 of 10000 with 98.65% 	 Time used:  0.01 sec
2023-03-31 21:14:21,890 		9720 of 10000 with 98.65% 	 Time used:  0.02 sec
2023-03-31 21:14:22,193 		9744 of 10000 with 98.66% 	 Time used:  0.30 sec
2023-03-31 21:14:22,203 		9768 of 10000 with 98.65% 	 Time used:  0.01 sec
2023-03-31 21:14:22,213 		9792 of 10000 with 98.65% 	 Time used:  0.01 sec
2023-03-31 21:14:22,224 		9816 of 10000 with 98.66% 	 Time used:  0.01 sec
2023-03-31 21:14:22,234 		9840 of 10000 with 98.66% 	 Time used:  0.01 sec
2023-03-31 21:14:22,244 		9864 of 10000 with 98.66% 	 Time used:  0.01 sec
2023-03-31 21:14:22,254 		9888 of 10000 with 98.67% 	 Time used:  0.01 sec
2023-03-31 21:14:22,264 		9912 of 10000 with 98.67% 	 Time used:  0.01 sec
2023-03-31 21:14:22,274 		9936 of 10000 with 98.67% 	 Time used:  0.01 sec
2023-03-31 21:14:22,284 		9960 of 10000 with 98.67% 	 Time used:  0.01 sec
2023-03-31 21:14:22,294 		9984 of 10000 with 98.68% 	 Time used:  0.01 sec
2023-03-31 21:14:22,304 		10000 of 10000 with 98.67% 	 Time used:  0.01 sec
2023-03-31 21:14:22,304 
2023-03-31 21:14:22,312 			Learning rate: weights:   1.000e-03    
2023-03-31 21:14:22,313 			Last test performance: 98.67%
2023-03-31 21:14:22,313 ----------------
2023-03-31 21:14:22,676   24  =>  0    		Training 486 pattern with 97.92% 	Forward time: 	 0.24 sec
2023-03-31 21:14:22,676 			Loss:    2.410e-03    			Backward time: 	 0.10 sec 
2023-03-31 21:14:22,799 			Learning rate: weights:   1.000e-03    
2023-03-31 21:14:22,800 			Last test performance: 98.67%
2023-03-31 21:14:22,800 ----------------
2023-03-31 21:14:23,192   24  =>  1    		Training 486 pattern with 99.38% 	Forward time: 	 0.26 sec
2023-03-31 21:14:23,192 			Loss:    8.474e-04    			Backward time: 	 0.11 sec 
2023-03-31 21:14:23,317 			Learning rate: weights:   1.000e-03    
2023-03-31 21:14:23,317 			Last test performance: 98.67%
2023-03-31 21:14:23,317 ----------------
2023-03-31 21:14:23,761   24  =>  2    		Training 486 pattern with 98.33% 	Forward time: 	 0.33 sec
2023-03-31 21:14:23,761 			Loss:    2.227e-03    			Backward time: 	 0.09 sec 
2023-03-31 21:14:23,864 			Learning rate: weights:   1.000e-03    
2023-03-31 21:14:23,864 			Last test performance: 98.67%
2023-03-31 21:14:23,864 ----------------
2023-03-31 21:14:24,244   24  =>  3    		Training 486 pattern with 98.54% 	Forward time: 	 0.26 sec
2023-03-31 21:14:24,244 			Loss:    1.290e-03    			Backward time: 	 0.09 sec 
2023-03-31 21:14:24,348 			Learning rate: weights:   1.000e-03    
2023-03-31 21:14:24,349 			Last test performance: 98.67%
2023-03-31 21:14:24,349 ----------------
2023-03-31 21:14:24,716   24  =>  4    		Training 486 pattern with 98.75% 	Forward time: 	 0.25 sec
2023-03-31 21:14:24,716 			Loss:    1.876e-03    			Backward time: 	 0.09 sec 
2023-03-31 21:14:25,125 			Learning rate: weights:   1.000e-03    
2023-03-31 21:14:25,125 			Last test performance: 98.67%
2023-03-31 21:14:25,126 ----------------
2023-03-31 21:14:25,587   24  =>  5    		Training 486 pattern with 97.92% 	Forward time: 	 0.25 sec
2023-03-31 21:14:25,588 			Loss:    2.094e-03    			Backward time: 	 0.19 sec 
2023-03-31 21:14:25,677 			Learning rate: weights:   1.000e-03    
2023-03-31 21:14:25,677 			Last test performance: 98.67%
2023-03-31 21:14:25,677 ----------------
2023-03-31 21:14:26,073   24  =>  6    		Training 486 pattern with 98.75% 	Forward time: 	 0.25 sec
2023-03-31 21:14:26,073 			Loss:    2.015e-03    			Backward time: 	 0.13 sec 
2023-03-31 21:14:26,526 			Learning rate: weights:   1.000e-03    
2023-03-31 21:14:26,526 			Last test performance: 98.67%
2023-03-31 21:14:26,527 ----------------
2023-03-31 21:14:26,961   24  =>  7    		Training 486 pattern with 97.92% 	Forward time: 	 0.32 sec
2023-03-31 21:14:26,961 			Loss:    2.423e-03    			Backward time: 	 0.10 sec 
2023-03-31 21:14:27,063 			Learning rate: weights:   1.000e-03    
2023-03-31 21:14:27,063 			Last test performance: 98.67%
2023-03-31 21:14:27,064 ----------------
2023-03-31 21:14:27,512   24  =>  8    		Training 486 pattern with 98.33% 	Forward time: 	 0.30 sec
2023-03-31 21:14:27,512 			Loss:    1.774e-03    			Backward time: 	 0.12 sec 
2023-03-31 21:14:27,612 			Learning rate: weights:   1.000e-03    
2023-03-31 21:14:27,613 			Last test performance: 98.67%
2023-03-31 21:14:27,613 ----------------
2023-03-31 21:14:28,103   24  =>  9    		Training 486 pattern with 97.71% 	Forward time: 	 0.28 sec
2023-03-31 21:14:28,103 			Loss:    2.572e-03    			Backward time: 	 0.19 sec 
2023-03-31 21:14:28,236 			Learning rate: weights:   1.000e-03    
2023-03-31 21:14:28,237 			Last test performance: 98.67%
2023-03-31 21:14:28,238 ----------------
2023-03-31 21:14:28,637   24  =>  10   		Training 486 pattern with 99.17% 	Forward time: 	 0.27 sec
2023-03-31 21:14:28,637 			Loss:    9.341e-04    			Backward time: 	 0.10 sec 
2023-03-31 21:14:28,736 			Learning rate: weights:   1.000e-03    
2023-03-31 21:14:28,736 			Last test performance: 98.67%
2023-03-31 21:14:28,736 ----------------
2023-03-31 21:14:29,154   24  =>  11   		Training 486 pattern with 98.33% 	Forward time: 	 0.31 sec
2023-03-31 21:14:29,154 			Loss:    1.920e-03    			Backward time: 	 0.09 sec 
2023-03-31 21:14:29,264 			Learning rate: weights:   1.000e-03    
2023-03-31 21:14:29,265 			Last test performance: 98.67%
2023-03-31 21:14:29,265 ----------------
2023-03-31 21:14:29,654   24  =>  12   		Training 486 pattern with 98.12% 	Forward time: 	 0.28 sec
2023-03-31 21:14:29,655 			Loss:    2.980e-03    			Backward time: 	 0.09 sec 
2023-03-31 21:14:29,747 			Learning rate: weights:   1.000e-03    
2023-03-31 21:14:29,756 			Last test performance: 98.67%
2023-03-31 21:14:29,756 ----------------
2023-03-31 21:14:30,144   24  =>  13   		Training 486 pattern with 98.75% 	Forward time: 	 0.29 sec
2023-03-31 21:14:30,145 			Loss:    1.977e-03    			Backward time: 	 0.09 sec 
2023-03-31 21:14:30,250 			Learning rate: weights:   1.000e-03    
2023-03-31 21:14:30,256 			Last test performance: 98.67%
2023-03-31 21:14:30,256 ----------------
2023-03-31 21:14:30,619   24  =>  14   		Training 486 pattern with 97.50% 	Forward time: 	 0.26 sec
2023-03-31 21:14:30,620 			Loss:    2.400e-03    			Backward time: 	 0.09 sec 
2023-03-31 21:14:30,730 			Learning rate: weights:   1.000e-03    
2023-03-31 21:14:30,730 			Last test performance: 98.67%
2023-03-31 21:14:30,730 ----------------
2023-03-31 21:14:31,093   24  =>  15   		Training 486 pattern with 98.75% 	Forward time: 	 0.25 sec
2023-03-31 21:14:31,093 			Loss:    1.767e-03    			Backward time: 	 0.09 sec 
2023-03-31 21:14:31,190 			Learning rate: weights:   1.000e-03    
2023-03-31 21:14:31,190 			Last test performance: 98.67%
2023-03-31 21:14:31,190 ----------------
2023-03-31 21:14:31,629   24  =>  16   		Training 486 pattern with 98.75% 	Forward time: 	 0.28 sec
2023-03-31 21:14:31,630 			Loss:    1.427e-03    			Backward time: 	 0.13 sec 
2023-03-31 21:14:31,772 			Learning rate: weights:   1.000e-03    
2023-03-31 21:14:31,772 			Last test performance: 98.67%
2023-03-31 21:14:31,772 ----------------
2023-03-31 21:14:32,175   24  =>  17   		Training 486 pattern with 98.33% 	Forward time: 	 0.28 sec
2023-03-31 21:14:32,175 			Loss:    1.314e-03    			Backward time: 	 0.10 sec 
2023-03-31 21:14:32,279 			Learning rate: weights:   1.000e-03    
2023-03-31 21:14:32,280 			Last test performance: 98.67%
2023-03-31 21:14:32,280 ----------------
2023-03-31 21:14:32,642   24  =>  18   		Training 486 pattern with 98.54% 	Forward time: 	 0.25 sec
2023-03-31 21:14:32,643 			Loss:    2.245e-03    			Backward time: 	 0.09 sec 
2023-03-31 21:14:32,742 			Learning rate: weights:   1.000e-03    
2023-03-31 21:14:32,742 			Last test performance: 98.67%
2023-03-31 21:14:32,742 ----------------
2023-03-31 21:14:33,155   24  =>  19   		Training 486 pattern with 98.54% 	Forward time: 	 0.24 sec
2023-03-31 21:14:33,155 			Loss:    2.632e-03    			Backward time: 	 0.15 sec 
2023-03-31 21:14:33,256 			Learning rate: weights:   1.000e-03    
2023-03-31 21:14:33,256 			Last test performance: 98.67%
2023-03-31 21:14:33,257 ----------------
2023-03-31 21:14:33,607   24  =>  20   		Training 486 pattern with 98.96% 	Forward time: 	 0.24 sec
2023-03-31 21:14:33,607 			Loss:    1.533e-03    			Backward time: 	 0.09 sec 
2023-03-31 21:14:33,833 			Learning rate: weights:   1.000e-03    
2023-03-31 21:14:33,833 			Last test performance: 98.67%
2023-03-31 21:14:33,833 ----------------
2023-03-31 21:14:34,177   24  =>  21   		Training 486 pattern with 97.71% 	Forward time: 	 0.24 sec
2023-03-31 21:14:34,178 			Loss:    4.327e-03    			Backward time: 	 0.09 sec 
2023-03-31 21:14:34,342 			Learning rate: weights:   1.000e-03    
2023-03-31 21:14:34,342 			Last test performance: 98.67%
2023-03-31 21:14:34,342 ----------------
2023-03-31 21:14:34,727   24  =>  22   		Training 486 pattern with 98.33% 	Forward time: 	 0.28 sec
2023-03-31 21:14:34,727 			Loss:    2.357e-03    			Backward time: 	 0.09 sec 
2023-03-31 21:14:34,831 			Learning rate: weights:   1.000e-03    
2023-03-31 21:14:34,831 			Last test performance: 98.67%
2023-03-31 21:14:34,831 ----------------
2023-03-31 21:14:35,248   24  =>  23   		Training 486 pattern with 98.33% 	Forward time: 	 0.31 sec
2023-03-31 21:14:35,249 			Loss:    1.753e-03    			Backward time: 	 0.09 sec 
2023-03-31 21:14:35,413 			Learning rate: weights:   1.000e-03    
2023-03-31 21:14:35,414 			Last test performance: 98.67%
2023-03-31 21:14:35,414 ----------------
2023-03-31 21:14:35,809   24  =>  24   		Training 486 pattern with 97.29% 	Forward time: 	 0.28 sec
2023-03-31 21:14:35,810 			Loss:    3.623e-03    			Backward time: 	 0.09 sec 
2023-03-31 21:14:35,943 			Learning rate: weights:   1.000e-03    
2023-03-31 21:14:35,944 			Last test performance: 98.67%
2023-03-31 21:14:35,944 ----------------
2023-03-31 21:14:36,295   24  =>  25   		Training 486 pattern with 98.75% 	Forward time: 	 0.24 sec
2023-03-31 21:14:36,295 			Loss:    1.846e-03    			Backward time: 	 0.09 sec 
2023-03-31 21:14:36,404 			Learning rate: weights:   1.000e-03    
2023-03-31 21:14:36,404 			Last test performance: 98.67%
2023-03-31 21:14:36,405 ----------------
2023-03-31 21:14:36,770   24  =>  26   		Training 486 pattern with 99.58% 	Forward time: 	 0.24 sec
2023-03-31 21:14:36,770 			Loss:    8.274e-04    			Backward time: 	 0.09 sec 
2023-03-31 21:14:36,887 			Learning rate: weights:   1.000e-03    
2023-03-31 21:14:36,887 			Last test performance: 98.67%
2023-03-31 21:14:36,888 ----------------
2023-03-31 21:14:37,288   24  =>  27   		Training 486 pattern with 98.75% 	Forward time: 	 0.27 sec
2023-03-31 21:14:37,288 			Loss:    2.039e-03    			Backward time: 	 0.10 sec 
2023-03-31 21:14:37,456 			Learning rate: weights:   1.000e-03    
2023-03-31 21:14:37,457 			Last test performance: 98.67%
2023-03-31 21:14:37,457 ----------------
2023-03-31 21:14:37,794   24  =>  28   		Training 486 pattern with 98.75% 	Forward time: 	 0.23 sec
2023-03-31 21:14:37,794 			Loss:    1.752e-03    			Backward time: 	 0.09 sec 
2023-03-31 21:14:37,986 			Learning rate: weights:   1.000e-03    
2023-03-31 21:14:37,987 			Last test performance: 98.67%
2023-03-31 21:14:37,987 ----------------
2023-03-31 21:14:38,318   24  =>  29   		Training 486 pattern with 99.17% 	Forward time: 	 0.23 sec
2023-03-31 21:14:38,318 			Loss:    1.169e-03    			Backward time: 	 0.08 sec 
2023-03-31 21:14:38,420 			Learning rate: weights:   1.000e-03    
2023-03-31 21:14:38,421 			Last test performance: 98.67%
2023-03-31 21:14:38,421 ----------------
2023-03-31 21:14:38,823   24  =>  30   		Training 486 pattern with 98.33% 	Forward time: 	 0.24 sec
2023-03-31 21:14:38,824 			Loss:    2.199e-03    			Backward time: 	 0.14 sec 
2023-03-31 21:14:38,941 			Learning rate: weights:   1.000e-03    
2023-03-31 21:14:38,942 			Last test performance: 98.67%
2023-03-31 21:14:38,942 ----------------
2023-03-31 21:14:39,324   24  =>  31   		Training 486 pattern with 98.54% 	Forward time: 	 0.28 sec
2023-03-31 21:14:39,324 			Loss:    1.543e-03    			Backward time: 	 0.09 sec 
2023-03-31 21:14:39,428 			Learning rate: weights:   1.000e-03    
2023-03-31 21:14:39,454 			Last test performance: 98.67%
2023-03-31 21:14:39,454 ----------------
2023-03-31 21:14:39,803   24  =>  32   		Training 486 pattern with 98.75% 	Forward time: 	 0.27 sec
2023-03-31 21:14:39,803 			Loss:    2.418e-03    			Backward time: 	 0.08 sec 
2023-03-31 21:14:39,946 			Learning rate: weights:   1.000e-03    
2023-03-31 21:14:39,947 			Last test performance: 98.67%
2023-03-31 21:14:39,947 ----------------
2023-03-31 21:14:40,295   24  =>  33   		Training 486 pattern with 98.12% 	Forward time: 	 0.24 sec
2023-03-31 21:14:40,295 			Loss:    2.656e-03    			Backward time: 	 0.09 sec 
2023-03-31 21:14:40,436 			Learning rate: weights:   1.000e-03    
2023-03-31 21:14:40,436 			Last test performance: 98.67%
2023-03-31 21:14:40,437 ----------------
2023-03-31 21:14:40,872   24  =>  34   		Training 486 pattern with 98.12% 	Forward time: 	 0.31 sec
2023-03-31 21:14:40,872 			Loss:    2.169e-03    			Backward time: 	 0.10 sec 
2023-03-31 21:14:40,971 			Learning rate: weights:   1.000e-03    
2023-03-31 21:14:40,971 			Last test performance: 98.67%
2023-03-31 21:14:40,972 ----------------
2023-03-31 21:14:41,377   24  =>  35   		Training 486 pattern with 99.38% 	Forward time: 	 0.29 sec
2023-03-31 21:14:41,377 			Loss:    7.859e-04    			Backward time: 	 0.10 sec 
2023-03-31 21:14:41,475 			Learning rate: weights:   1.000e-03    
2023-03-31 21:14:41,475 			Last test performance: 98.67%
2023-03-31 21:14:41,475 ----------------
2023-03-31 21:14:41,838   24  =>  36   		Training 486 pattern with 98.96% 	Forward time: 	 0.25 sec
2023-03-31 21:14:41,838 			Loss:    1.828e-03    			Backward time: 	 0.09 sec 
2023-03-31 21:14:41,943 			Learning rate: weights:   1.000e-03    
2023-03-31 21:14:41,943 			Last test performance: 98.67%
2023-03-31 21:14:41,944 ----------------
2023-03-31 21:14:42,362   24  =>  37   		Training 486 pattern with 98.54% 	Forward time: 	 0.29 sec
2023-03-31 21:14:42,362 			Loss:    1.899e-03    			Backward time: 	 0.10 sec 
2023-03-31 21:14:42,496 			Learning rate: weights:   1.000e-03    
2023-03-31 21:14:42,496 			Last test performance: 98.67%
2023-03-31 21:14:42,496 ----------------
2023-03-31 21:14:42,867   24  =>  38   		Training 486 pattern with 98.75% 	Forward time: 	 0.24 sec
2023-03-31 21:14:42,867 			Loss:    1.702e-03    			Backward time: 	 0.10 sec 
2023-03-31 21:14:43,038 			Learning rate: weights:   1.000e-03    
2023-03-31 21:14:43,038 			Last test performance: 98.67%
2023-03-31 21:14:43,039 ----------------
2023-03-31 21:14:43,448   24  =>  39   		Training 486 pattern with 98.33% 	Forward time: 	 0.25 sec
2023-03-31 21:14:43,448 			Loss:    2.322e-03    			Backward time: 	 0.14 sec 
2023-03-31 21:14:43,581 			Learning rate: weights:   1.000e-03    
2023-03-31 21:14:43,581 			Last test performance: 98.67%
2023-03-31 21:14:43,581 ----------------
2023-03-31 21:14:43,965   24  =>  40   		Training 486 pattern with 98.33% 	Forward time: 	 0.26 sec
2023-03-31 21:14:43,965 			Loss:    2.447e-03    			Backward time: 	 0.10 sec 
2023-03-31 21:14:44,118 			Learning rate: weights:   1.000e-03    
2023-03-31 21:14:44,118 			Last test performance: 98.67%
2023-03-31 21:14:44,119 ----------------
2023-03-31 21:14:44,512   24  =>  41   		Training 486 pattern with 98.12% 	Forward time: 	 0.27 sec
2023-03-31 21:14:44,512 			Loss:    1.817e-03    			Backward time: 	 0.10 sec 
2023-03-31 21:14:44,620 			Learning rate: weights:   1.000e-03    
2023-03-31 21:14:44,620 			Last test performance: 98.67%
2023-03-31 21:14:44,620 ----------------
2023-03-31 21:14:44,999   24  =>  42   		Training 486 pattern with 97.92% 	Forward time: 	 0.26 sec
2023-03-31 21:14:45,000 			Loss:    2.675e-03    			Backward time: 	 0.10 sec 
2023-03-31 21:14:45,118 			Learning rate: weights:   1.000e-03    
2023-03-31 21:14:45,118 			Last test performance: 98.67%
2023-03-31 21:14:45,118 ----------------
2023-03-31 21:14:45,509   24  =>  43   		Training 486 pattern with 97.92% 	Forward time: 	 0.28 sec
2023-03-31 21:14:45,509 			Loss:    3.116e-03    			Backward time: 	 0.09 sec 
2023-03-31 21:14:45,800 			Learning rate: weights:   1.000e-03    
2023-03-31 21:14:45,800 			Last test performance: 98.67%
2023-03-31 21:14:45,800 ----------------
2023-03-31 21:14:46,194   24  =>  44   		Training 486 pattern with 98.54% 	Forward time: 	 0.24 sec
2023-03-31 21:14:46,195 			Loss:    2.147e-03    			Backward time: 	 0.14 sec 
2023-03-31 21:14:46,349 			Learning rate: weights:   1.000e-03    
2023-03-31 21:14:46,349 			Last test performance: 98.67%
2023-03-31 21:14:46,350 ----------------
2023-03-31 21:14:46,704   24  =>  45   		Training 486 pattern with 98.54% 	Forward time: 	 0.24 sec
2023-03-31 21:14:46,704 			Loss:    2.359e-03    			Backward time: 	 0.09 sec 
2023-03-31 21:14:46,812 			Learning rate: weights:   1.000e-03    
2023-03-31 21:14:46,812 			Last test performance: 98.67%
2023-03-31 21:14:46,812 ----------------
2023-03-31 21:14:47,175   24  =>  46   		Training 486 pattern with 97.92% 	Forward time: 	 0.25 sec
2023-03-31 21:14:47,175 			Loss:    2.787e-03    			Backward time: 	 0.09 sec 
2023-03-31 21:14:47,277 			Learning rate: weights:   1.000e-03    
2023-03-31 21:14:47,277 			Last test performance: 98.67%
2023-03-31 21:14:47,277 ----------------
2023-03-31 21:14:47,661   24  =>  47   		Training 486 pattern with 98.96% 	Forward time: 	 0.23 sec
2023-03-31 21:14:47,661 			Loss:    1.298e-03    			Backward time: 	 0.13 sec 
2023-03-31 21:14:47,771 			Learning rate: weights:   1.000e-03    
2023-03-31 21:14:47,771 			Last test performance: 98.67%
2023-03-31 21:14:47,771 ----------------
2023-03-31 21:14:48,140   24  =>  48   		Training 486 pattern with 98.75% 	Forward time: 	 0.25 sec
2023-03-31 21:14:48,140 			Loss:    1.293e-03    			Backward time: 	 0.10 sec 
2023-03-31 21:14:48,264 			Learning rate: weights:   1.000e-03    
2023-03-31 21:14:48,264 			Last test performance: 98.67%
2023-03-31 21:14:48,264 ----------------
2023-03-31 21:14:48,658   24  =>  49   		Training 486 pattern with 98.54% 	Forward time: 	 0.28 sec
2023-03-31 21:14:48,658 			Loss:    1.642e-03    			Backward time: 	 0.09 sec 
2023-03-31 21:14:48,791 			Learning rate: weights:   1.000e-03    
2023-03-31 21:14:48,791 			Last test performance: 98.67%
2023-03-31 21:14:48,791 ----------------
2023-03-31 21:14:49,144   24  =>  50   		Training 486 pattern with 98.96% 	Forward time: 	 0.24 sec
2023-03-31 21:14:49,144 			Loss:    2.450e-03    			Backward time: 	 0.09 sec 
2023-03-31 21:14:49,295 			Learning rate: weights:   1.000e-03    
2023-03-31 21:14:49,295 			Last test performance: 98.67%
2023-03-31 21:14:49,296 ----------------
2023-03-31 21:14:49,648   24  =>  51   		Training 486 pattern with 97.92% 	Forward time: 	 0.24 sec
2023-03-31 21:14:49,648 			Loss:    2.382e-03    			Backward time: 	 0.09 sec 
2023-03-31 21:14:49,797 			Learning rate: weights:   1.000e-03    
2023-03-31 21:14:49,798 			Last test performance: 98.67%
2023-03-31 21:14:49,799 ----------------
2023-03-31 21:14:50,157   24  =>  52   		Training 486 pattern with 98.96% 	Forward time: 	 0.25 sec
2023-03-31 21:14:50,157 			Loss:    2.496e-03    			Backward time: 	 0.09 sec 
2023-03-31 21:14:50,285 			Learning rate: weights:   1.000e-03    
2023-03-31 21:14:50,286 			Last test performance: 98.67%
2023-03-31 21:14:50,286 ----------------
2023-03-31 21:14:50,636   24  =>  53   		Training 486 pattern with 97.71% 	Forward time: 	 0.24 sec
2023-03-31 21:14:50,636 			Loss:    2.531e-03    			Backward time: 	 0.09 sec 
2023-03-31 21:14:50,793 			Learning rate: weights:   1.000e-03    
2023-03-31 21:14:50,794 			Last test performance: 98.67%
2023-03-31 21:14:50,795 ----------------
2023-03-31 21:14:51,171   24  =>  54   		Training 486 pattern with 98.33% 	Forward time: 	 0.24 sec
2023-03-31 21:14:51,171 			Loss:    2.101e-03    			Backward time: 	 0.12 sec 
2023-03-31 21:14:51,270 			Learning rate: weights:   1.000e-03    
2023-03-31 21:14:51,270 			Last test performance: 98.67%
2023-03-31 21:14:51,271 ----------------
2023-03-31 21:14:51,640   24  =>  55   		Training 486 pattern with 98.12% 	Forward time: 	 0.26 sec
2023-03-31 21:14:51,640 			Loss:    1.955e-03    			Backward time: 	 0.09 sec 
2023-03-31 21:14:51,746 			Learning rate: weights:   1.000e-03    
2023-03-31 21:14:51,746 			Last test performance: 98.67%
2023-03-31 21:14:51,746 ----------------
2023-03-31 21:14:52,112   24  =>  56   		Training 486 pattern with 98.54% 	Forward time: 	 0.25 sec
2023-03-31 21:14:52,113 			Loss:    1.498e-03    			Backward time: 	 0.10 sec 
2023-03-31 21:14:52,282 			Learning rate: weights:   1.000e-03    
2023-03-31 21:14:52,282 			Last test performance: 98.67%
2023-03-31 21:14:52,282 ----------------
2023-03-31 21:14:52,716   24  =>  57   		Training 486 pattern with 98.75% 	Forward time: 	 0.32 sec
2023-03-31 21:14:52,716 			Loss:    1.926e-03    			Backward time: 	 0.09 sec 
2023-03-31 21:14:52,861 			Learning rate: weights:   1.000e-03    
2023-03-31 21:14:52,861 			Last test performance: 98.67%
2023-03-31 21:14:52,861 ----------------
2023-03-31 21:14:53,264   24  =>  58   		Training 486 pattern with 98.54% 	Forward time: 	 0.25 sec
2023-03-31 21:14:53,264 			Loss:    1.830e-03    			Backward time: 	 0.13 sec 
2023-03-31 21:14:53,356 			Learning rate: weights:   1.000e-03    
2023-03-31 21:14:53,382 			Last test performance: 98.67%
2023-03-31 21:14:53,382 ----------------
2023-03-31 21:14:53,808   24  =>  59   		Training 486 pattern with 98.54% 	Forward time: 	 0.34 sec
2023-03-31 21:14:53,809 			Loss:    1.583e-03    			Backward time: 	 0.09 sec 
2023-03-31 21:14:54,041 			Learning rate: weights:   1.000e-03    
2023-03-31 21:14:54,041 			Last test performance: 98.67%
2023-03-31 21:14:54,041 ----------------
2023-03-31 21:14:54,447   24  =>  60   		Training 486 pattern with 98.75% 	Forward time: 	 0.27 sec
2023-03-31 21:14:54,447 			Loss:    1.460e-03    			Backward time: 	 0.10 sec 
2023-03-31 21:14:54,571 			Learning rate: weights:   1.000e-03    
2023-03-31 21:14:54,572 			Last test performance: 98.67%
2023-03-31 21:14:54,572 ----------------
2023-03-31 21:14:55,003   24  =>  61   		Training 486 pattern with 98.54% 	Forward time: 	 0.30 sec
2023-03-31 21:14:55,003 			Loss:    2.066e-03    			Backward time: 	 0.10 sec 
2023-03-31 21:14:55,133 			Learning rate: weights:   1.000e-03    
2023-03-31 21:14:55,133 			Last test performance: 98.67%
2023-03-31 21:14:55,133 ----------------
2023-03-31 21:14:55,562   24  =>  62   		Training 486 pattern with 97.50% 	Forward time: 	 0.30 sec
2023-03-31 21:14:55,563 			Loss:    3.076e-03    			Backward time: 	 0.10 sec 
2023-03-31 21:14:55,674 			Learning rate: weights:   1.000e-03    
2023-03-31 21:14:55,675 			Last test performance: 98.67%
2023-03-31 21:14:55,675 ----------------
2023-03-31 21:14:56,083   24  =>  63   		Training 486 pattern with 98.96% 	Forward time: 	 0.28 sec
2023-03-31 21:14:56,084 			Loss:    1.695e-03    			Backward time: 	 0.11 sec 
2023-03-31 21:14:56,218 			Learning rate: weights:   1.000e-03    
2023-03-31 21:14:56,218 			Last test performance: 98.67%
2023-03-31 21:14:56,218 ----------------
2023-03-31 21:14:56,624   24  =>  64   		Training 486 pattern with 97.50% 	Forward time: 	 0.29 sec
2023-03-31 21:14:56,624 			Loss:    2.784e-03    			Backward time: 	 0.09 sec 
2023-03-31 21:14:56,720 			Learning rate: weights:   1.000e-03    
2023-03-31 21:14:56,720 			Last test performance: 98.67%
2023-03-31 21:14:56,721 ----------------
2023-03-31 21:14:57,087   24  =>  65   		Training 486 pattern with 99.38% 	Forward time: 	 0.26 sec
2023-03-31 21:14:57,087 			Loss:    1.820e-03    			Backward time: 	 0.09 sec 
2023-03-31 21:14:57,195 			Learning rate: weights:   1.000e-03    
2023-03-31 21:14:57,195 			Last test performance: 98.67%
2023-03-31 21:14:57,195 ----------------
2023-03-31 21:14:57,618   24  =>  66   		Training 486 pattern with 98.33% 	Forward time: 	 0.31 sec
2023-03-31 21:14:57,618 			Loss:    2.460e-03    			Backward time: 	 0.09 sec 
2023-03-31 21:14:57,799 			Learning rate: weights:   1.000e-03    
2023-03-31 21:14:57,799 			Last test performance: 98.67%
2023-03-31 21:14:57,799 ----------------
2023-03-31 21:14:58,134   24  =>  67   		Training 486 pattern with 98.96% 	Forward time: 	 0.22 sec
2023-03-31 21:14:58,134 			Loss:    1.374e-03    			Backward time: 	 0.09 sec 
2023-03-31 21:14:58,279 			Learning rate: weights:   1.000e-03    
2023-03-31 21:14:58,279 			Last test performance: 98.67%
2023-03-31 21:14:58,279 ----------------
2023-03-31 21:14:58,665   24  =>  68   		Training 486 pattern with 98.54% 	Forward time: 	 0.27 sec
2023-03-31 21:14:58,665 			Loss:    2.183e-03    			Backward time: 	 0.09 sec 
2023-03-31 21:14:58,789 			Learning rate: weights:   1.000e-03    
2023-03-31 21:14:58,789 			Last test performance: 98.67%
2023-03-31 21:14:58,789 ----------------
2023-03-31 21:14:59,119   24  =>  69   		Training 486 pattern with 98.75% 	Forward time: 	 0.22 sec
2023-03-31 21:14:59,119 			Loss:    2.360e-03    			Backward time: 	 0.09 sec 
2023-03-31 21:14:59,227 			Learning rate: weights:   1.000e-03    
2023-03-31 21:14:59,228 			Last test performance: 98.67%
2023-03-31 21:14:59,228 ----------------
2023-03-31 21:14:59,975   24  =>  70   		Training 486 pattern with 97.71% 	Forward time: 	 0.63 sec
2023-03-31 21:14:59,976 			Loss:    2.950e-03    			Backward time: 	 0.10 sec 
2023-03-31 21:15:00,084 			Learning rate: weights:   1.000e-03    
2023-03-31 21:15:00,085 			Last test performance: 98.67%
2023-03-31 21:15:00,085 ----------------
2023-03-31 21:15:00,454   24  =>  71   		Training 486 pattern with 99.38% 	Forward time: 	 0.25 sec
2023-03-31 21:15:00,455 			Loss:    1.165e-03    			Backward time: 	 0.09 sec 
2023-03-31 21:15:00,614 			Learning rate: weights:   1.000e-03    
2023-03-31 21:15:00,615 			Last test performance: 98.67%
2023-03-31 21:15:00,615 ----------------
2023-03-31 21:15:01,070   24  =>  72   		Training 486 pattern with 97.92% 	Forward time: 	 0.32 sec
2023-03-31 21:15:01,071 			Loss:    2.243e-03    			Backward time: 	 0.11 sec 
2023-03-31 21:15:01,185 			Learning rate: weights:   1.000e-03    
2023-03-31 21:15:01,186 			Last test performance: 98.67%
2023-03-31 21:15:01,186 ----------------
2023-03-31 21:15:01,641   24  =>  73   		Training 486 pattern with 98.75% 	Forward time: 	 0.32 sec
2023-03-31 21:15:01,641 			Loss:    1.074e-03    			Backward time: 	 0.11 sec 
2023-03-31 21:15:01,859 			Learning rate: weights:   1.000e-03    
2023-03-31 21:15:01,859 			Last test performance: 98.67%
2023-03-31 21:15:01,859 ----------------
2023-03-31 21:15:02,233   24  =>  74   		Training 486 pattern with 97.92% 	Forward time: 	 0.25 sec
2023-03-31 21:15:02,233 			Loss:    1.766e-03    			Backward time: 	 0.10 sec 
2023-03-31 21:15:02,369 			Learning rate: weights:   1.000e-03    
2023-03-31 21:15:02,369 			Last test performance: 98.67%
2023-03-31 21:15:02,369 ----------------
2023-03-31 21:15:02,896   24  =>  75   		Training 486 pattern with 99.17% 	Forward time: 	 0.39 sec
2023-03-31 21:15:02,897 			Loss:    1.118e-03    			Backward time: 	 0.11 sec 
2023-03-31 21:15:03,127 			Learning rate: weights:   1.000e-03    
2023-03-31 21:15:03,127 			Last test performance: 98.67%
2023-03-31 21:15:03,127 ----------------
2023-03-31 21:15:03,527   24  =>  76   		Training 486 pattern with 98.33% 	Forward time: 	 0.27 sec
2023-03-31 21:15:03,528 			Loss:    1.900e-03    			Backward time: 	 0.11 sec 
2023-03-31 21:15:03,712 			Learning rate: weights:   1.000e-03    
2023-03-31 21:15:03,712 			Last test performance: 98.67%
2023-03-31 21:15:03,712 ----------------
2023-03-31 21:15:04,116   24  =>  77   		Training 486 pattern with 98.54% 	Forward time: 	 0.27 sec
2023-03-31 21:15:04,117 			Loss:    2.231e-03    			Backward time: 	 0.11 sec 
2023-03-31 21:15:04,223 			Learning rate: weights:   1.000e-03    
2023-03-31 21:15:04,223 			Last test performance: 98.67%
2023-03-31 21:15:04,224 ----------------
2023-03-31 21:15:04,692   24  =>  78   		Training 486 pattern with 98.96% 	Forward time: 	 0.35 sec
2023-03-31 21:15:04,692 			Loss:    1.884e-03    			Backward time: 	 0.10 sec 
2023-03-31 21:15:04,797 			Learning rate: weights:   1.000e-03    
2023-03-31 21:15:04,797 			Last test performance: 98.67%
2023-03-31 21:15:04,797 ----------------
2023-03-31 21:15:05,251   24  =>  79   		Training 486 pattern with 98.75% 	Forward time: 	 0.31 sec
2023-03-31 21:15:05,251 			Loss:    1.554e-03    			Backward time: 	 0.11 sec 
2023-03-31 21:15:05,372 			Learning rate: weights:   1.000e-03    
2023-03-31 21:15:05,372 			Last test performance: 98.67%
2023-03-31 21:15:05,372 ----------------
2023-03-31 21:15:05,785   24  =>  80   		Training 486 pattern with 99.38% 	Forward time: 	 0.28 sec
2023-03-31 21:15:05,786 			Loss:    1.904e-03    			Backward time: 	 0.10 sec 
2023-03-31 21:15:05,984 			Learning rate: weights:   1.000e-03    
2023-03-31 21:15:05,984 			Last test performance: 98.67%
2023-03-31 21:15:05,985 ----------------
2023-03-31 21:15:06,361   24  =>  81   		Training 486 pattern with 97.50% 	Forward time: 	 0.26 sec
2023-03-31 21:15:06,361 			Loss:    2.673e-03    			Backward time: 	 0.10 sec 
2023-03-31 21:15:06,545 			Learning rate: weights:   1.000e-03    
2023-03-31 21:15:06,545 			Last test performance: 98.67%
2023-03-31 21:15:06,546 ----------------
2023-03-31 21:15:06,996   24  =>  82   		Training 486 pattern with 97.71% 	Forward time: 	 0.31 sec
2023-03-31 21:15:06,996 			Loss:    2.077e-03    			Backward time: 	 0.11 sec 
2023-03-31 21:15:07,152 			Learning rate: weights:   1.000e-03    
2023-03-31 21:15:07,152 			Last test performance: 98.67%
2023-03-31 21:15:07,152 ----------------
2023-03-31 21:15:07,637   24  =>  83   		Training 486 pattern with 98.12% 	Forward time: 	 0.36 sec
2023-03-31 21:15:07,637 			Loss:    2.138e-03    			Backward time: 	 0.10 sec 
2023-03-31 21:15:07,845 			Learning rate: weights:   1.000e-03    
2023-03-31 21:15:07,845 			Last test performance: 98.67%
2023-03-31 21:15:07,845 ----------------
2023-03-31 21:15:08,314   24  =>  84   		Training 486 pattern with 98.33% 	Forward time: 	 0.34 sec
2023-03-31 21:15:08,314 			Loss:    1.969e-03    			Backward time: 	 0.10 sec 
2023-03-31 21:15:08,482 			Learning rate: weights:   1.000e-03    
2023-03-31 21:15:08,482 			Last test performance: 98.67%
2023-03-31 21:15:08,482 ----------------
2023-03-31 21:15:08,857   24  =>  85   		Training 486 pattern with 98.33% 	Forward time: 	 0.27 sec
2023-03-31 21:15:08,858 			Loss:    2.963e-03    			Backward time: 	 0.09 sec 
2023-03-31 21:15:08,963 			Learning rate: weights:   1.000e-03    
2023-03-31 21:15:08,963 			Last test performance: 98.67%
2023-03-31 21:15:08,964 ----------------
2023-03-31 21:15:09,346   24  =>  86   		Training 486 pattern with 98.54% 	Forward time: 	 0.25 sec
2023-03-31 21:15:09,346 			Loss:    2.494e-03    			Backward time: 	 0.11 sec 
2023-03-31 21:15:09,473 			Learning rate: weights:   1.000e-03    
2023-03-31 21:15:09,473 			Last test performance: 98.67%
2023-03-31 21:15:09,473 ----------------
2023-03-31 21:15:10,342   24  =>  87   		Training 486 pattern with 98.96% 	Forward time: 	 0.76 sec
2023-03-31 21:15:10,342 			Loss:    1.326e-03    			Backward time: 	 0.09 sec 
2023-03-31 21:15:10,451 			Learning rate: weights:   1.000e-03    
2023-03-31 21:15:10,451 			Last test performance: 98.67%
2023-03-31 21:15:10,452 ----------------
2023-03-31 21:15:10,878   24  =>  88   		Training 486 pattern with 98.12% 	Forward time: 	 0.30 sec
2023-03-31 21:15:10,879 			Loss:    1.754e-03    			Backward time: 	 0.10 sec 
2023-03-31 21:15:11,018 			Learning rate: weights:   1.000e-03    
2023-03-31 21:15:11,018 			Last test performance: 98.67%
2023-03-31 21:15:11,018 ----------------
2023-03-31 21:15:11,566   24  =>  89   		Training 486 pattern with 97.92% 	Forward time: 	 0.43 sec
2023-03-31 21:15:11,567 			Loss:    2.620e-03    			Backward time: 	 0.09 sec 
2023-03-31 21:15:11,750 			Learning rate: weights:   1.000e-03    
2023-03-31 21:15:11,750 			Last test performance: 98.67%
2023-03-31 21:15:11,750 ----------------
2023-03-31 21:15:12,203   24  =>  90   		Training 486 pattern with 98.96% 	Forward time: 	 0.34 sec
2023-03-31 21:15:12,203 			Loss:    1.356e-03    			Backward time: 	 0.09 sec 
2023-03-31 21:15:12,358 			Learning rate: weights:   1.000e-03    
2023-03-31 21:15:12,393 			Last test performance: 98.67%
2023-03-31 21:15:12,393 ----------------
2023-03-31 21:15:12,779   24  =>  91   		Training 486 pattern with 97.71% 	Forward time: 	 0.31 sec
2023-03-31 21:15:12,779 			Loss:    2.800e-03    			Backward time: 	 0.09 sec 
2023-03-31 21:15:12,893 			Learning rate: weights:   1.000e-03    
2023-03-31 21:15:12,893 			Last test performance: 98.67%
2023-03-31 21:15:12,894 ----------------
2023-03-31 21:15:13,367   24  =>  92   		Training 486 pattern with 99.38% 	Forward time: 	 0.32 sec
2023-03-31 21:15:13,367 			Loss:    1.126e-03    			Backward time: 	 0.12 sec 
2023-03-31 21:15:13,486 			Learning rate: weights:   1.000e-03    
2023-03-31 21:15:13,486 			Last test performance: 98.67%
2023-03-31 21:15:13,487 ----------------
2023-03-31 21:15:13,868   24  =>  93   		Training 486 pattern with 97.29% 	Forward time: 	 0.27 sec
2023-03-31 21:15:13,868 			Loss:    2.691e-03    			Backward time: 	 0.09 sec 
2023-03-31 21:15:14,014 			Learning rate: weights:   1.000e-03    
2023-03-31 21:15:14,015 			Last test performance: 98.67%
2023-03-31 21:15:14,015 ----------------
2023-03-31 21:15:14,392   24  =>  94   		Training 486 pattern with 98.54% 	Forward time: 	 0.26 sec
2023-03-31 21:15:14,393 			Loss:    2.058e-03    			Backward time: 	 0.09 sec 
2023-03-31 21:15:14,488 			Learning rate: weights:   1.000e-03    
2023-03-31 21:15:14,488 			Last test performance: 98.67%
2023-03-31 21:15:14,488 ----------------
2023-03-31 21:15:14,932   24  =>  95   		Training 486 pattern with 98.33% 	Forward time: 	 0.32 sec
2023-03-31 21:15:14,932 			Loss:    1.851e-03    			Backward time: 	 0.10 sec 
2023-03-31 21:15:15,213 			Learning rate: weights:   1.000e-03    
2023-03-31 21:15:15,214 			Last test performance: 98.67%
2023-03-31 21:15:15,214 ----------------
2023-03-31 21:15:15,645   24  =>  96   		Training 486 pattern with 97.71% 	Forward time: 	 0.32 sec
2023-03-31 21:15:15,645 			Loss:    2.356e-03    			Backward time: 	 0.09 sec 
2023-03-31 21:15:15,749 			Learning rate: weights:   1.000e-03    
2023-03-31 21:15:15,750 			Last test performance: 98.67%
2023-03-31 21:15:15,750 ----------------
2023-03-31 21:15:16,114   24  =>  97   		Training 486 pattern with 97.92% 	Forward time: 	 0.25 sec
2023-03-31 21:15:16,114 			Loss:    1.615e-03    			Backward time: 	 0.09 sec 
2023-03-31 21:15:16,288 			Learning rate: weights:   1.000e-03    
2023-03-31 21:15:16,288 			Last test performance: 98.67%
2023-03-31 21:15:16,288 ----------------
2023-03-31 21:15:16,632   24  =>  98   		Training 486 pattern with 97.92% 	Forward time: 	 0.23 sec
2023-03-31 21:15:16,632 			Loss:    3.023e-03    			Backward time: 	 0.09 sec 
2023-03-31 21:15:16,846 			Learning rate: weights:   1.000e-03    
2023-03-31 21:15:16,846 			Last test performance: 98.67%
2023-03-31 21:15:16,847 ----------------
2023-03-31 21:15:17,235   24  =>  99   		Training 486 pattern with 97.08% 	Forward time: 	 0.28 sec
2023-03-31 21:15:17,235 			Loss:    4.178e-03    			Backward time: 	 0.09 sec 
2023-03-31 21:15:17,321 			Learning rate: weights:   1.000e-03    
2023-03-31 21:15:17,321 			Last test performance: 98.67%
2023-03-31 21:15:17,321 ----------------
2023-03-31 21:15:17,728   24  => 100   		Training 486 pattern with 98.75% 	Forward time: 	 0.24 sec
2023-03-31 21:15:17,728 			Loss:    1.305e-03    			Backward time: 	 0.15 sec 
2023-03-31 21:15:17,817 			Learning rate: weights:   1.000e-03    
2023-03-31 21:15:17,817 			Last test performance: 98.67%
2023-03-31 21:15:17,817 ----------------
2023-03-31 21:15:18,164   24  => 101   		Training 486 pattern with 98.75% 	Forward time: 	 0.23 sec
2023-03-31 21:15:18,164 			Loss:    1.546e-03    			Backward time: 	 0.10 sec 
2023-03-31 21:15:18,337 			Learning rate: weights:   1.000e-03    
2023-03-31 21:15:18,337 			Last test performance: 98.67%
2023-03-31 21:15:18,338 ----------------
2023-03-31 21:15:18,754   24  => 102   		Training 486 pattern with 98.12% 	Forward time: 	 0.30 sec
2023-03-31 21:15:18,754 			Loss:    2.900e-03    			Backward time: 	 0.09 sec 
2023-03-31 21:15:18,843 			Learning rate: weights:   1.000e-03    
2023-03-31 21:15:18,843 			Last test performance: 98.67%
2023-03-31 21:15:18,844 ----------------
2023-03-31 21:15:19,221   24  => 103   		Training 486 pattern with 98.75% 	Forward time: 	 0.26 sec
2023-03-31 21:15:19,221 			Loss:    1.681e-03    			Backward time: 	 0.10 sec 
2023-03-31 21:15:19,319 			Learning rate: weights:   1.000e-03    
2023-03-31 21:15:19,319 			Last test performance: 98.67%
2023-03-31 21:15:19,319 ----------------
2023-03-31 21:15:19,723   24  => 104   		Training 486 pattern with 98.33% 	Forward time: 	 0.27 sec
2023-03-31 21:15:19,751 			Loss:    3.000e-03    			Backward time: 	 0.12 sec 
2023-03-31 21:15:19,838 			Learning rate: weights:   1.000e-03    
2023-03-31 21:15:19,838 			Last test performance: 98.67%
2023-03-31 21:15:19,838 ----------------
2023-03-31 21:15:20,199   24  => 105   		Training 486 pattern with 98.12% 	Forward time: 	 0.26 sec
2023-03-31 21:15:20,200 			Loss:    2.724e-03    			Backward time: 	 0.09 sec 
2023-03-31 21:15:20,292 			Learning rate: weights:   1.000e-03    
2023-03-31 21:15:20,292 			Last test performance: 98.67%
2023-03-31 21:15:20,293 ----------------
2023-03-31 21:15:20,721   24  => 106   		Training 486 pattern with 97.92% 	Forward time: 	 0.27 sec
2023-03-31 21:15:20,721 			Loss:    2.389e-03    			Backward time: 	 0.13 sec 
2023-03-31 21:15:20,870 			Learning rate: weights:   1.000e-03    
2023-03-31 21:15:20,870 			Last test performance: 98.67%
2023-03-31 21:15:20,870 ----------------
2023-03-31 21:15:21,247   24  => 107   		Training 486 pattern with 99.17% 	Forward time: 	 0.26 sec
2023-03-31 21:15:21,247 			Loss:    9.220e-04    			Backward time: 	 0.09 sec 
2023-03-31 21:15:21,407 			Learning rate: weights:   1.000e-03    
2023-03-31 21:15:21,407 			Last test performance: 98.67%
2023-03-31 21:15:21,407 ----------------
2023-03-31 21:15:21,787   24  => 108   		Training 486 pattern with 98.12% 	Forward time: 	 0.26 sec
2023-03-31 21:15:21,787 			Loss:    2.015e-03    			Backward time: 	 0.09 sec 
2023-03-31 21:15:21,911 			Learning rate: weights:   1.000e-03    
2023-03-31 21:15:21,912 			Last test performance: 98.67%
2023-03-31 21:15:21,912 ----------------
2023-03-31 21:15:22,374   24  => 109   		Training 486 pattern with 98.54% 	Forward time: 	 0.34 sec
2023-03-31 21:15:22,375 			Loss:    2.126e-03    			Backward time: 	 0.10 sec 
2023-03-31 21:15:22,549 			Learning rate: weights:   1.000e-03    
2023-03-31 21:15:22,550 			Last test performance: 98.67%
2023-03-31 21:15:22,550 ----------------
2023-03-31 21:15:22,921   24  => 110   		Training 486 pattern with 99.38% 	Forward time: 	 0.25 sec
2023-03-31 21:15:22,922 			Loss:    1.309e-03    			Backward time: 	 0.10 sec 
2023-03-31 21:15:23,020 			Learning rate: weights:   1.000e-03    
2023-03-31 21:15:23,020 			Last test performance: 98.67%
2023-03-31 21:15:23,020 ----------------
2023-03-31 21:15:23,425   24  => 111   		Training 486 pattern with 98.96% 	Forward time: 	 0.26 sec
2023-03-31 21:15:23,425 			Loss:    1.252e-03    			Backward time: 	 0.12 sec 
2023-03-31 21:15:23,545 			Learning rate: weights:   1.000e-03    
2023-03-31 21:15:23,545 			Last test performance: 98.67%
2023-03-31 21:15:23,545 ----------------
2023-03-31 21:15:23,986   24  => 112   		Training 486 pattern with 98.75% 	Forward time: 	 0.31 sec
2023-03-31 21:15:23,987 			Loss:    1.608e-03    			Backward time: 	 0.10 sec 
2023-03-31 21:15:24,091 			Learning rate: weights:   1.000e-03    
2023-03-31 21:15:24,091 			Last test performance: 98.67%
2023-03-31 21:15:24,091 ----------------
2023-03-31 21:15:24,496   24  => 113   		Training 486 pattern with 98.33% 	Forward time: 	 0.27 sec
2023-03-31 21:15:24,497 			Loss:    3.504e-03    			Backward time: 	 0.11 sec 
2023-03-31 21:15:24,627 			Learning rate: weights:   1.000e-03    
2023-03-31 21:15:24,627 			Last test performance: 98.67%
2023-03-31 21:15:24,627 ----------------
2023-03-31 21:15:25,065   24  => 114   		Training 486 pattern with 98.54% 	Forward time: 	 0.31 sec
2023-03-31 21:15:25,066 			Loss:    2.355e-03    			Backward time: 	 0.10 sec 
2023-03-31 21:15:25,167 			Learning rate: weights:   1.000e-03    
2023-03-31 21:15:25,167 			Last test performance: 98.67%
2023-03-31 21:15:25,168 ----------------
2023-03-31 21:15:25,580   24  => 115   		Training 486 pattern with 98.54% 	Forward time: 	 0.30 sec
2023-03-31 21:15:25,581 			Loss:    1.407e-03    			Backward time: 	 0.10 sec 
2023-03-31 21:15:25,712 			Learning rate: weights:   1.000e-03    
2023-03-31 21:15:25,712 			Last test performance: 98.67%
2023-03-31 21:15:25,713 ----------------
2023-03-31 21:15:26,136   24  => 116   		Training 486 pattern with 98.33% 	Forward time: 	 0.30 sec
2023-03-31 21:15:26,137 			Loss:    2.374e-03    			Backward time: 	 0.10 sec 
2023-03-31 21:15:26,260 			Learning rate: weights:   1.000e-03    
2023-03-31 21:15:26,260 			Last test performance: 98.67%
2023-03-31 21:15:26,261 ----------------
2023-03-31 21:15:26,650   24  => 117   		Training 486 pattern with 98.96% 	Forward time: 	 0.27 sec
2023-03-31 21:15:26,650 			Loss:    1.721e-03    			Backward time: 	 0.10 sec 
2023-03-31 21:15:26,966 			Learning rate: weights:   1.000e-03    
2023-03-31 21:15:26,966 			Last test performance: 98.67%
2023-03-31 21:15:26,966 ----------------
2023-03-31 21:15:27,373   24  => 118   		Training 486 pattern with 98.33% 	Forward time: 	 0.27 sec
2023-03-31 21:15:27,373 			Loss:    1.383e-03    			Backward time: 	 0.12 sec 
2023-03-31 21:15:27,546 			Learning rate: weights:   1.000e-03    
2023-03-31 21:15:27,546 			Last test performance: 98.67%
2023-03-31 21:15:27,546 ----------------
2023-03-31 21:15:27,915   24  => 119   		Training 486 pattern with 98.96% 	Forward time: 	 0.26 sec
2023-03-31 21:15:27,916 			Loss:    1.516e-03    			Backward time: 	 0.09 sec 
2023-03-31 21:15:28,038 			Learning rate: weights:   1.000e-03    
2023-03-31 21:15:28,039 			Last test performance: 98.67%
2023-03-31 21:15:28,039 ----------------
2023-03-31 21:15:28,401   24  => 120   		Training 486 pattern with 97.92% 	Forward time: 	 0.25 sec
2023-03-31 21:15:28,401 			Loss:    3.335e-03    			Backward time: 	 0.09 sec 
2023-03-31 21:15:28,511 			Learning rate: weights:   1.000e-03    
2023-03-31 21:15:28,512 			Last test performance: 98.67%
2023-03-31 21:15:28,512 ----------------
2023-03-31 21:15:28,864   24  => 121   		Training 486 pattern with 98.96% 	Forward time: 	 0.24 sec
2023-03-31 21:15:28,864 			Loss:    1.264e-03    			Backward time: 	 0.09 sec 
2023-03-31 21:15:28,972 			Learning rate: weights:   1.000e-03    
2023-03-31 21:15:28,972 			Last test performance: 98.67%
2023-03-31 21:15:28,972 ----------------
2023-03-31 21:15:29,378   24  => 122   		Training 486 pattern with 99.58% 	Forward time: 	 0.30 sec
2023-03-31 21:15:29,378 			Loss:    1.296e-03    			Backward time: 	 0.09 sec 
2023-03-31 21:15:29,499 			Learning rate: weights:   1.000e-03    
2023-03-31 21:15:29,499 			Last test performance: 98.67%
2023-03-31 21:15:29,500 ----------------
2023-03-31 21:15:29,958   24  => 123   		Training 486 pattern with 98.54% 	Forward time: 	 0.29 sec
2023-03-31 21:15:29,958 			Loss:    2.331e-03    			Backward time: 	 0.15 sec 
2023-03-31 21:15:30,045 			Learning rate: weights:   1.000e-03    
2023-03-31 21:15:30,045 			Last test performance: 98.67%
2023-03-31 21:15:30,045 ----------------
2023-03-31 21:15:30,456   24  => 124   		Training 486 pattern with 98.96% 	Forward time: 	 0.30 sec
2023-03-31 21:15:30,457 			Loss:    1.592e-03    			Backward time: 	 0.09 sec 
2023-03-31 21:15:30,697 
2023-03-31 21:15:30,697 Testing:
2023-03-31 21:15:30,713 		24 of 10000 with 95.83% 	 Time used:  0.01 sec
2023-03-31 21:15:30,723 		48 of 10000 with 97.92% 	 Time used:  0.01 sec
2023-03-31 21:15:30,732 		72 of 10000 with 98.61% 	 Time used:  0.01 sec
2023-03-31 21:15:30,741 		96 of 10000 with 97.92% 	 Time used:  0.01 sec
2023-03-31 21:15:30,751 		120 of 10000 with 98.33% 	 Time used:  0.01 sec
2023-03-31 21:15:30,760 		144 of 10000 with 97.92% 	 Time used:  0.01 sec
2023-03-31 21:15:30,769 		168 of 10000 with 98.21% 	 Time used:  0.01 sec
2023-03-31 21:15:30,779 		192 of 10000 with 98.44% 	 Time used:  0.01 sec
2023-03-31 21:15:30,788 		216 of 10000 with 98.61% 	 Time used:  0.01 sec
2023-03-31 21:15:30,798 		240 of 10000 with 98.75% 	 Time used:  0.01 sec
2023-03-31 21:15:30,807 		264 of 10000 with 98.48% 	 Time used:  0.01 sec
2023-03-31 21:15:30,816 		288 of 10000 with 98.61% 	 Time used:  0.01 sec
2023-03-31 21:15:30,826 		312 of 10000 with 98.72% 	 Time used:  0.01 sec
2023-03-31 21:15:30,835 		336 of 10000 with 98.81% 	 Time used:  0.01 sec
2023-03-31 21:15:30,844 		360 of 10000 with 98.89% 	 Time used:  0.01 sec
2023-03-31 21:15:30,854 		384 of 10000 with 98.96% 	 Time used:  0.01 sec
2023-03-31 21:15:30,863 		408 of 10000 with 99.02% 	 Time used:  0.01 sec
2023-03-31 21:15:30,872 		432 of 10000 with 99.07% 	 Time used:  0.01 sec
2023-03-31 21:15:30,882 		456 of 10000 with 98.46% 	 Time used:  0.01 sec
2023-03-31 21:15:30,891 		480 of 10000 with 98.33% 	 Time used:  0.01 sec
2023-03-31 21:15:30,900 		504 of 10000 with 98.41% 	 Time used:  0.01 sec
2023-03-31 21:15:30,910 		528 of 10000 with 98.48% 	 Time used:  0.01 sec
2023-03-31 21:15:30,919 		552 of 10000 with 98.55% 	 Time used:  0.01 sec
2023-03-31 21:15:30,928 		576 of 10000 with 98.61% 	 Time used:  0.01 sec
2023-03-31 21:15:30,938 		600 of 10000 with 98.67% 	 Time used:  0.01 sec
2023-03-31 21:15:30,947 		624 of 10000 with 98.72% 	 Time used:  0.01 sec
2023-03-31 21:15:30,956 		648 of 10000 with 98.77% 	 Time used:  0.01 sec
2023-03-31 21:15:30,966 		672 of 10000 with 98.81% 	 Time used:  0.01 sec
2023-03-31 21:15:30,975 		696 of 10000 with 98.85% 	 Time used:  0.01 sec
2023-03-31 21:15:30,984 		720 of 10000 with 98.89% 	 Time used:  0.01 sec
2023-03-31 21:15:31,025 		744 of 10000 with 98.92% 	 Time used:  0.04 sec
2023-03-31 21:15:31,034 		768 of 10000 with 98.83% 	 Time used:  0.01 sec
2023-03-31 21:15:31,043 		792 of 10000 with 98.86% 	 Time used:  0.01 sec
2023-03-31 21:15:31,052 		816 of 10000 with 98.90% 	 Time used:  0.01 sec
2023-03-31 21:15:31,062 		840 of 10000 with 98.93% 	 Time used:  0.01 sec
2023-03-31 21:15:31,071 		864 of 10000 with 98.96% 	 Time used:  0.01 sec
2023-03-31 21:15:31,080 		888 of 10000 with 98.99% 	 Time used:  0.01 sec
2023-03-31 21:15:31,089 		912 of 10000 with 98.79% 	 Time used:  0.01 sec
2023-03-31 21:15:31,098 		936 of 10000 with 98.82% 	 Time used:  0.01 sec
2023-03-31 21:15:31,107 		960 of 10000 with 98.85% 	 Time used:  0.01 sec
2023-03-31 21:15:31,117 		984 of 10000 with 98.78% 	 Time used:  0.01 sec
2023-03-31 21:15:31,126 		1008 of 10000 with 98.71% 	 Time used:  0.01 sec
2023-03-31 21:15:31,135 		1032 of 10000 with 98.74% 	 Time used:  0.01 sec
2023-03-31 21:15:31,144 		1056 of 10000 with 98.77% 	 Time used:  0.01 sec
2023-03-31 21:15:31,153 		1080 of 10000 with 98.70% 	 Time used:  0.01 sec
2023-03-31 21:15:31,162 		1104 of 10000 with 98.73% 	 Time used:  0.01 sec
2023-03-31 21:15:31,171 		1128 of 10000 with 98.76% 	 Time used:  0.01 sec
2023-03-31 21:15:31,181 		1152 of 10000 with 98.78% 	 Time used:  0.01 sec
2023-03-31 21:15:31,216 		1176 of 10000 with 98.81% 	 Time used:  0.03 sec
2023-03-31 21:15:31,226 		1200 of 10000 with 98.75% 	 Time used:  0.01 sec
2023-03-31 21:15:31,235 		1224 of 10000 with 98.77% 	 Time used:  0.01 sec
2023-03-31 21:15:31,244 		1248 of 10000 with 98.80% 	 Time used:  0.01 sec
2023-03-31 21:15:31,253 		1272 of 10000 with 98.82% 	 Time used:  0.01 sec
2023-03-31 21:15:31,263 		1296 of 10000 with 98.77% 	 Time used:  0.01 sec
2023-03-31 21:15:31,272 		1320 of 10000 with 98.71% 	 Time used:  0.01 sec
2023-03-31 21:15:31,281 		1344 of 10000 with 98.74% 	 Time used:  0.01 sec
2023-03-31 21:15:31,290 		1368 of 10000 with 98.68% 	 Time used:  0.01 sec
2023-03-31 21:15:31,299 		1392 of 10000 with 98.71% 	 Time used:  0.01 sec
2023-03-31 21:15:31,308 		1416 of 10000 with 98.73% 	 Time used:  0.01 sec
2023-03-31 21:15:31,318 		1440 of 10000 with 98.75% 	 Time used:  0.01 sec
2023-03-31 21:15:31,327 		1464 of 10000 with 98.77% 	 Time used:  0.01 sec
2023-03-31 21:15:31,336 		1488 of 10000 with 98.72% 	 Time used:  0.01 sec
2023-03-31 21:15:31,345 		1512 of 10000 with 98.74% 	 Time used:  0.01 sec
2023-03-31 21:15:31,354 		1536 of 10000 with 98.76% 	 Time used:  0.01 sec
2023-03-31 21:15:31,363 		1560 of 10000 with 98.78% 	 Time used:  0.01 sec
2023-03-31 21:15:31,373 		1584 of 10000 with 98.74% 	 Time used:  0.01 sec
2023-03-31 21:15:31,382 		1608 of 10000 with 98.69% 	 Time used:  0.01 sec
2023-03-31 21:15:31,391 		1632 of 10000 with 98.65% 	 Time used:  0.01 sec
2023-03-31 21:15:31,400 		1656 of 10000 with 98.67% 	 Time used:  0.01 sec
2023-03-31 21:15:31,409 		1680 of 10000 with 98.69% 	 Time used:  0.01 sec
2023-03-31 21:15:31,418 		1704 of 10000 with 98.71% 	 Time used:  0.01 sec
2023-03-31 21:15:31,428 		1728 of 10000 with 98.61% 	 Time used:  0.01 sec
2023-03-31 21:15:31,437 		1752 of 10000 with 98.63% 	 Time used:  0.01 sec
2023-03-31 21:15:31,446 		1776 of 10000 with 98.65% 	 Time used:  0.01 sec
2023-03-31 21:15:31,455 		1800 of 10000 with 98.67% 	 Time used:  0.01 sec
2023-03-31 21:15:31,464 		1824 of 10000 with 98.57% 	 Time used:  0.01 sec
2023-03-31 21:15:31,473 		1848 of 10000 with 98.48% 	 Time used:  0.01 sec
2023-03-31 21:15:31,483 		1872 of 10000 with 98.45% 	 Time used:  0.01 sec
2023-03-31 21:15:31,492 		1896 of 10000 with 98.47% 	 Time used:  0.01 sec
2023-03-31 21:15:31,501 		1920 of 10000 with 98.49% 	 Time used:  0.01 sec
2023-03-31 21:15:31,510 		1944 of 10000 with 98.51% 	 Time used:  0.01 sec
2023-03-31 21:15:31,519 		1968 of 10000 with 98.42% 	 Time used:  0.01 sec
2023-03-31 21:15:31,528 		1992 of 10000 with 98.44% 	 Time used:  0.01 sec
2023-03-31 21:15:31,537 		2016 of 10000 with 98.46% 	 Time used:  0.01 sec
2023-03-31 21:15:31,547 		2040 of 10000 with 98.48% 	 Time used:  0.01 sec
2023-03-31 21:15:31,556 		2064 of 10000 with 98.50% 	 Time used:  0.01 sec
2023-03-31 21:15:31,565 		2088 of 10000 with 98.52% 	 Time used:  0.01 sec
2023-03-31 21:15:31,574 		2112 of 10000 with 98.53% 	 Time used:  0.01 sec
2023-03-31 21:15:31,583 		2136 of 10000 with 98.50% 	 Time used:  0.01 sec
2023-03-31 21:15:31,592 		2160 of 10000 with 98.52% 	 Time used:  0.01 sec
2023-03-31 21:15:31,602 		2184 of 10000 with 98.53% 	 Time used:  0.01 sec
2023-03-31 21:15:31,611 		2208 of 10000 with 98.55% 	 Time used:  0.01 sec
2023-03-31 21:15:31,620 		2232 of 10000 with 98.57% 	 Time used:  0.01 sec
2023-03-31 21:15:31,629 		2256 of 10000 with 98.58% 	 Time used:  0.01 sec
2023-03-31 21:15:31,638 		2280 of 10000 with 98.55% 	 Time used:  0.01 sec
2023-03-31 21:15:31,647 		2304 of 10000 with 98.57% 	 Time used:  0.01 sec
2023-03-31 21:15:31,656 		2328 of 10000 with 98.58% 	 Time used:  0.01 sec
2023-03-31 21:15:31,666 		2352 of 10000 with 98.60% 	 Time used:  0.01 sec
2023-03-31 21:15:31,675 		2376 of 10000 with 98.57% 	 Time used:  0.01 sec
2023-03-31 21:15:31,684 		2400 of 10000 with 98.58% 	 Time used:  0.01 sec
2023-03-31 21:15:31,693 		2424 of 10000 with 98.56% 	 Time used:  0.01 sec
2023-03-31 21:15:31,702 		2448 of 10000 with 98.57% 	 Time used:  0.01 sec
2023-03-31 21:15:31,711 		2472 of 10000 with 98.58% 	 Time used:  0.01 sec
2023-03-31 21:15:31,720 		2496 of 10000 with 98.60% 	 Time used:  0.01 sec
2023-03-31 21:15:31,729 		2520 of 10000 with 98.61% 	 Time used:  0.01 sec
2023-03-31 21:15:31,739 		2544 of 10000 with 98.62% 	 Time used:  0.01 sec
2023-03-31 21:15:31,748 		2568 of 10000 with 98.60% 	 Time used:  0.01 sec
2023-03-31 21:15:31,757 		2592 of 10000 with 98.61% 	 Time used:  0.01 sec
2023-03-31 21:15:31,767 		2616 of 10000 with 98.59% 	 Time used:  0.01 sec
2023-03-31 21:15:31,776 		2640 of 10000 with 98.60% 	 Time used:  0.01 sec
2023-03-31 21:15:31,785 		2664 of 10000 with 98.61% 	 Time used:  0.01 sec
2023-03-31 21:15:31,794 		2688 of 10000 with 98.62% 	 Time used:  0.01 sec
2023-03-31 21:15:31,803 		2712 of 10000 with 98.64% 	 Time used:  0.01 sec
2023-03-31 21:15:31,812 		2736 of 10000 with 98.65% 	 Time used:  0.01 sec
2023-03-31 21:15:31,821 		2760 of 10000 with 98.62% 	 Time used:  0.01 sec
2023-03-31 21:15:31,830 		2784 of 10000 with 98.64% 	 Time used:  0.01 sec
2023-03-31 21:15:31,839 		2808 of 10000 with 98.65% 	 Time used:  0.01 sec
2023-03-31 21:15:31,849 		2832 of 10000 with 98.66% 	 Time used:  0.01 sec
2023-03-31 21:15:31,858 		2856 of 10000 with 98.67% 	 Time used:  0.01 sec
2023-03-31 21:15:31,867 		2880 of 10000 with 98.68% 	 Time used:  0.01 sec
2023-03-31 21:15:31,876 		2904 of 10000 with 98.66% 	 Time used:  0.01 sec
2023-03-31 21:15:31,885 		2928 of 10000 with 98.67% 	 Time used:  0.01 sec
2023-03-31 21:15:31,894 		2952 of 10000 with 98.68% 	 Time used:  0.01 sec
2023-03-31 21:15:31,903 		2976 of 10000 with 98.69% 	 Time used:  0.01 sec
2023-03-31 21:15:31,940 		3000 of 10000 with 98.70% 	 Time used:  0.04 sec
2023-03-31 21:15:31,949 		3024 of 10000 with 98.68% 	 Time used:  0.01 sec
2023-03-31 21:15:31,958 		3048 of 10000 with 98.69% 	 Time used:  0.01 sec
2023-03-31 21:15:31,967 		3072 of 10000 with 98.67% 	 Time used:  0.01 sec
2023-03-31 21:15:31,977 		3096 of 10000 with 98.68% 	 Time used:  0.01 sec
2023-03-31 21:15:31,986 		3120 of 10000 with 98.69% 	 Time used:  0.01 sec
2023-03-31 21:15:31,995 		3144 of 10000 with 98.70% 	 Time used:  0.01 sec
2023-03-31 21:15:32,004 		3168 of 10000 with 98.71% 	 Time used:  0.01 sec
2023-03-31 21:15:32,013 		3192 of 10000 with 98.72% 	 Time used:  0.01 sec
2023-03-31 21:15:32,022 		3216 of 10000 with 98.73% 	 Time used:  0.01 sec
2023-03-31 21:15:32,031 		3240 of 10000 with 98.70% 	 Time used:  0.01 sec
2023-03-31 21:15:32,040 		3264 of 10000 with 98.71% 	 Time used:  0.01 sec
2023-03-31 21:15:32,050 		3288 of 10000 with 98.69% 	 Time used:  0.01 sec
2023-03-31 21:15:32,059 		3312 of 10000 with 98.70% 	 Time used:  0.01 sec
2023-03-31 21:15:32,068 		3336 of 10000 with 98.65% 	 Time used:  0.01 sec
2023-03-31 21:15:32,077 		3360 of 10000 with 98.66% 	 Time used:  0.01 sec
2023-03-31 21:15:32,086 		3384 of 10000 with 98.67% 	 Time used:  0.01 sec
2023-03-31 21:15:32,095 		3408 of 10000 with 98.68% 	 Time used:  0.01 sec
2023-03-31 21:15:32,104 		3432 of 10000 with 98.69% 	 Time used:  0.01 sec
2023-03-31 21:15:32,114 		3456 of 10000 with 98.64% 	 Time used:  0.01 sec
2023-03-31 21:15:32,123 		3480 of 10000 with 98.62% 	 Time used:  0.01 sec
2023-03-31 21:15:32,132 		3504 of 10000 with 98.63% 	 Time used:  0.01 sec
2023-03-31 21:15:32,141 		3528 of 10000 with 98.64% 	 Time used:  0.01 sec
2023-03-31 21:15:32,150 		3552 of 10000 with 98.65% 	 Time used:  0.01 sec
2023-03-31 21:15:32,159 		3576 of 10000 with 98.63% 	 Time used:  0.01 sec
2023-03-31 21:15:32,168 		3600 of 10000 with 98.61% 	 Time used:  0.01 sec
2023-03-31 21:15:32,177 		3624 of 10000 with 98.62% 	 Time used:  0.01 sec
2023-03-31 21:15:32,186 		3648 of 10000 with 98.60% 	 Time used:  0.01 sec
2023-03-31 21:15:32,195 		3672 of 10000 with 98.61% 	 Time used:  0.01 sec
2023-03-31 21:15:32,205 		3696 of 10000 with 98.59% 	 Time used:  0.01 sec
2023-03-31 21:15:32,214 		3720 of 10000 with 98.58% 	 Time used:  0.01 sec
2023-03-31 21:15:32,223 		3744 of 10000 with 98.58% 	 Time used:  0.01 sec
2023-03-31 21:15:32,232 		3768 of 10000 with 98.59% 	 Time used:  0.01 sec
2023-03-31 21:15:32,241 		3792 of 10000 with 98.60% 	 Time used:  0.01 sec
2023-03-31 21:15:32,250 		3816 of 10000 with 98.58% 	 Time used:  0.01 sec
2023-03-31 21:15:32,260 		3840 of 10000 with 98.59% 	 Time used:  0.01 sec
2023-03-31 21:15:32,269 		3864 of 10000 with 98.60% 	 Time used:  0.01 sec
2023-03-31 21:15:32,278 		3888 of 10000 with 98.59% 	 Time used:  0.01 sec
2023-03-31 21:15:32,287 		3912 of 10000 with 98.59% 	 Time used:  0.01 sec
2023-03-31 21:15:32,297 		3936 of 10000 with 98.60% 	 Time used:  0.01 sec
2023-03-31 21:15:32,307 		3960 of 10000 with 98.59% 	 Time used:  0.01 sec
2023-03-31 21:15:32,316 		3984 of 10000 with 98.59% 	 Time used:  0.01 sec
2023-03-31 21:15:32,325 		4008 of 10000 with 98.58% 	 Time used:  0.01 sec
2023-03-31 21:15:32,334 		4032 of 10000 with 98.59% 	 Time used:  0.01 sec
2023-03-31 21:15:32,343 		4056 of 10000 with 98.57% 	 Time used:  0.01 sec
2023-03-31 21:15:32,352 		4080 of 10000 with 98.58% 	 Time used:  0.01 sec
2023-03-31 21:15:32,385 		4104 of 10000 with 98.59% 	 Time used:  0.03 sec
2023-03-31 21:15:32,394 		4128 of 10000 with 98.59% 	 Time used:  0.01 sec
2023-03-31 21:15:32,403 		4152 of 10000 with 98.60% 	 Time used:  0.01 sec
2023-03-31 21:15:32,455 		4176 of 10000 with 98.56% 	 Time used:  0.01 sec
2023-03-31 21:15:32,464 		4200 of 10000 with 98.55% 	 Time used:  0.01 sec
2023-03-31 21:15:32,473 		4224 of 10000 with 98.56% 	 Time used:  0.01 sec
2023-03-31 21:15:32,482 		4248 of 10000 with 98.56% 	 Time used:  0.01 sec
2023-03-31 21:15:32,491 		4272 of 10000 with 98.57% 	 Time used:  0.01 sec
2023-03-31 21:15:32,500 		4296 of 10000 with 98.58% 	 Time used:  0.01 sec
2023-03-31 21:15:32,509 		4320 of 10000 with 98.56% 	 Time used:  0.01 sec
2023-03-31 21:15:32,518 		4344 of 10000 with 98.57% 	 Time used:  0.01 sec
2023-03-31 21:15:32,527 		4368 of 10000 with 98.56% 	 Time used:  0.01 sec
2023-03-31 21:15:32,536 		4392 of 10000 with 98.54% 	 Time used:  0.01 sec
2023-03-31 21:15:32,545 		4416 of 10000 with 98.55% 	 Time used:  0.01 sec
2023-03-31 21:15:32,554 		4440 of 10000 with 98.51% 	 Time used:  0.01 sec
2023-03-31 21:15:32,563 		4464 of 10000 with 98.52% 	 Time used:  0.01 sec
2023-03-31 21:15:32,572 		4488 of 10000 with 98.51% 	 Time used:  0.01 sec
2023-03-31 21:15:32,581 		4512 of 10000 with 98.49% 	 Time used:  0.01 sec
2023-03-31 21:15:32,594 		4536 of 10000 with 98.50% 	 Time used:  0.01 sec
2023-03-31 21:15:32,604 		4560 of 10000 with 98.51% 	 Time used:  0.01 sec
2023-03-31 21:15:32,614 		4584 of 10000 with 98.52% 	 Time used:  0.01 sec
2023-03-31 21:15:32,622 		4608 of 10000 with 98.50% 	 Time used:  0.01 sec
2023-03-31 21:15:32,632 		4632 of 10000 with 98.51% 	 Time used:  0.01 sec
2023-03-31 21:15:32,640 		4656 of 10000 with 98.52% 	 Time used:  0.01 sec
2023-03-31 21:15:32,649 		4680 of 10000 with 98.53% 	 Time used:  0.01 sec
2023-03-31 21:15:32,657 		4704 of 10000 with 98.53% 	 Time used:  0.01 sec
2023-03-31 21:15:32,666 		4728 of 10000 with 98.52% 	 Time used:  0.01 sec
2023-03-31 21:15:32,674 		4752 of 10000 with 98.53% 	 Time used:  0.01 sec
2023-03-31 21:15:32,683 		4776 of 10000 with 98.53% 	 Time used:  0.01 sec
2023-03-31 21:15:32,691 		4800 of 10000 with 98.54% 	 Time used:  0.01 sec
2023-03-31 21:15:32,700 		4824 of 10000 with 98.53% 	 Time used:  0.01 sec
2023-03-31 21:15:32,708 		4848 of 10000 with 98.54% 	 Time used:  0.01 sec
2023-03-31 21:15:32,717 		4872 of 10000 with 98.52% 	 Time used:  0.01 sec
2023-03-31 21:15:32,726 		4896 of 10000 with 98.53% 	 Time used:  0.01 sec
2023-03-31 21:15:32,734 		4920 of 10000 with 98.54% 	 Time used:  0.01 sec
2023-03-31 21:15:32,742 		4944 of 10000 with 98.54% 	 Time used:  0.01 sec
2023-03-31 21:15:32,751 		4968 of 10000 with 98.55% 	 Time used:  0.01 sec
2023-03-31 21:15:32,760 		4992 of 10000 with 98.54% 	 Time used:  0.01 sec
2023-03-31 21:15:32,768 		5016 of 10000 with 98.54% 	 Time used:  0.01 sec
2023-03-31 21:15:32,777 		5040 of 10000 with 98.55% 	 Time used:  0.01 sec
2023-03-31 21:15:32,785 		5064 of 10000 with 98.56% 	 Time used:  0.01 sec
2023-03-31 21:15:32,794 		5088 of 10000 with 98.57% 	 Time used:  0.01 sec
2023-03-31 21:15:32,802 		5112 of 10000 with 98.57% 	 Time used:  0.01 sec
2023-03-31 21:15:32,811 		5136 of 10000 with 98.58% 	 Time used:  0.01 sec
2023-03-31 21:15:32,820 		5160 of 10000 with 98.59% 	 Time used:  0.01 sec
2023-03-31 21:15:32,828 		5184 of 10000 with 98.59% 	 Time used:  0.01 sec
2023-03-31 21:15:32,837 		5208 of 10000 with 98.60% 	 Time used:  0.01 sec
2023-03-31 21:15:32,845 		5232 of 10000 with 98.60% 	 Time used:  0.01 sec
2023-03-31 21:15:32,854 		5256 of 10000 with 98.59% 	 Time used:  0.01 sec
2023-03-31 21:15:32,863 		5280 of 10000 with 98.60% 	 Time used:  0.01 sec
2023-03-31 21:15:32,872 		5304 of 10000 with 98.60% 	 Time used:  0.01 sec
2023-03-31 21:15:32,880 		5328 of 10000 with 98.57% 	 Time used:  0.01 sec
2023-03-31 21:15:32,889 		5352 of 10000 with 98.56% 	 Time used:  0.01 sec
2023-03-31 21:15:32,898 		5376 of 10000 with 98.57% 	 Time used:  0.01 sec
2023-03-31 21:15:32,908 		5400 of 10000 with 98.57% 	 Time used:  0.01 sec
2023-03-31 21:15:32,917 		5424 of 10000 with 98.56% 	 Time used:  0.01 sec
2023-03-31 21:15:32,926 		5448 of 10000 with 98.57% 	 Time used:  0.01 sec
2023-03-31 21:15:32,936 		5472 of 10000 with 98.57% 	 Time used:  0.01 sec
2023-03-31 21:15:32,945 		5496 of 10000 with 98.58% 	 Time used:  0.01 sec
2023-03-31 21:15:32,954 		5520 of 10000 with 98.57% 	 Time used:  0.01 sec
2023-03-31 21:15:32,964 		5544 of 10000 with 98.58% 	 Time used:  0.01 sec
2023-03-31 21:15:32,973 		5568 of 10000 with 98.58% 	 Time used:  0.01 sec
2023-03-31 21:15:32,982 		5592 of 10000 with 98.59% 	 Time used:  0.01 sec
2023-03-31 21:15:32,992 		5616 of 10000 with 98.58% 	 Time used:  0.01 sec
2023-03-31 21:15:33,002 		5640 of 10000 with 98.56% 	 Time used:  0.01 sec
2023-03-31 21:15:33,011 		5664 of 10000 with 98.57% 	 Time used:  0.01 sec
2023-03-31 21:15:33,020 		5688 of 10000 with 98.56% 	 Time used:  0.01 sec
2023-03-31 21:15:33,030 		5712 of 10000 with 98.56% 	 Time used:  0.01 sec
2023-03-31 21:15:33,039 		5736 of 10000 with 98.55% 	 Time used:  0.01 sec
2023-03-31 21:15:33,049 		5760 of 10000 with 98.56% 	 Time used:  0.01 sec
2023-03-31 21:15:33,058 		5784 of 10000 with 98.57% 	 Time used:  0.01 sec
2023-03-31 21:15:33,068 		5808 of 10000 with 98.57% 	 Time used:  0.01 sec
2023-03-31 21:15:33,077 		5832 of 10000 with 98.56% 	 Time used:  0.01 sec
2023-03-31 21:15:33,087 		5856 of 10000 with 98.53% 	 Time used:  0.01 sec
2023-03-31 21:15:33,096 		5880 of 10000 with 98.54% 	 Time used:  0.01 sec
2023-03-31 21:15:33,106 		5904 of 10000 with 98.54% 	 Time used:  0.01 sec
2023-03-31 21:15:33,115 		5928 of 10000 with 98.55% 	 Time used:  0.01 sec
2023-03-31 21:15:33,124 		5952 of 10000 with 98.56% 	 Time used:  0.01 sec
2023-03-31 21:15:33,134 		5976 of 10000 with 98.56% 	 Time used:  0.01 sec
2023-03-31 21:15:33,144 		6000 of 10000 with 98.55% 	 Time used:  0.01 sec
2023-03-31 21:15:33,154 		6024 of 10000 with 98.56% 	 Time used:  0.01 sec
2023-03-31 21:15:33,163 		6048 of 10000 with 98.54% 	 Time used:  0.01 sec
2023-03-31 21:15:33,206 		6072 of 10000 with 98.55% 	 Time used:  0.04 sec
2023-03-31 21:15:33,215 		6096 of 10000 with 98.52% 	 Time used:  0.01 sec
2023-03-31 21:15:33,224 		6120 of 10000 with 98.53% 	 Time used:  0.01 sec
2023-03-31 21:15:33,234 		6144 of 10000 with 98.54% 	 Time used:  0.01 sec
2023-03-31 21:15:33,243 		6168 of 10000 with 98.52% 	 Time used:  0.01 sec
2023-03-31 21:15:33,253 		6192 of 10000 with 98.51% 	 Time used:  0.01 sec
2023-03-31 21:15:33,262 		6216 of 10000 with 98.52% 	 Time used:  0.01 sec
2023-03-31 21:15:33,272 		6240 of 10000 with 98.53% 	 Time used:  0.01 sec
2023-03-31 21:15:33,281 		6264 of 10000 with 98.53% 	 Time used:  0.01 sec
2023-03-31 21:15:33,290 		6288 of 10000 with 98.54% 	 Time used:  0.01 sec
2023-03-31 21:15:33,300 		6312 of 10000 with 98.54% 	 Time used:  0.01 sec
2023-03-31 21:15:33,309 		6336 of 10000 with 98.55% 	 Time used:  0.01 sec
2023-03-31 21:15:33,319 		6360 of 10000 with 98.55% 	 Time used:  0.01 sec
2023-03-31 21:15:33,328 		6384 of 10000 with 98.54% 	 Time used:  0.01 sec
2023-03-31 21:15:33,338 		6408 of 10000 with 98.55% 	 Time used:  0.01 sec
2023-03-31 21:15:33,347 		6432 of 10000 with 98.54% 	 Time used:  0.01 sec
2023-03-31 21:15:33,356 		6456 of 10000 with 98.54% 	 Time used:  0.01 sec
2023-03-31 21:15:33,366 		6480 of 10000 with 98.55% 	 Time used:  0.01 sec
2023-03-31 21:15:33,375 		6504 of 10000 with 98.54% 	 Time used:  0.01 sec
2023-03-31 21:15:33,385 		6528 of 10000 with 98.53% 	 Time used:  0.01 sec
2023-03-31 21:15:33,394 		6552 of 10000 with 98.53% 	 Time used:  0.01 sec
2023-03-31 21:15:33,403 		6576 of 10000 with 98.54% 	 Time used:  0.01 sec
2023-03-31 21:15:33,413 		6600 of 10000 with 98.55% 	 Time used:  0.01 sec
2023-03-31 21:15:33,422 		6624 of 10000 with 98.55% 	 Time used:  0.01 sec
2023-03-31 21:15:33,432 		6648 of 10000 with 98.56% 	 Time used:  0.01 sec
2023-03-31 21:15:33,442 		6672 of 10000 with 98.56% 	 Time used:  0.01 sec
2023-03-31 21:15:33,451 		6696 of 10000 with 98.57% 	 Time used:  0.01 sec
2023-03-31 21:15:33,461 		6720 of 10000 with 98.56% 	 Time used:  0.01 sec
2023-03-31 21:15:33,470 		6744 of 10000 with 98.53% 	 Time used:  0.01 sec
2023-03-31 21:15:33,480 		6768 of 10000 with 98.54% 	 Time used:  0.01 sec
2023-03-31 21:15:33,489 		6792 of 10000 with 98.53% 	 Time used:  0.01 sec
2023-03-31 21:15:33,498 		6816 of 10000 with 98.52% 	 Time used:  0.01 sec
2023-03-31 21:15:33,508 		6840 of 10000 with 98.51% 	 Time used:  0.01 sec
2023-03-31 21:15:33,517 		6864 of 10000 with 98.51% 	 Time used:  0.01 sec
2023-03-31 21:15:33,527 		6888 of 10000 with 98.52% 	 Time used:  0.01 sec
2023-03-31 21:15:33,536 		6912 of 10000 with 98.50% 	 Time used:  0.01 sec
2023-03-31 21:15:33,546 		6936 of 10000 with 98.50% 	 Time used:  0.01 sec
2023-03-31 21:15:33,555 		6960 of 10000 with 98.51% 	 Time used:  0.01 sec
2023-03-31 21:15:33,564 		6984 of 10000 with 98.48% 	 Time used:  0.01 sec
2023-03-31 21:15:33,574 		7008 of 10000 with 98.49% 	 Time used:  0.01 sec
2023-03-31 21:15:33,583 		7032 of 10000 with 98.49% 	 Time used:  0.01 sec
2023-03-31 21:15:33,593 		7056 of 10000 with 98.50% 	 Time used:  0.01 sec
2023-03-31 21:15:33,602 		7080 of 10000 with 98.50% 	 Time used:  0.01 sec
2023-03-31 21:15:33,611 		7104 of 10000 with 98.51% 	 Time used:  0.01 sec
2023-03-31 21:15:33,621 		7128 of 10000 with 98.50% 	 Time used:  0.01 sec
2023-03-31 21:15:33,630 		7152 of 10000 with 98.50% 	 Time used:  0.01 sec
2023-03-31 21:15:33,639 		7176 of 10000 with 98.51% 	 Time used:  0.01 sec
2023-03-31 21:15:33,649 		7200 of 10000 with 98.50% 	 Time used:  0.01 sec
2023-03-31 21:15:33,658 		7224 of 10000 with 98.50% 	 Time used:  0.01 sec
2023-03-31 21:15:33,668 		7248 of 10000 with 98.48% 	 Time used:  0.01 sec
2023-03-31 21:15:33,677 		7272 of 10000 with 98.47% 	 Time used:  0.01 sec
2023-03-31 21:15:33,686 		7296 of 10000 with 98.48% 	 Time used:  0.01 sec
2023-03-31 21:15:33,696 		7320 of 10000 with 98.48% 	 Time used:  0.01 sec
2023-03-31 21:15:33,705 		7344 of 10000 with 98.47% 	 Time used:  0.01 sec
2023-03-31 21:15:33,715 		7368 of 10000 with 98.48% 	 Time used:  0.01 sec
2023-03-31 21:15:33,724 		7392 of 10000 with 98.46% 	 Time used:  0.01 sec
2023-03-31 21:15:33,734 		7416 of 10000 with 98.46% 	 Time used:  0.01 sec
2023-03-31 21:15:33,745 		7440 of 10000 with 98.47% 	 Time used:  0.01 sec
2023-03-31 21:15:33,754 		7464 of 10000 with 98.47% 	 Time used:  0.01 sec
2023-03-31 21:15:33,764 		7488 of 10000 with 98.48% 	 Time used:  0.01 sec
2023-03-31 21:15:33,773 		7512 of 10000 with 98.48% 	 Time used:  0.01 sec
2023-03-31 21:15:33,783 		7536 of 10000 with 98.49% 	 Time used:  0.01 sec
2023-03-31 21:15:33,792 		7560 of 10000 with 98.47% 	 Time used:  0.01 sec
2023-03-31 21:15:33,801 		7584 of 10000 with 98.46% 	 Time used:  0.01 sec
2023-03-31 21:15:33,811 		7608 of 10000 with 98.46% 	 Time used:  0.01 sec
2023-03-31 21:15:33,820 		7632 of 10000 with 98.47% 	 Time used:  0.01 sec
2023-03-31 21:15:33,830 		7656 of 10000 with 98.47% 	 Time used:  0.01 sec
2023-03-31 21:15:33,839 		7680 of 10000 with 98.48% 	 Time used:  0.01 sec
2023-03-31 21:15:33,848 		7704 of 10000 with 98.47% 	 Time used:  0.01 sec
2023-03-31 21:15:33,858 		7728 of 10000 with 98.47% 	 Time used:  0.01 sec
2023-03-31 21:15:33,868 		7752 of 10000 with 98.48% 	 Time used:  0.01 sec
2023-03-31 21:15:33,877 		7776 of 10000 with 98.48% 	 Time used:  0.01 sec
2023-03-31 21:15:33,886 		7800 of 10000 with 98.49% 	 Time used:  0.01 sec
2023-03-31 21:15:33,919 		7824 of 10000 with 98.49% 	 Time used:  0.03 sec
2023-03-31 21:15:33,929 		7848 of 10000 with 98.50% 	 Time used:  0.01 sec
2023-03-31 21:15:33,938 		7872 of 10000 with 98.50% 	 Time used:  0.01 sec
2023-03-31 21:15:33,947 		7896 of 10000 with 98.51% 	 Time used:  0.01 sec
2023-03-31 21:15:33,957 		7920 of 10000 with 98.50% 	 Time used:  0.01 sec
2023-03-31 21:15:33,966 		7944 of 10000 with 98.50% 	 Time used:  0.01 sec
2023-03-31 21:15:33,976 		7968 of 10000 with 98.51% 	 Time used:  0.01 sec
2023-03-31 21:15:34,019 		7992 of 10000 with 98.51% 	 Time used:  0.04 sec
2023-03-31 21:15:34,029 		8016 of 10000 with 98.50% 	 Time used:  0.01 sec
2023-03-31 21:15:34,038 		8040 of 10000 with 98.51% 	 Time used:  0.01 sec
2023-03-31 21:15:34,048 		8064 of 10000 with 98.51% 	 Time used:  0.01 sec
2023-03-31 21:15:34,057 		8088 of 10000 with 98.49% 	 Time used:  0.01 sec
2023-03-31 21:15:34,066 		8112 of 10000 with 98.50% 	 Time used:  0.01 sec
2023-03-31 21:15:34,076 		8136 of 10000 with 98.50% 	 Time used:  0.01 sec
2023-03-31 21:15:34,119 		8160 of 10000 with 98.50% 	 Time used:  0.04 sec
2023-03-31 21:15:34,128 		8184 of 10000 with 98.50% 	 Time used:  0.01 sec
2023-03-31 21:15:34,137 		8208 of 10000 with 98.50% 	 Time used:  0.01 sec
2023-03-31 21:15:34,147 		8232 of 10000 with 98.51% 	 Time used:  0.01 sec
2023-03-31 21:15:34,156 		8256 of 10000 with 98.51% 	 Time used:  0.01 sec
2023-03-31 21:15:34,166 		8280 of 10000 with 98.51% 	 Time used:  0.01 sec
2023-03-31 21:15:34,175 		8304 of 10000 with 98.52% 	 Time used:  0.01 sec
2023-03-31 21:15:34,184 		8328 of 10000 with 98.52% 	 Time used:  0.01 sec
2023-03-31 21:15:34,194 		8352 of 10000 with 98.53% 	 Time used:  0.01 sec
2023-03-31 21:15:34,203 		8376 of 10000 with 98.53% 	 Time used:  0.01 sec
2023-03-31 21:15:34,213 		8400 of 10000 with 98.54% 	 Time used:  0.01 sec
2023-03-31 21:15:34,222 		8424 of 10000 with 98.54% 	 Time used:  0.01 sec
2023-03-31 21:15:34,231 		8448 of 10000 with 98.54% 	 Time used:  0.01 sec
2023-03-31 21:15:34,241 		8472 of 10000 with 98.55% 	 Time used:  0.01 sec
2023-03-31 21:15:34,251 		8496 of 10000 with 98.55% 	 Time used:  0.01 sec
2023-03-31 21:15:34,260 		8520 of 10000 with 98.54% 	 Time used:  0.01 sec
2023-03-31 21:15:34,269 		8544 of 10000 with 98.55% 	 Time used:  0.01 sec
2023-03-31 21:15:34,279 		8568 of 10000 with 98.55% 	 Time used:  0.01 sec
2023-03-31 21:15:34,288 		8592 of 10000 with 98.56% 	 Time used:  0.01 sec
2023-03-31 21:15:34,298 		8616 of 10000 with 98.56% 	 Time used:  0.01 sec
2023-03-31 21:15:34,308 		8640 of 10000 with 98.55% 	 Time used:  0.01 sec
2023-03-31 21:15:34,319 		8664 of 10000 with 98.55% 	 Time used:  0.01 sec
2023-03-31 21:15:34,329 		8688 of 10000 with 98.54% 	 Time used:  0.01 sec
2023-03-31 21:15:34,338 		8712 of 10000 with 98.54% 	 Time used:  0.01 sec
2023-03-31 21:15:34,348 		8736 of 10000 with 98.55% 	 Time used:  0.01 sec
2023-03-31 21:15:34,357 		8760 of 10000 with 98.55% 	 Time used:  0.01 sec
2023-03-31 21:15:34,366 		8784 of 10000 with 98.55% 	 Time used:  0.01 sec
2023-03-31 21:15:34,376 		8808 of 10000 with 98.55% 	 Time used:  0.01 sec
2023-03-31 21:15:34,385 		8832 of 10000 with 98.55% 	 Time used:  0.01 sec
2023-03-31 21:15:34,395 		8856 of 10000 with 98.55% 	 Time used:  0.01 sec
2023-03-31 21:15:34,404 		8880 of 10000 with 98.55% 	 Time used:  0.01 sec
2023-03-31 21:15:34,413 		8904 of 10000 with 98.55% 	 Time used:  0.01 sec
2023-03-31 21:15:34,423 		8928 of 10000 with 98.54% 	 Time used:  0.01 sec
2023-03-31 21:15:34,432 		8952 of 10000 with 98.55% 	 Time used:  0.01 sec
2023-03-31 21:15:34,441 		8976 of 10000 with 98.55% 	 Time used:  0.01 sec
2023-03-31 21:15:34,451 		9000 of 10000 with 98.56% 	 Time used:  0.01 sec
2023-03-31 21:15:34,460 		9024 of 10000 with 98.56% 	 Time used:  0.01 sec
2023-03-31 21:15:34,469 		9048 of 10000 with 98.56% 	 Time used:  0.01 sec
2023-03-31 21:15:34,479 		9072 of 10000 with 98.56% 	 Time used:  0.01 sec
2023-03-31 21:15:34,488 		9096 of 10000 with 98.55% 	 Time used:  0.01 sec
2023-03-31 21:15:34,498 		9120 of 10000 with 98.55% 	 Time used:  0.01 sec
2023-03-31 21:15:34,507 		9144 of 10000 with 98.56% 	 Time used:  0.01 sec
2023-03-31 21:15:34,516 		9168 of 10000 with 98.56% 	 Time used:  0.01 sec
2023-03-31 21:15:34,526 		9192 of 10000 with 98.56% 	 Time used:  0.01 sec
2023-03-31 21:15:34,535 		9216 of 10000 with 98.57% 	 Time used:  0.01 sec
2023-03-31 21:15:34,545 		9240 of 10000 with 98.55% 	 Time used:  0.01 sec
2023-03-31 21:15:34,554 		9264 of 10000 with 98.55% 	 Time used:  0.01 sec
2023-03-31 21:15:34,563 		9288 of 10000 with 98.56% 	 Time used:  0.01 sec
2023-03-31 21:15:34,574 		9312 of 10000 with 98.55% 	 Time used:  0.01 sec
2023-03-31 21:15:34,583 		9336 of 10000 with 98.55% 	 Time used:  0.01 sec
2023-03-31 21:15:34,592 		9360 of 10000 with 98.55% 	 Time used:  0.01 sec
2023-03-31 21:15:34,634 		9384 of 10000 with 98.55% 	 Time used:  0.04 sec
2023-03-31 21:15:34,643 		9408 of 10000 with 98.55% 	 Time used:  0.01 sec
2023-03-31 21:15:34,653 		9432 of 10000 with 98.55% 	 Time used:  0.01 sec
2023-03-31 21:15:34,662 		9456 of 10000 with 98.55% 	 Time used:  0.01 sec
2023-03-31 21:15:34,671 		9480 of 10000 with 98.54% 	 Time used:  0.01 sec
2023-03-31 21:15:34,681 		9504 of 10000 with 98.55% 	 Time used:  0.01 sec
2023-03-31 21:15:34,690 		9528 of 10000 with 98.55% 	 Time used:  0.01 sec
2023-03-31 21:15:34,700 		9552 of 10000 with 98.56% 	 Time used:  0.01 sec
2023-03-31 21:15:34,709 		9576 of 10000 with 98.56% 	 Time used:  0.01 sec
2023-03-31 21:15:34,719 		9600 of 10000 with 98.56% 	 Time used:  0.01 sec
2023-03-31 21:15:34,728 		9624 of 10000 with 98.57% 	 Time used:  0.01 sec
2023-03-31 21:15:34,737 		9648 of 10000 with 98.56% 	 Time used:  0.01 sec
2023-03-31 21:15:34,747 		9672 of 10000 with 98.56% 	 Time used:  0.01 sec
2023-03-31 21:15:34,756 		9696 of 10000 with 98.56% 	 Time used:  0.01 sec
2023-03-31 21:15:34,766 		9720 of 10000 with 98.54% 	 Time used:  0.01 sec
2023-03-31 21:15:34,775 		9744 of 10000 with 98.54% 	 Time used:  0.01 sec
2023-03-31 21:15:34,784 		9768 of 10000 with 98.54% 	 Time used:  0.01 sec
2023-03-31 21:15:34,794 		9792 of 10000 with 98.54% 	 Time used:  0.01 sec
2023-03-31 21:15:34,803 		9816 of 10000 with 98.54% 	 Time used:  0.01 sec
2023-03-31 21:15:34,813 		9840 of 10000 with 98.55% 	 Time used:  0.01 sec
2023-03-31 21:15:34,822 		9864 of 10000 with 98.55% 	 Time used:  0.01 sec
2023-03-31 21:15:34,832 		9888 of 10000 with 98.55% 	 Time used:  0.01 sec
2023-03-31 21:15:34,842 		9912 of 10000 with 98.56% 	 Time used:  0.01 sec
2023-03-31 21:15:34,851 		9936 of 10000 with 98.56% 	 Time used:  0.01 sec
2023-03-31 21:15:34,861 		9960 of 10000 with 98.56% 	 Time used:  0.01 sec
2023-03-31 21:15:34,870 		9984 of 10000 with 98.57% 	 Time used:  0.01 sec
2023-03-31 21:15:34,880 		10000 of 10000 with 98.57% 	 Time used:  0.01 sec
2023-03-31 21:15:34,880 
2023-03-31 21:15:34,887 			Learning rate: weights:   1.000e-03    
2023-03-31 21:15:34,887 			Last test performance: 98.57%
2023-03-31 21:15:34,887 ----------------
2023-03-31 21:15:35,228   25  =>  0    		Training 486 pattern with 97.50% 	Forward time: 	 0.23 sec
2023-03-31 21:15:35,228 			Loss:    2.052e-03    			Backward time: 	 0.10 sec 
2023-03-31 21:15:35,378 			Learning rate: weights:   1.000e-03    
2023-03-31 21:15:35,378 			Last test performance: 98.57%
2023-03-31 21:15:35,378 ----------------
2023-03-31 21:15:35,748   25  =>  1    		Training 486 pattern with 98.33% 	Forward time: 	 0.25 sec
2023-03-31 21:15:35,748 			Loss:    1.903e-03    			Backward time: 	 0.11 sec 
2023-03-31 21:15:35,879 			Learning rate: weights:   1.000e-03    
2023-03-31 21:15:35,879 			Last test performance: 98.57%
2023-03-31 21:15:35,879 ----------------
2023-03-31 21:15:36,268   25  =>  2    		Training 486 pattern with 99.17% 	Forward time: 	 0.26 sec
2023-03-31 21:15:36,268 			Loss:    1.134e-03    			Backward time: 	 0.10 sec 
2023-03-31 21:15:36,359 			Learning rate: weights:   1.000e-03    
2023-03-31 21:15:36,359 			Last test performance: 98.57%
2023-03-31 21:15:36,359 ----------------
2023-03-31 21:15:36,832   25  =>  3    		Training 486 pattern with 99.17% 	Forward time: 	 0.36 sec
2023-03-31 21:15:36,833 			Loss:    1.310e-03    			Backward time: 	 0.09 sec 
2023-03-31 21:15:37,086 			Learning rate: weights:   1.000e-03    
2023-03-31 21:15:37,086 			Last test performance: 98.57%
2023-03-31 21:15:37,086 ----------------
2023-03-31 21:15:37,477   25  =>  4    		Training 486 pattern with 97.50% 	Forward time: 	 0.24 sec
2023-03-31 21:15:37,477 			Loss:    3.353e-03    			Backward time: 	 0.13 sec 
2023-03-31 21:15:37,599 			Learning rate: weights:   1.000e-03    
2023-03-31 21:15:37,599 			Last test performance: 98.57%
2023-03-31 21:15:37,599 ----------------
2023-03-31 21:15:37,993   25  =>  5    		Training 486 pattern with 98.54% 	Forward time: 	 0.28 sec
2023-03-31 21:15:37,993 			Loss:    2.095e-03    			Backward time: 	 0.10 sec 
2023-03-31 21:15:38,165 			Learning rate: weights:   1.000e-03    
2023-03-31 21:15:38,165 			Last test performance: 98.57%
2023-03-31 21:15:38,165 ----------------
2023-03-31 21:15:38,496   25  =>  6    		Training 486 pattern with 98.96% 	Forward time: 	 0.22 sec
2023-03-31 21:15:38,496 			Loss:    1.287e-03    			Backward time: 	 0.09 sec 
2023-03-31 21:15:38,649 			Learning rate: weights:   1.000e-03    
2023-03-31 21:15:38,650 			Last test performance: 98.57%
2023-03-31 21:15:38,650 ----------------
2023-03-31 21:15:39,017   25  =>  7    		Training 486 pattern with 97.50% 	Forward time: 	 0.25 sec
2023-03-31 21:15:39,017 			Loss:    3.392e-03    			Backward time: 	 0.10 sec 
2023-03-31 21:15:39,215 			Learning rate: weights:   1.000e-03    
2023-03-31 21:15:39,215 			Last test performance: 98.57%
2023-03-31 21:15:39,215 ----------------
2023-03-31 21:15:39,577   25  =>  8    		Training 486 pattern with 97.92% 	Forward time: 	 0.25 sec
2023-03-31 21:15:39,577 			Loss:    2.630e-03    			Backward time: 	 0.09 sec 
2023-03-31 21:15:39,716 			Learning rate: weights:   1.000e-03    
2023-03-31 21:15:39,716 			Last test performance: 98.57%
2023-03-31 21:15:39,716 ----------------
2023-03-31 21:15:40,085   25  =>  9    		Training 486 pattern with 97.92% 	Forward time: 	 0.24 sec
2023-03-31 21:15:40,085 			Loss:    2.094e-03    			Backward time: 	 0.10 sec 
2023-03-31 21:15:40,183 			Learning rate: weights:   1.000e-03    
2023-03-31 21:15:40,183 			Last test performance: 98.57%
2023-03-31 21:15:40,183 ----------------
2023-03-31 21:15:40,575   25  =>  10   		Training 486 pattern with 98.96% 	Forward time: 	 0.25 sec
2023-03-31 21:15:40,576 			Loss:    1.399e-03    			Backward time: 	 0.12 sec 
2023-03-31 21:15:40,760 			Learning rate: weights:   1.000e-03    
2023-03-31 21:15:40,760 			Last test performance: 98.57%
2023-03-31 21:15:40,760 ----------------
2023-03-31 21:15:41,121   25  =>  11   		Training 486 pattern with 98.33% 	Forward time: 	 0.25 sec
2023-03-31 21:15:41,121 			Loss:    2.839e-03    			Backward time: 	 0.09 sec 
2023-03-31 21:15:41,232 			Learning rate: weights:   1.000e-03    
2023-03-31 21:15:41,232 			Last test performance: 98.57%
2023-03-31 21:15:41,232 ----------------
2023-03-31 21:15:41,680   25  =>  12   		Training 486 pattern with 98.12% 	Forward time: 	 0.27 sec
2023-03-31 21:15:41,680 			Loss:    2.816e-03    			Backward time: 	 0.15 sec 
2023-03-31 21:15:41,801 			Learning rate: weights:   1.000e-03    
2023-03-31 21:15:41,801 			Last test performance: 98.57%
2023-03-31 21:15:41,801 ----------------
2023-03-31 21:15:42,191   25  =>  13   		Training 486 pattern with 99.38% 	Forward time: 	 0.27 sec
2023-03-31 21:15:42,191 			Loss:    1.138e-03    			Backward time: 	 0.10 sec 
2023-03-31 21:15:42,426 			Learning rate: weights:   1.000e-03    
2023-03-31 21:15:42,426 			Last test performance: 98.57%
2023-03-31 21:15:42,426 ----------------
2023-03-31 21:15:42,772   25  =>  14   		Training 486 pattern with 98.75% 	Forward time: 	 0.24 sec
2023-03-31 21:15:42,772 			Loss:    1.448e-03    			Backward time: 	 0.08 sec 
2023-03-31 21:15:42,864 			Learning rate: weights:   1.000e-03    
2023-03-31 21:15:42,864 			Last test performance: 98.57%
2023-03-31 21:15:42,864 ----------------
2023-03-31 21:15:43,304   25  =>  15   		Training 486 pattern with 98.54% 	Forward time: 	 0.26 sec
2023-03-31 21:15:43,305 			Loss:    1.642e-03    			Backward time: 	 0.16 sec 
2023-03-31 21:15:43,555 			Learning rate: weights:   1.000e-03    
2023-03-31 21:15:43,555 			Last test performance: 98.57%
2023-03-31 21:15:43,555 ----------------
2023-03-31 21:15:43,993   25  =>  16   		Training 486 pattern with 98.12% 	Forward time: 	 0.31 sec
2023-03-31 21:15:43,993 			Loss:    2.822e-03    			Backward time: 	 0.10 sec 
2023-03-31 21:15:44,327 			Learning rate: weights:   1.000e-03    
2023-03-31 21:15:44,327 			Last test performance: 98.57%
2023-03-31 21:15:44,327 ----------------
2023-03-31 21:15:44,707   25  =>  17   		Training 486 pattern with 98.33% 	Forward time: 	 0.25 sec
2023-03-31 21:15:44,708 			Loss:    2.237e-03    			Backward time: 	 0.11 sec 
2023-03-31 21:15:44,816 			Learning rate: weights:   1.000e-03    
2023-03-31 21:15:44,816 			Last test performance: 98.57%
2023-03-31 21:15:44,816 ----------------
2023-03-31 21:15:45,206   25  =>  18   		Training 486 pattern with 98.96% 	Forward time: 	 0.26 sec
2023-03-31 21:15:45,206 			Loss:    2.377e-03    			Backward time: 	 0.11 sec 
2023-03-31 21:15:45,300 			Learning rate: weights:   1.000e-03    
2023-03-31 21:15:45,301 			Last test performance: 98.57%
2023-03-31 21:15:45,301 ----------------
2023-03-31 21:15:45,686   25  =>  19   		Training 486 pattern with 98.96% 	Forward time: 	 0.27 sec
2023-03-31 21:15:45,686 			Loss:    1.378e-03    			Backward time: 	 0.10 sec 
2023-03-31 21:15:45,875 			Learning rate: weights:   1.000e-03    
2023-03-31 21:15:45,876 			Last test performance: 98.57%
2023-03-31 21:15:45,876 ----------------
2023-03-31 21:15:46,275   25  =>  20   		Training 486 pattern with 97.08% 	Forward time: 	 0.27 sec
2023-03-31 21:15:46,276 			Loss:    3.214e-03    			Backward time: 	 0.10 sec 
2023-03-31 21:15:46,444 			Learning rate: weights:   1.000e-03    
2023-03-31 21:15:46,445 			Last test performance: 98.57%
2023-03-31 21:15:46,446 ----------------
2023-03-31 21:15:46,806   25  =>  21   		Training 486 pattern with 98.75% 	Forward time: 	 0.25 sec
2023-03-31 21:15:46,806 			Loss:    1.517e-03    			Backward time: 	 0.10 sec 
2023-03-31 21:15:46,995 			Learning rate: weights:   1.000e-03    
2023-03-31 21:15:46,995 			Last test performance: 98.57%
2023-03-31 21:15:46,996 ----------------
2023-03-31 21:15:47,410   25  =>  22   		Training 486 pattern with 99.38% 	Forward time: 	 0.30 sec
2023-03-31 21:15:47,410 			Loss:    8.418e-04    			Backward time: 	 0.09 sec 
2023-03-31 21:15:47,533 			Learning rate: weights:   1.000e-03    
2023-03-31 21:15:47,534 			Last test performance: 98.57%
2023-03-31 21:15:47,534 ----------------
2023-03-31 21:15:47,940   25  =>  23   		Training 486 pattern with 97.50% 	Forward time: 	 0.29 sec
2023-03-31 21:15:47,940 			Loss:    2.335e-03    			Backward time: 	 0.10 sec 
2023-03-31 21:15:48,087 			Learning rate: weights:   1.000e-03    
2023-03-31 21:15:48,087 			Last test performance: 98.57%
2023-03-31 21:15:48,087 ----------------
2023-03-31 21:15:48,503   25  =>  24   		Training 486 pattern with 98.96% 	Forward time: 	 0.29 sec
2023-03-31 21:15:48,503 			Loss:    1.263e-03    			Backward time: 	 0.10 sec 
2023-03-31 21:15:48,606 			Learning rate: weights:   1.000e-03    
2023-03-31 21:15:48,607 			Last test performance: 98.57%
2023-03-31 21:15:48,607 ----------------
2023-03-31 21:15:49,015   25  =>  25   		Training 486 pattern with 99.17% 	Forward time: 	 0.27 sec
2023-03-31 21:15:49,015 			Loss:    1.218e-03    			Backward time: 	 0.11 sec 
2023-03-31 21:15:49,122 			Learning rate: weights:   1.000e-03    
2023-03-31 21:15:49,123 			Last test performance: 98.57%
2023-03-31 21:15:49,123 ----------------
2023-03-31 21:15:49,498   25  =>  26   		Training 486 pattern with 98.75% 	Forward time: 	 0.26 sec
2023-03-31 21:15:49,498 			Loss:    2.238e-03    			Backward time: 	 0.09 sec 
2023-03-31 21:15:49,731 			Learning rate: weights:   1.000e-03    
2023-03-31 21:15:49,731 			Last test performance: 98.57%
2023-03-31 21:15:49,731 ----------------
2023-03-31 21:15:50,081   25  =>  27   		Training 486 pattern with 98.12% 	Forward time: 	 0.24 sec
2023-03-31 21:15:50,081 			Loss:    2.657e-03    			Backward time: 	 0.09 sec 
2023-03-31 21:15:50,213 			Learning rate: weights:   1.000e-03    
2023-03-31 21:15:50,253 			Last test performance: 98.57%
2023-03-31 21:15:50,253 ----------------
2023-03-31 21:15:50,648   25  =>  28   		Training 486 pattern with 98.54% 	Forward time: 	 0.28 sec
2023-03-31 21:15:50,649 			Loss:    1.979e-03    			Backward time: 	 0.13 sec 
2023-03-31 21:15:50,782 			Learning rate: weights:   1.000e-03    
2023-03-31 21:15:50,782 			Last test performance: 98.57%
2023-03-31 21:15:50,783 ----------------
2023-03-31 21:15:51,191   25  =>  29   		Training 486 pattern with 98.33% 	Forward time: 	 0.25 sec
2023-03-31 21:15:51,191 			Loss:    2.060e-03    			Backward time: 	 0.14 sec 
2023-03-31 21:15:51,488 			Learning rate: weights:   1.000e-03    
2023-03-31 21:15:51,488 			Last test performance: 98.57%
2023-03-31 21:15:51,488 ----------------
2023-03-31 21:15:51,916   25  =>  30   		Training 486 pattern with 99.17% 	Forward time: 	 0.30 sec
2023-03-31 21:15:51,917 			Loss:    1.279e-03    			Backward time: 	 0.10 sec 
2023-03-31 21:15:52,057 			Learning rate: weights:   1.000e-03    
2023-03-31 21:15:52,057 			Last test performance: 98.57%
2023-03-31 21:15:52,057 ----------------
2023-03-31 21:15:52,420   25  =>  31   		Training 486 pattern with 98.33% 	Forward time: 	 0.24 sec
2023-03-31 21:15:52,420 			Loss:    2.012e-03    			Backward time: 	 0.10 sec 
2023-03-31 21:15:52,526 			Learning rate: weights:   1.000e-03    
2023-03-31 21:15:52,526 			Last test performance: 98.57%
2023-03-31 21:15:52,527 ----------------
2023-03-31 21:15:52,906   25  =>  32   		Training 486 pattern with 98.12% 	Forward time: 	 0.27 sec
2023-03-31 21:15:52,906 			Loss:    1.648e-03    			Backward time: 	 0.09 sec 
2023-03-31 21:15:53,009 			Learning rate: weights:   1.000e-03    
2023-03-31 21:15:53,009 			Last test performance: 98.57%
2023-03-31 21:15:53,009 ----------------
2023-03-31 21:15:53,369   25  =>  33   		Training 486 pattern with 98.33% 	Forward time: 	 0.25 sec
2023-03-31 21:15:53,369 			Loss:    2.268e-03    			Backward time: 	 0.09 sec 
2023-03-31 21:15:53,468 			Learning rate: weights:   1.000e-03    
2023-03-31 21:15:53,469 			Last test performance: 98.57%
2023-03-31 21:15:53,469 ----------------
2023-03-31 21:15:54,198   25  =>  34   		Training 486 pattern with 98.96% 	Forward time: 	 0.62 sec
2023-03-31 21:15:54,198 			Loss:    1.565e-03    			Backward time: 	 0.09 sec 
2023-03-31 21:15:54,311 			Learning rate: weights:   1.000e-03    
2023-03-31 21:15:54,311 			Last test performance: 98.57%
2023-03-31 21:15:54,311 ----------------
2023-03-31 21:15:54,720   25  =>  35   		Training 486 pattern with 98.12% 	Forward time: 	 0.28 sec
2023-03-31 21:15:54,720 			Loss:    1.802e-03    			Backward time: 	 0.10 sec 
2023-03-31 21:15:55,015 			Learning rate: weights:   1.000e-03    
2023-03-31 21:15:55,015 			Last test performance: 98.57%
2023-03-31 21:15:55,016 ----------------
2023-03-31 21:15:55,440   25  =>  36   		Training 486 pattern with 97.71% 	Forward time: 	 0.30 sec
2023-03-31 21:15:55,440 			Loss:    2.656e-03    			Backward time: 	 0.10 sec 
2023-03-31 21:15:55,628 			Learning rate: weights:   1.000e-03    
2023-03-31 21:15:55,629 			Last test performance: 98.57%
2023-03-31 21:15:55,629 ----------------
2023-03-31 21:15:56,073   25  =>  37   		Training 486 pattern with 98.33% 	Forward time: 	 0.32 sec
2023-03-31 21:15:56,073 			Loss:    2.078e-03    			Backward time: 	 0.10 sec 
2023-03-31 21:15:56,225 			Learning rate: weights:   1.000e-03    
2023-03-31 21:15:56,226 			Last test performance: 98.57%
2023-03-31 21:15:56,226 ----------------
2023-03-31 21:15:56,599   25  =>  38   		Training 486 pattern with 98.33% 	Forward time: 	 0.25 sec
2023-03-31 21:15:56,600 			Loss:    1.951e-03    			Backward time: 	 0.10 sec 
2023-03-31 21:15:56,765 			Learning rate: weights:   1.000e-03    
2023-03-31 21:15:56,774 			Last test performance: 98.57%
2023-03-31 21:15:56,774 ----------------
2023-03-31 21:15:57,166   25  =>  39   		Training 486 pattern with 98.75% 	Forward time: 	 0.28 sec
2023-03-31 21:15:57,167 			Loss:    1.473e-03    			Backward time: 	 0.10 sec 
2023-03-31 21:15:57,327 			Learning rate: weights:   1.000e-03    
2023-03-31 21:15:57,327 			Last test performance: 98.57%
2023-03-31 21:15:57,327 ----------------
2023-03-31 21:15:57,731   25  =>  40   		Training 486 pattern with 98.33% 	Forward time: 	 0.29 sec
2023-03-31 21:15:57,731 			Loss:    1.622e-03    			Backward time: 	 0.10 sec 
2023-03-31 21:15:57,867 			Learning rate: weights:   1.000e-03    
2023-03-31 21:15:57,867 			Last test performance: 98.57%
2023-03-31 21:15:57,868 ----------------
2023-03-31 21:15:58,239   25  =>  41   		Training 486 pattern with 97.50% 	Forward time: 	 0.25 sec
2023-03-31 21:15:58,239 			Loss:    3.347e-03    			Backward time: 	 0.09 sec 
2023-03-31 21:15:58,337 			Learning rate: weights:   1.000e-03    
2023-03-31 21:15:58,337 			Last test performance: 98.57%
2023-03-31 21:15:58,337 ----------------
2023-03-31 21:15:58,763   25  =>  42   		Training 486 pattern with 98.33% 	Forward time: 	 0.23 sec
2023-03-31 21:15:58,763 			Loss:    2.619e-03    			Backward time: 	 0.17 sec 
2023-03-31 21:15:58,896 			Learning rate: weights:   1.000e-03    
2023-03-31 21:15:58,896 			Last test performance: 98.57%
2023-03-31 21:15:58,896 ----------------
2023-03-31 21:15:59,263   25  =>  43   		Training 486 pattern with 98.54% 	Forward time: 	 0.25 sec
2023-03-31 21:15:59,263 			Loss:    1.408e-03    			Backward time: 	 0.10 sec 
2023-03-31 21:15:59,373 			Learning rate: weights:   1.000e-03    
2023-03-31 21:15:59,373 			Last test performance: 98.57%
2023-03-31 21:15:59,374 ----------------
2023-03-31 21:15:59,756   25  =>  44   		Training 486 pattern with 98.12% 	Forward time: 	 0.27 sec
2023-03-31 21:15:59,757 			Loss:    1.955e-03    			Backward time: 	 0.09 sec 
2023-03-31 21:15:59,907 			Learning rate: weights:   1.000e-03    
2023-03-31 21:15:59,908 			Last test performance: 98.57%
2023-03-31 21:15:59,908 ----------------
2023-03-31 21:16:00,275   25  =>  45   		Training 486 pattern with 98.96% 	Forward time: 	 0.25 sec
2023-03-31 21:16:00,276 			Loss:    2.010e-03    			Backward time: 	 0.10 sec 
2023-03-31 21:16:00,377 			Learning rate: weights:   1.000e-03    
2023-03-31 21:16:00,377 			Last test performance: 98.57%
2023-03-31 21:16:00,377 ----------------
2023-03-31 21:16:00,771   25  =>  46   		Training 486 pattern with 98.33% 	Forward time: 	 0.28 sec
2023-03-31 21:16:00,772 			Loss:    1.519e-03    			Backward time: 	 0.09 sec 
2023-03-31 21:16:00,874 			Learning rate: weights:   1.000e-03    
2023-03-31 21:16:00,874 			Last test performance: 98.57%
2023-03-31 21:16:00,874 ----------------
2023-03-31 21:16:01,431   25  =>  47   		Training 486 pattern with 98.33% 	Forward time: 	 0.44 sec
2023-03-31 21:16:01,431 			Loss:    1.934e-03    			Backward time: 	 0.10 sec 
2023-03-31 21:16:01,528 			Learning rate: weights:   1.000e-03    
2023-03-31 21:16:01,528 			Last test performance: 98.57%
2023-03-31 21:16:01,528 ----------------
2023-03-31 21:16:01,939   25  =>  48   		Training 486 pattern with 98.12% 	Forward time: 	 0.29 sec
2023-03-31 21:16:01,939 			Loss:    1.904e-03    			Backward time: 	 0.10 sec 
2023-03-31 21:16:02,074 			Learning rate: weights:   1.000e-03    
2023-03-31 21:16:02,075 			Last test performance: 98.57%
2023-03-31 21:16:02,075 ----------------
2023-03-31 21:16:02,565   25  =>  49   		Training 486 pattern with 99.38% 	Forward time: 	 0.27 sec
2023-03-31 21:16:02,565 			Loss:    1.159e-03    			Backward time: 	 0.20 sec 
2023-03-31 21:16:03,231 			Learning rate: weights:   1.000e-03    
2023-03-31 21:16:03,231 			Last test performance: 98.57%
2023-03-31 21:16:03,231 ----------------
2023-03-31 21:16:03,606   25  =>  50   		Training 486 pattern with 98.12% 	Forward time: 	 0.26 sec
2023-03-31 21:16:03,606 			Loss:    2.388e-03    			Backward time: 	 0.09 sec 
2023-03-31 21:16:03,728 			Learning rate: weights:   1.000e-03    
2023-03-31 21:16:03,728 			Last test performance: 98.57%
2023-03-31 21:16:03,729 ----------------
2023-03-31 21:16:04,123   25  =>  51   		Training 486 pattern with 97.71% 	Forward time: 	 0.27 sec
2023-03-31 21:16:04,123 			Loss:    2.731e-03    			Backward time: 	 0.10 sec 
2023-03-31 21:16:04,233 			Learning rate: weights:   1.000e-03    
2023-03-31 21:16:04,233 			Last test performance: 98.57%
2023-03-31 21:16:04,233 ----------------
2023-03-31 21:16:04,775   25  =>  52   		Training 486 pattern with 98.33% 	Forward time: 	 0.33 sec
2023-03-31 21:16:04,776 			Loss:    1.915e-03    			Backward time: 	 0.19 sec 
2023-03-31 21:16:05,011 			Learning rate: weights:   1.000e-03    
2023-03-31 21:16:05,012 			Last test performance: 98.57%
2023-03-31 21:16:05,012 ----------------
2023-03-31 21:16:05,427   25  =>  53   		Training 486 pattern with 98.75% 	Forward time: 	 0.30 sec
2023-03-31 21:16:05,427 			Loss:    1.972e-03    			Backward time: 	 0.09 sec 
2023-03-31 21:16:05,559 			Learning rate: weights:   1.000e-03    
2023-03-31 21:16:05,559 			Last test performance: 98.57%
2023-03-31 21:16:05,560 ----------------
2023-03-31 21:16:05,936   25  =>  54   		Training 486 pattern with 99.17% 	Forward time: 	 0.25 sec
2023-03-31 21:16:05,936 			Loss:    1.477e-03    			Backward time: 	 0.10 sec 
2023-03-31 21:16:06,101 			Learning rate: weights:   1.000e-03    
2023-03-31 21:16:06,101 			Last test performance: 98.57%
2023-03-31 21:16:06,101 ----------------
2023-03-31 21:16:06,453   25  =>  55   		Training 486 pattern with 97.50% 	Forward time: 	 0.23 sec
2023-03-31 21:16:06,454 			Loss:    2.632e-03    			Backward time: 	 0.10 sec 
2023-03-31 21:16:06,548 			Learning rate: weights:   1.000e-03    
2023-03-31 21:16:06,549 			Last test performance: 98.57%
2023-03-31 21:16:06,549 ----------------
2023-03-31 21:16:06,932   25  =>  56   		Training 486 pattern with 99.17% 	Forward time: 	 0.22 sec
2023-03-31 21:16:06,932 			Loss:    9.994e-04    			Backward time: 	 0.14 sec 
2023-03-31 21:16:07,584 			Learning rate: weights:   1.000e-03    
2023-03-31 21:16:07,584 			Last test performance: 98.57%
2023-03-31 21:16:07,584 ----------------
2023-03-31 21:16:08,089   25  =>  57   		Training 486 pattern with 98.12% 	Forward time: 	 0.39 sec
2023-03-31 21:16:08,089 			Loss:    2.710e-03    			Backward time: 	 0.09 sec 
2023-03-31 21:16:08,284 			Learning rate: weights:   1.000e-03    
2023-03-31 21:16:08,284 			Last test performance: 98.57%
2023-03-31 21:16:08,285 ----------------
2023-03-31 21:16:09,012   25  =>  58   		Training 486 pattern with 99.38% 	Forward time: 	 0.61 sec
2023-03-31 21:16:09,012 			Loss:    8.350e-04    			Backward time: 	 0.09 sec 
2023-03-31 21:16:09,208 			Learning rate: weights:   1.000e-03    
2023-03-31 21:16:09,208 			Last test performance: 98.57%
2023-03-31 21:16:09,209 ----------------
2023-03-31 21:16:09,558   25  =>  59   		Training 486 pattern with 98.96% 	Forward time: 	 0.25 sec
2023-03-31 21:16:09,558 			Loss:    1.631e-03    			Backward time: 	 0.08 sec 
2023-03-31 21:16:09,654 			Learning rate: weights:   1.000e-03    
2023-03-31 21:16:09,654 			Last test performance: 98.57%
2023-03-31 21:16:09,654 ----------------
2023-03-31 21:16:10,002   25  =>  60   		Training 486 pattern with 97.71% 	Forward time: 	 0.24 sec
2023-03-31 21:16:10,002 			Loss:    2.326e-03    			Backward time: 	 0.09 sec 
2023-03-31 21:16:10,126 			Learning rate: weights:   1.000e-03    
2023-03-31 21:16:10,126 			Last test performance: 98.57%
2023-03-31 21:16:10,126 ----------------
2023-03-31 21:16:10,476   25  =>  61   		Training 486 pattern with 99.38% 	Forward time: 	 0.25 sec
2023-03-31 21:16:10,476 			Loss:    1.104e-03    			Backward time: 	 0.08 sec 
2023-03-31 21:16:10,563 			Learning rate: weights:   1.000e-03    
2023-03-31 21:16:10,564 			Last test performance: 98.57%
2023-03-31 21:16:10,564 ----------------
2023-03-31 21:16:10,940   25  =>  62   		Training 486 pattern with 98.96% 	Forward time: 	 0.22 sec
2023-03-31 21:16:10,940 			Loss:    1.429e-03    			Backward time: 	 0.13 sec 
2023-03-31 21:16:11,102 			Learning rate: weights:   1.000e-03    
2023-03-31 21:16:11,102 			Last test performance: 98.57%
2023-03-31 21:16:11,102 ----------------
2023-03-31 21:16:11,451   25  =>  63   		Training 486 pattern with 98.12% 	Forward time: 	 0.24 sec
2023-03-31 21:16:11,451 			Loss:    2.295e-03    			Backward time: 	 0.09 sec 
2023-03-31 21:16:11,536 			Learning rate: weights:   1.000e-03    
2023-03-31 21:16:11,595 			Last test performance: 98.57%
2023-03-31 21:16:11,596 ----------------
2023-03-31 21:16:11,927   25  =>  64   		Training 486 pattern with 98.75% 	Forward time: 	 0.28 sec
2023-03-31 21:16:11,927 			Loss:    1.301e-03    			Backward time: 	 0.09 sec 
2023-03-31 21:16:12,061 			Learning rate: weights:   1.000e-03    
2023-03-31 21:16:12,061 			Last test performance: 98.57%
2023-03-31 21:16:12,062 ----------------
2023-03-31 21:16:12,474   25  =>  65   		Training 486 pattern with 98.75% 	Forward time: 	 0.25 sec
2023-03-31 21:16:12,474 			Loss:    1.562e-03    			Backward time: 	 0.14 sec 
2023-03-31 21:16:12,697 			Learning rate: weights:   1.000e-03    
2023-03-31 21:16:12,697 			Last test performance: 98.57%
2023-03-31 21:16:12,697 ----------------
2023-03-31 21:16:13,055   25  =>  66   		Training 486 pattern with 99.38% 	Forward time: 	 0.22 sec
2023-03-31 21:16:13,055 			Loss:    1.131e-03    			Backward time: 	 0.12 sec 
2023-03-31 21:16:13,162 			Learning rate: weights:   1.000e-03    
2023-03-31 21:16:13,162 			Last test performance: 98.57%
2023-03-31 21:16:13,162 ----------------
2023-03-31 21:16:13,520   25  =>  67   		Training 486 pattern with 98.12% 	Forward time: 	 0.25 sec
2023-03-31 21:16:13,520 			Loss:    2.154e-03    			Backward time: 	 0.08 sec 
2023-03-31 21:16:13,613 			Learning rate: weights:   1.000e-03    
2023-03-31 21:16:13,613 			Last test performance: 98.57%
2023-03-31 21:16:13,613 ----------------
2023-03-31 21:16:13,945   25  =>  68   		Training 486 pattern with 98.33% 	Forward time: 	 0.23 sec
2023-03-31 21:16:13,945 			Loss:    1.583e-03    			Backward time: 	 0.09 sec 
2023-03-31 21:16:14,039 			Learning rate: weights:   1.000e-03    
2023-03-31 21:16:14,040 			Last test performance: 98.57%
2023-03-31 21:16:14,040 ----------------
2023-03-31 21:16:14,422   25  =>  69   		Training 486 pattern with 97.92% 	Forward time: 	 0.27 sec
2023-03-31 21:16:14,422 			Loss:    2.983e-03    			Backward time: 	 0.09 sec 
2023-03-31 21:16:14,574 			Learning rate: weights:   1.000e-03    
2023-03-31 21:16:14,574 			Last test performance: 98.57%
2023-03-31 21:16:14,574 ----------------
2023-03-31 21:16:15,014   25  =>  70   		Training 486 pattern with 99.38% 	Forward time: 	 0.31 sec
2023-03-31 21:16:15,014 			Loss:    1.465e-03    			Backward time: 	 0.10 sec 
2023-03-31 21:16:15,120 			Learning rate: weights:   1.000e-03    
2023-03-31 21:16:15,120 			Last test performance: 98.57%
2023-03-31 21:16:15,120 ----------------
2023-03-31 21:16:15,541   25  =>  71   		Training 486 pattern with 98.54% 	Forward time: 	 0.29 sec
2023-03-31 21:16:15,541 			Loss:    1.684e-03    			Backward time: 	 0.10 sec 
2023-03-31 21:16:15,717 			Learning rate: weights:   1.000e-03    
2023-03-31 21:16:15,717 			Last test performance: 98.57%
2023-03-31 21:16:15,718 ----------------
2023-03-31 21:16:16,126   25  =>  72   		Training 486 pattern with 99.79% 	Forward time: 	 0.28 sec
2023-03-31 21:16:16,126 			Loss:    1.104e-03    			Backward time: 	 0.10 sec 
2023-03-31 21:16:16,227 			Learning rate: weights:   1.000e-03    
2023-03-31 21:16:16,228 			Last test performance: 98.57%
2023-03-31 21:16:16,228 ----------------
2023-03-31 21:16:16,656   25  =>  73   		Training 486 pattern with 98.12% 	Forward time: 	 0.27 sec
2023-03-31 21:16:16,656 			Loss:    1.611e-03    			Backward time: 	 0.13 sec 
2023-03-31 21:16:16,794 			Learning rate: weights:   1.000e-03    
2023-03-31 21:16:16,794 			Last test performance: 98.57%
2023-03-31 21:16:16,794 ----------------
2023-03-31 21:16:17,187   25  =>  74   		Training 486 pattern with 98.12% 	Forward time: 	 0.27 sec
2023-03-31 21:16:17,187 			Loss:    1.840e-03    			Backward time: 	 0.10 sec 
2023-03-31 21:16:17,324 			Learning rate: weights:   1.000e-03    
2023-03-31 21:16:17,324 			Last test performance: 98.57%
2023-03-31 21:16:17,324 ----------------
2023-03-31 21:16:17,696   25  =>  75   		Training 486 pattern with 98.33% 	Forward time: 	 0.25 sec
2023-03-31 21:16:17,697 			Loss:    2.009e-03    			Backward time: 	 0.10 sec 
2023-03-31 21:16:17,845 			Learning rate: weights:   1.000e-03    
2023-03-31 21:16:17,846 			Last test performance: 98.57%
2023-03-31 21:16:17,846 ----------------
2023-03-31 21:16:18,241   25  =>  76   		Training 486 pattern with 99.17% 	Forward time: 	 0.27 sec
2023-03-31 21:16:18,241 			Loss:    1.289e-03    			Backward time: 	 0.10 sec 
2023-03-31 21:16:18,362 			Learning rate: weights:   1.000e-03    
2023-03-31 21:16:18,362 			Last test performance: 98.57%
2023-03-31 21:16:18,362 ----------------
2023-03-31 21:16:18,752   25  =>  77   		Training 486 pattern with 98.12% 	Forward time: 	 0.26 sec
2023-03-31 21:16:18,753 			Loss:    2.281e-03    			Backward time: 	 0.10 sec 
2023-03-31 21:16:18,989 			Learning rate: weights:   1.000e-03    
2023-03-31 21:16:18,989 			Last test performance: 98.57%
2023-03-31 21:16:18,989 ----------------
2023-03-31 21:16:19,372   25  =>  78   		Training 486 pattern with 98.33% 	Forward time: 	 0.26 sec
2023-03-31 21:16:19,373 			Loss:    1.595e-03    			Backward time: 	 0.10 sec 
2023-03-31 21:16:19,479 			Learning rate: weights:   1.000e-03    
2023-03-31 21:16:19,479 			Last test performance: 98.57%
2023-03-31 21:16:19,479 ----------------
2023-03-31 21:16:19,904   25  =>  79   		Training 486 pattern with 96.88% 	Forward time: 	 0.26 sec
2023-03-31 21:16:19,904 			Loss:    3.203e-03    			Backward time: 	 0.14 sec 
2023-03-31 21:16:20,063 			Learning rate: weights:   1.000e-03    
2023-03-31 21:16:20,063 			Last test performance: 98.57%
2023-03-31 21:16:20,063 ----------------
2023-03-31 21:16:20,447   25  =>  80   		Training 486 pattern with 98.54% 	Forward time: 	 0.26 sec
2023-03-31 21:16:20,447 			Loss:    1.653e-03    			Backward time: 	 0.10 sec 
2023-03-31 21:16:20,621 			Learning rate: weights:   1.000e-03    
2023-03-31 21:16:20,621 			Last test performance: 98.57%
2023-03-31 21:16:20,621 ----------------
2023-03-31 21:16:21,058   25  =>  81   		Training 486 pattern with 97.50% 	Forward time: 	 0.28 sec
2023-03-31 21:16:21,058 			Loss:    2.776e-03    			Backward time: 	 0.13 sec 
2023-03-31 21:16:21,194 			Learning rate: weights:   1.000e-03    
2023-03-31 21:16:21,194 			Last test performance: 98.57%
2023-03-31 21:16:21,195 ----------------
2023-03-31 21:16:21,595   25  =>  82   		Training 486 pattern with 97.92% 	Forward time: 	 0.25 sec
2023-03-31 21:16:21,595 			Loss:    2.509e-03    			Backward time: 	 0.13 sec 
2023-03-31 21:16:21,688 			Learning rate: weights:   1.000e-03    
2023-03-31 21:16:21,689 			Last test performance: 98.57%
2023-03-31 21:16:21,689 ----------------
2023-03-31 21:16:22,092   25  =>  83   		Training 486 pattern with 97.92% 	Forward time: 	 0.28 sec
2023-03-31 21:16:22,092 			Loss:    3.375e-03    			Backward time: 	 0.10 sec 
2023-03-31 21:16:22,200 			Learning rate: weights:   1.000e-03    
2023-03-31 21:16:22,200 			Last test performance: 98.57%
2023-03-31 21:16:22,201 ----------------
2023-03-31 21:16:22,704   25  =>  84   		Training 486 pattern with 99.38% 	Forward time: 	 0.31 sec
2023-03-31 21:16:22,704 			Loss:    1.211e-03    			Backward time: 	 0.17 sec 
2023-03-31 21:16:22,837 			Learning rate: weights:   1.000e-03    
2023-03-31 21:16:22,838 			Last test performance: 98.57%
2023-03-31 21:16:22,838 ----------------
2023-03-31 21:16:23,273   25  =>  85   		Training 486 pattern with 99.38% 	Forward time: 	 0.32 sec
2023-03-31 21:16:23,273 			Loss:    9.615e-04    			Backward time: 	 0.09 sec 
2023-03-31 21:16:23,394 			Learning rate: weights:   1.000e-03    
2023-03-31 21:16:23,395 			Last test performance: 98.57%
2023-03-31 21:16:23,395 ----------------
2023-03-31 21:16:23,762   25  =>  86   		Training 486 pattern with 98.33% 	Forward time: 	 0.26 sec
2023-03-31 21:16:23,762 			Loss:    2.347e-03    			Backward time: 	 0.09 sec 
2023-03-31 21:16:23,884 			Learning rate: weights:   1.000e-03    
2023-03-31 21:16:23,884 			Last test performance: 98.57%
2023-03-31 21:16:23,884 ----------------
2023-03-31 21:16:24,232   25  =>  87   		Training 486 pattern with 98.54% 	Forward time: 	 0.23 sec
2023-03-31 21:16:24,233 			Loss:    2.400e-03    			Backward time: 	 0.10 sec 
2023-03-31 21:16:24,324 			Learning rate: weights:   1.000e-03    
2023-03-31 21:16:24,324 			Last test performance: 98.57%
2023-03-31 21:16:24,324 ----------------
2023-03-31 21:16:24,760   25  =>  88   		Training 486 pattern with 98.12% 	Forward time: 	 0.32 sec
2023-03-31 21:16:24,760 			Loss:    1.808e-03    			Backward time: 	 0.09 sec 
2023-03-31 21:16:24,965 			Learning rate: weights:   1.000e-03    
2023-03-31 21:16:24,965 			Last test performance: 98.57%
2023-03-31 21:16:24,966 ----------------
2023-03-31 21:16:25,393   25  =>  89   		Training 486 pattern with 98.33% 	Forward time: 	 0.22 sec
2023-03-31 21:16:25,393 			Loss:    2.206e-03    			Backward time: 	 0.18 sec 
2023-03-31 21:16:25,605 			Learning rate: weights:   1.000e-03    
2023-03-31 21:16:25,606 			Last test performance: 98.57%
2023-03-31 21:16:25,606 ----------------
2023-03-31 21:16:25,931   25  =>  90   		Training 486 pattern with 98.96% 	Forward time: 	 0.21 sec
2023-03-31 21:16:25,931 			Loss:    1.948e-03    			Backward time: 	 0.09 sec 
2023-03-31 21:16:26,127 			Learning rate: weights:   1.000e-03    
2023-03-31 21:16:26,127 			Last test performance: 98.57%
2023-03-31 21:16:26,127 ----------------
2023-03-31 21:16:26,511   25  =>  91   		Training 486 pattern with 98.54% 	Forward time: 	 0.23 sec
2023-03-31 21:16:26,511 			Loss:    1.545e-03    			Backward time: 	 0.14 sec 
2023-03-31 21:16:26,614 			Learning rate: weights:   1.000e-03    
2023-03-31 21:16:26,614 			Last test performance: 98.57%
2023-03-31 21:16:26,615 ----------------
2023-03-31 21:16:26,992   25  =>  92   		Training 486 pattern with 98.33% 	Forward time: 	 0.27 sec
2023-03-31 21:16:26,992 			Loss:    1.514e-03    			Backward time: 	 0.09 sec 
2023-03-31 21:16:27,135 			Learning rate: weights:   1.000e-03    
2023-03-31 21:16:27,135 			Last test performance: 98.57%
2023-03-31 21:16:27,135 ----------------
2023-03-31 21:16:27,488   25  =>  93   		Training 486 pattern with 98.96% 	Forward time: 	 0.22 sec
2023-03-31 21:16:27,489 			Loss:    1.048e-03    			Backward time: 	 0.12 sec 
2023-03-31 21:16:27,665 			Learning rate: weights:   1.000e-03    
2023-03-31 21:16:27,665 			Last test performance: 98.57%
2023-03-31 21:16:27,666 ----------------
2023-03-31 21:16:28,012   25  =>  94   		Training 486 pattern with 98.75% 	Forward time: 	 0.23 sec
2023-03-31 21:16:28,012 			Loss:    1.661e-03    			Backward time: 	 0.09 sec 
2023-03-31 21:16:28,096 			Learning rate: weights:   1.000e-03    
2023-03-31 21:16:28,096 			Last test performance: 98.57%
2023-03-31 21:16:28,097 ----------------
2023-03-31 21:16:28,467   25  =>  95   		Training 486 pattern with 98.96% 	Forward time: 	 0.25 sec
2023-03-31 21:16:28,467 			Loss:    1.606e-03    			Backward time: 	 0.09 sec 
2023-03-31 21:16:28,675 			Learning rate: weights:   1.000e-03    
2023-03-31 21:16:28,675 			Last test performance: 98.57%
2023-03-31 21:16:28,675 ----------------
2023-03-31 21:16:28,980   25  =>  96   		Training 486 pattern with 98.96% 	Forward time: 	 0.20 sec
2023-03-31 21:16:28,981 			Loss:    1.402e-03    			Backward time: 	 0.08 sec 
2023-03-31 21:16:29,283 			Learning rate: weights:   1.000e-03    
2023-03-31 21:16:29,283 			Last test performance: 98.57%
2023-03-31 21:16:29,283 ----------------
2023-03-31 21:16:29,675   25  =>  97   		Training 486 pattern with 97.29% 	Forward time: 	 0.28 sec
2023-03-31 21:16:29,675 			Loss:    2.300e-03    			Backward time: 	 0.09 sec 
2023-03-31 21:16:29,815 			Learning rate: weights:   1.000e-03    
2023-03-31 21:16:29,815 			Last test performance: 98.57%
2023-03-31 21:16:29,815 ----------------
2023-03-31 21:16:30,164   25  =>  98   		Training 486 pattern with 98.12% 	Forward time: 	 0.23 sec
2023-03-31 21:16:30,164 			Loss:    2.423e-03    			Backward time: 	 0.11 sec 
2023-03-31 21:16:30,270 			Learning rate: weights:   1.000e-03    
2023-03-31 21:16:30,271 			Last test performance: 98.57%
2023-03-31 21:16:30,271 ----------------
2023-03-31 21:16:30,633   25  =>  99   		Training 486 pattern with 99.17% 	Forward time: 	 0.21 sec
2023-03-31 21:16:30,633 			Loss:    1.228e-03    			Backward time: 	 0.14 sec 
2023-03-31 21:16:30,780 			Learning rate: weights:   1.000e-03    
2023-03-31 21:16:30,780 			Last test performance: 98.57%
2023-03-31 21:16:30,780 ----------------
2023-03-31 21:16:31,137   25  => 100   		Training 486 pattern with 97.71% 	Forward time: 	 0.26 sec
2023-03-31 21:16:31,137 			Loss:    2.005e-03    			Backward time: 	 0.08 sec 
2023-03-31 21:16:31,293 			Learning rate: weights:   1.000e-03    
2023-03-31 21:16:31,293 			Last test performance: 98.57%
2023-03-31 21:16:31,293 ----------------
2023-03-31 21:16:31,626   25  => 101   		Training 486 pattern with 99.17% 	Forward time: 	 0.23 sec
2023-03-31 21:16:31,626 			Loss:    1.484e-03    			Backward time: 	 0.09 sec 
2023-03-31 21:16:31,726 			Learning rate: weights:   1.000e-03    
2023-03-31 21:16:31,726 			Last test performance: 98.57%
2023-03-31 21:16:31,726 ----------------
2023-03-31 21:16:32,150   25  => 102   		Training 486 pattern with 97.71% 	Forward time: 	 0.26 sec
2023-03-31 21:16:32,151 			Loss:    3.743e-03    			Backward time: 	 0.14 sec 
2023-03-31 21:16:32,249 			Learning rate: weights:   1.000e-03    
2023-03-31 21:16:32,258 			Last test performance: 98.57%
2023-03-31 21:16:32,258 ----------------
2023-03-31 21:16:32,605   25  => 103   		Training 486 pattern with 98.54% 	Forward time: 	 0.25 sec
2023-03-31 21:16:32,605 			Loss:    1.608e-03    			Backward time: 	 0.09 sec 
2023-03-31 21:16:32,709 			Learning rate: weights:   1.000e-03    
2023-03-31 21:16:32,710 			Last test performance: 98.57%
2023-03-31 21:16:32,710 ----------------
2023-03-31 21:16:33,093   25  => 104   		Training 486 pattern with 98.12% 	Forward time: 	 0.26 sec
2023-03-31 21:16:33,093 			Loss:    1.779e-03    			Backward time: 	 0.10 sec 
2023-03-31 21:16:33,312 			Learning rate: weights:   1.000e-03    
2023-03-31 21:16:33,312 			Last test performance: 98.57%
2023-03-31 21:16:33,312 ----------------
2023-03-31 21:16:33,715   25  => 105   		Training 486 pattern with 98.12% 	Forward time: 	 0.26 sec
2023-03-31 21:16:33,715 			Loss:    2.480e-03    			Backward time: 	 0.12 sec 
2023-03-31 21:16:33,848 			Learning rate: weights:   1.000e-03    
2023-03-31 21:16:33,849 			Last test performance: 98.57%
2023-03-31 21:16:33,849 ----------------
2023-03-31 21:16:34,238   25  => 106   		Training 486 pattern with 98.54% 	Forward time: 	 0.27 sec
2023-03-31 21:16:34,238 			Loss:    2.029e-03    			Backward time: 	 0.10 sec 
2023-03-31 21:16:34,335 			Learning rate: weights:   1.000e-03    
2023-03-31 21:16:34,335 			Last test performance: 98.57%
2023-03-31 21:16:34,335 ----------------
2023-03-31 21:16:34,713   25  => 107   		Training 486 pattern with 98.75% 	Forward time: 	 0.27 sec
2023-03-31 21:16:34,713 			Loss:    1.548e-03    			Backward time: 	 0.09 sec 
2023-03-31 21:16:34,835 			Learning rate: weights:   1.000e-03    
2023-03-31 21:16:34,842 			Last test performance: 98.57%
2023-03-31 21:16:34,843 ----------------
2023-03-31 21:16:35,177   25  => 108   		Training 486 pattern with 98.12% 	Forward time: 	 0.24 sec
2023-03-31 21:16:35,177 			Loss:    1.710e-03    			Backward time: 	 0.09 sec 
2023-03-31 21:16:35,319 			Learning rate: weights:   1.000e-03    
2023-03-31 21:16:35,319 			Last test performance: 98.57%
2023-03-31 21:16:35,319 ----------------
2023-03-31 21:16:35,721   25  => 109   		Training 486 pattern with 98.54% 	Forward time: 	 0.26 sec
2023-03-31 21:16:35,721 			Loss:    1.698e-03    			Backward time: 	 0.12 sec 
2023-03-31 21:16:35,969 			Learning rate: weights:   1.000e-03    
2023-03-31 21:16:35,969 			Last test performance: 98.57%
2023-03-31 21:16:35,969 ----------------
2023-03-31 21:16:36,318   25  => 110   		Training 486 pattern with 98.96% 	Forward time: 	 0.24 sec
2023-03-31 21:16:36,318 			Loss:    1.720e-03    			Backward time: 	 0.09 sec 
2023-03-31 21:16:36,483 			Learning rate: weights:   1.000e-03    
2023-03-31 21:16:36,484 			Last test performance: 98.57%
2023-03-31 21:16:36,484 ----------------
2023-03-31 21:16:36,817   25  => 111   		Training 486 pattern with 98.12% 	Forward time: 	 0.22 sec
2023-03-31 21:16:36,818 			Loss:    1.739e-03    			Backward time: 	 0.09 sec 
2023-03-31 21:16:36,920 			Learning rate: weights:   1.000e-03    
2023-03-31 21:16:36,920 			Last test performance: 98.57%
2023-03-31 21:16:36,920 ----------------
2023-03-31 21:16:37,295   25  => 112   		Training 486 pattern with 98.96% 	Forward time: 	 0.26 sec
2023-03-31 21:16:37,295 			Loss:    2.016e-03    			Backward time: 	 0.10 sec 
2023-03-31 21:16:37,389 			Learning rate: weights:   1.000e-03    
2023-03-31 21:16:37,389 			Last test performance: 98.57%
2023-03-31 21:16:37,389 ----------------
2023-03-31 21:16:37,776   25  => 113   		Training 486 pattern with 98.54% 	Forward time: 	 0.27 sec
2023-03-31 21:16:37,776 			Loss:    1.887e-03    			Backward time: 	 0.09 sec 
2023-03-31 21:16:37,881 			Learning rate: weights:   1.000e-03    
2023-03-31 21:16:37,881 			Last test performance: 98.57%
2023-03-31 21:16:37,881 ----------------
2023-03-31 21:16:38,293   25  => 114   		Training 486 pattern with 98.96% 	Forward time: 	 0.29 sec
2023-03-31 21:16:38,293 			Loss:    1.919e-03    			Backward time: 	 0.10 sec 
2023-03-31 21:16:38,405 			Learning rate: weights:   1.000e-03    
2023-03-31 21:16:38,405 			Last test performance: 98.57%
2023-03-31 21:16:38,406 ----------------
2023-03-31 21:16:38,804   25  => 115   		Training 486 pattern with 98.75% 	Forward time: 	 0.28 sec
2023-03-31 21:16:38,804 			Loss:    1.349e-03    			Backward time: 	 0.10 sec 
2023-03-31 21:16:39,018 			Learning rate: weights:   1.000e-03    
2023-03-31 21:16:39,018 			Last test performance: 98.57%
2023-03-31 21:16:39,018 ----------------
2023-03-31 21:16:39,390   25  => 116   		Training 486 pattern with 98.12% 	Forward time: 	 0.26 sec
2023-03-31 21:16:39,390 			Loss:    1.406e-03    			Backward time: 	 0.10 sec 
2023-03-31 21:16:39,487 			Learning rate: weights:   1.000e-03    
2023-03-31 21:16:39,487 			Last test performance: 98.57%
2023-03-31 21:16:39,487 ----------------
2023-03-31 21:16:39,849   25  => 117   		Training 486 pattern with 98.96% 	Forward time: 	 0.26 sec
2023-03-31 21:16:39,849 			Loss:    1.297e-03    			Backward time: 	 0.09 sec 
2023-03-31 21:16:39,944 			Learning rate: weights:   1.000e-03    
2023-03-31 21:16:39,944 			Last test performance: 98.57%
2023-03-31 21:16:39,944 ----------------
2023-03-31 21:16:40,368   25  => 118   		Training 486 pattern with 97.92% 	Forward time: 	 0.32 sec
2023-03-31 21:16:40,369 			Loss:    2.390e-03    			Backward time: 	 0.09 sec 
2023-03-31 21:16:40,462 			Learning rate: weights:   1.000e-03    
2023-03-31 21:16:40,462 			Last test performance: 98.57%
2023-03-31 21:16:40,462 ----------------
2023-03-31 21:16:40,905   25  => 119   		Training 486 pattern with 97.92% 	Forward time: 	 0.31 sec
2023-03-31 21:16:40,906 			Loss:    2.170e-03    			Backward time: 	 0.10 sec 
2023-03-31 21:16:41,024 			Learning rate: weights:   1.000e-03    
2023-03-31 21:16:41,024 			Last test performance: 98.57%
2023-03-31 21:16:41,024 ----------------
2023-03-31 21:16:41,435   25  => 120   		Training 486 pattern with 98.54% 	Forward time: 	 0.29 sec
2023-03-31 21:16:41,435 			Loss:    1.886e-03    			Backward time: 	 0.09 sec 
2023-03-31 21:16:41,521 			Learning rate: weights:   1.000e-03    
2023-03-31 21:16:41,521 			Last test performance: 98.57%
2023-03-31 21:16:41,521 ----------------
2023-03-31 21:16:41,933   25  => 121   		Training 486 pattern with 97.29% 	Forward time: 	 0.23 sec
2023-03-31 21:16:41,933 			Loss:    3.658e-03    			Backward time: 	 0.16 sec 
2023-03-31 21:16:42,095 			Learning rate: weights:   1.000e-03    
2023-03-31 21:16:42,095 			Last test performance: 98.57%
2023-03-31 21:16:42,095 ----------------
2023-03-31 21:16:42,600   25  => 122   		Training 486 pattern with 98.75% 	Forward time: 	 0.33 sec
2023-03-31 21:16:42,600 			Loss:    1.877e-03    			Backward time: 	 0.11 sec 
2023-03-31 21:16:42,783 			Learning rate: weights:   1.000e-03    
2023-03-31 21:16:42,784 			Last test performance: 98.57%
2023-03-31 21:16:42,784 ----------------
2023-03-31 21:16:43,174   25  => 123   		Training 486 pattern with 97.92% 	Forward time: 	 0.26 sec
2023-03-31 21:16:43,174 			Loss:    2.624e-03    			Backward time: 	 0.10 sec 
2023-03-31 21:16:43,343 			Learning rate: weights:   1.000e-03    
2023-03-31 21:16:43,343 			Last test performance: 98.57%
2023-03-31 21:16:43,343 ----------------
2023-03-31 21:16:43,684   25  => 124   		Training 486 pattern with 97.71% 	Forward time: 	 0.23 sec
2023-03-31 21:16:43,684 			Loss:    2.869e-03    			Backward time: 	 0.09 sec 
2023-03-31 21:16:43,833 
2023-03-31 21:16:43,833 Testing:
2023-03-31 21:16:43,885 		24 of 10000 with 95.83% 	 Time used:  0.05 sec
2023-03-31 21:16:43,895 		48 of 10000 with 97.92% 	 Time used:  0.01 sec
2023-03-31 21:16:43,905 		72 of 10000 with 98.61% 	 Time used:  0.01 sec
2023-03-31 21:16:43,914 		96 of 10000 with 97.92% 	 Time used:  0.01 sec
2023-03-31 21:16:43,923 		120 of 10000 with 98.33% 	 Time used:  0.01 sec
2023-03-31 21:16:43,933 		144 of 10000 with 97.92% 	 Time used:  0.01 sec
2023-03-31 21:16:43,942 		168 of 10000 with 98.21% 	 Time used:  0.01 sec
2023-03-31 21:16:43,952 		192 of 10000 with 97.92% 	 Time used:  0.01 sec
2023-03-31 21:16:43,961 		216 of 10000 with 97.69% 	 Time used:  0.01 sec
2023-03-31 21:16:43,970 		240 of 10000 with 97.92% 	 Time used:  0.01 sec
2023-03-31 21:16:43,980 		264 of 10000 with 98.11% 	 Time used:  0.01 sec
2023-03-31 21:16:43,989 		288 of 10000 with 98.26% 	 Time used:  0.01 sec
2023-03-31 21:16:43,999 		312 of 10000 with 98.08% 	 Time used:  0.01 sec
2023-03-31 21:16:44,008 		336 of 10000 with 97.62% 	 Time used:  0.01 sec
2023-03-31 21:16:44,017 		360 of 10000 with 97.50% 	 Time used:  0.01 sec
2023-03-31 21:16:44,027 		384 of 10000 with 97.66% 	 Time used:  0.01 sec
2023-03-31 21:16:44,036 		408 of 10000 with 97.79% 	 Time used:  0.01 sec
2023-03-31 21:16:44,045 		432 of 10000 with 97.92% 	 Time used:  0.01 sec
2023-03-31 21:16:44,055 		456 of 10000 with 97.59% 	 Time used:  0.01 sec
2023-03-31 21:16:44,064 		480 of 10000 with 97.50% 	 Time used:  0.01 sec
2023-03-31 21:16:44,074 		504 of 10000 with 97.62% 	 Time used:  0.01 sec
2023-03-31 21:16:44,083 		528 of 10000 with 97.54% 	 Time used:  0.01 sec
2023-03-31 21:16:44,092 		552 of 10000 with 97.64% 	 Time used:  0.01 sec
2023-03-31 21:16:44,102 		576 of 10000 with 97.40% 	 Time used:  0.01 sec
2023-03-31 21:16:44,111 		600 of 10000 with 97.50% 	 Time used:  0.01 sec
2023-03-31 21:16:44,120 		624 of 10000 with 97.60% 	 Time used:  0.01 sec
2023-03-31 21:16:44,130 		648 of 10000 with 97.69% 	 Time used:  0.01 sec
2023-03-31 21:16:44,139 		672 of 10000 with 97.77% 	 Time used:  0.01 sec
2023-03-31 21:16:44,149 		696 of 10000 with 97.84% 	 Time used:  0.01 sec
2023-03-31 21:16:44,158 		720 of 10000 with 97.92% 	 Time used:  0.01 sec
2023-03-31 21:16:44,167 		744 of 10000 with 97.98% 	 Time used:  0.01 sec
2023-03-31 21:16:44,176 		768 of 10000 with 98.05% 	 Time used:  0.01 sec
2023-03-31 21:16:44,186 		792 of 10000 with 98.11% 	 Time used:  0.01 sec
2023-03-31 21:16:44,195 		816 of 10000 with 98.16% 	 Time used:  0.01 sec
2023-03-31 21:16:44,205 		840 of 10000 with 98.21% 	 Time used:  0.01 sec
2023-03-31 21:16:44,214 		864 of 10000 with 98.26% 	 Time used:  0.01 sec
2023-03-31 21:16:44,223 		888 of 10000 with 98.20% 	 Time used:  0.01 sec
2023-03-31 21:16:44,232 		912 of 10000 with 98.03% 	 Time used:  0.01 sec
2023-03-31 21:16:44,242 		936 of 10000 with 97.97% 	 Time used:  0.01 sec
2023-03-31 21:16:44,251 		960 of 10000 with 98.02% 	 Time used:  0.01 sec
2023-03-31 21:16:44,260 		984 of 10000 with 98.07% 	 Time used:  0.01 sec
2023-03-31 21:16:44,270 		1008 of 10000 with 98.02% 	 Time used:  0.01 sec
2023-03-31 21:16:44,279 		1032 of 10000 with 97.97% 	 Time used:  0.01 sec
2023-03-31 21:16:44,289 		1056 of 10000 with 98.01% 	 Time used:  0.01 sec
2023-03-31 21:16:44,298 		1080 of 10000 with 97.96% 	 Time used:  0.01 sec
2023-03-31 21:16:44,307 		1104 of 10000 with 97.92% 	 Time used:  0.01 sec
2023-03-31 21:16:44,317 		1128 of 10000 with 97.96% 	 Time used:  0.01 sec
2023-03-31 21:16:44,326 		1152 of 10000 with 97.92% 	 Time used:  0.01 sec
2023-03-31 21:16:44,335 		1176 of 10000 with 97.96% 	 Time used:  0.01 sec
2023-03-31 21:16:44,345 		1200 of 10000 with 97.92% 	 Time used:  0.01 sec
2023-03-31 21:16:44,354 		1224 of 10000 with 97.96% 	 Time used:  0.01 sec
2023-03-31 21:16:44,363 		1248 of 10000 with 98.00% 	 Time used:  0.01 sec
2023-03-31 21:16:44,373 		1272 of 10000 with 98.03% 	 Time used:  0.01 sec
2023-03-31 21:16:44,382 		1296 of 10000 with 97.92% 	 Time used:  0.01 sec
2023-03-31 21:16:44,419 		1320 of 10000 with 97.95% 	 Time used:  0.04 sec
2023-03-31 21:16:44,429 		1344 of 10000 with 97.99% 	 Time used:  0.01 sec
2023-03-31 21:16:44,438 		1368 of 10000 with 98.03% 	 Time used:  0.01 sec
2023-03-31 21:16:44,448 		1392 of 10000 with 98.06% 	 Time used:  0.01 sec
2023-03-31 21:16:44,457 		1416 of 10000 with 98.09% 	 Time used:  0.01 sec
2023-03-31 21:16:44,467 		1440 of 10000 with 98.12% 	 Time used:  0.01 sec
2023-03-31 21:16:44,476 		1464 of 10000 with 98.09% 	 Time used:  0.01 sec
2023-03-31 21:16:44,486 		1488 of 10000 with 98.05% 	 Time used:  0.01 sec
2023-03-31 21:16:44,496 		1512 of 10000 with 98.02% 	 Time used:  0.01 sec
2023-03-31 21:16:44,506 		1536 of 10000 with 98.05% 	 Time used:  0.01 sec
2023-03-31 21:16:44,516 		1560 of 10000 with 98.08% 	 Time used:  0.01 sec
2023-03-31 21:16:44,526 		1584 of 10000 with 97.98% 	 Time used:  0.01 sec
2023-03-31 21:16:44,536 		1608 of 10000 with 97.95% 	 Time used:  0.01 sec
2023-03-31 21:16:44,545 		1632 of 10000 with 97.92% 	 Time used:  0.01 sec
2023-03-31 21:16:44,555 		1656 of 10000 with 97.95% 	 Time used:  0.01 sec
2023-03-31 21:16:44,566 		1680 of 10000 with 97.98% 	 Time used:  0.01 sec
2023-03-31 21:16:44,576 		1704 of 10000 with 97.95% 	 Time used:  0.01 sec
2023-03-31 21:16:44,586 		1728 of 10000 with 97.86% 	 Time used:  0.01 sec
2023-03-31 21:16:44,595 		1752 of 10000 with 97.89% 	 Time used:  0.01 sec
2023-03-31 21:16:44,605 		1776 of 10000 with 97.92% 	 Time used:  0.01 sec
2023-03-31 21:16:44,615 		1800 of 10000 with 97.94% 	 Time used:  0.01 sec
2023-03-31 21:16:44,624 		1824 of 10000 with 97.86% 	 Time used:  0.01 sec
2023-03-31 21:16:44,634 		1848 of 10000 with 97.84% 	 Time used:  0.01 sec
2023-03-31 21:16:44,644 		1872 of 10000 with 97.81% 	 Time used:  0.01 sec
2023-03-31 21:16:44,654 		1896 of 10000 with 97.84% 	 Time used:  0.01 sec
2023-03-31 21:16:44,664 		1920 of 10000 with 97.86% 	 Time used:  0.01 sec
2023-03-31 21:16:44,674 		1944 of 10000 with 97.89% 	 Time used:  0.01 sec
2023-03-31 21:16:44,684 		1968 of 10000 with 97.82% 	 Time used:  0.01 sec
2023-03-31 21:16:44,694 		1992 of 10000 with 97.84% 	 Time used:  0.01 sec
2023-03-31 21:16:44,704 		2016 of 10000 with 97.87% 	 Time used:  0.01 sec
2023-03-31 21:16:44,714 		2040 of 10000 with 97.89% 	 Time used:  0.01 sec
2023-03-31 21:16:44,724 		2064 of 10000 with 97.92% 	 Time used:  0.01 sec
2023-03-31 21:16:44,734 		2088 of 10000 with 97.89% 	 Time used:  0.01 sec
2023-03-31 21:16:44,744 		2112 of 10000 with 97.92% 	 Time used:  0.01 sec
2023-03-31 21:16:44,754 		2136 of 10000 with 97.94% 	 Time used:  0.01 sec
2023-03-31 21:16:44,764 		2160 of 10000 with 97.96% 	 Time used:  0.01 sec
2023-03-31 21:16:44,774 		2184 of 10000 with 97.99% 	 Time used:  0.01 sec
2023-03-31 21:16:44,784 		2208 of 10000 with 97.96% 	 Time used:  0.01 sec
2023-03-31 21:16:44,794 		2232 of 10000 with 97.98% 	 Time used:  0.01 sec
2023-03-31 21:16:44,804 		2256 of 10000 with 98.01% 	 Time used:  0.01 sec
2023-03-31 21:16:44,814 		2280 of 10000 with 98.03% 	 Time used:  0.01 sec
2023-03-31 21:16:44,824 		2304 of 10000 with 98.05% 	 Time used:  0.01 sec
2023-03-31 21:16:44,834 		2328 of 10000 with 98.07% 	 Time used:  0.01 sec
2023-03-31 21:16:44,844 		2352 of 10000 with 98.09% 	 Time used:  0.01 sec
2023-03-31 21:16:44,853 		2376 of 10000 with 98.11% 	 Time used:  0.01 sec
2023-03-31 21:16:44,862 		2400 of 10000 with 98.12% 	 Time used:  0.01 sec
2023-03-31 21:16:44,871 		2424 of 10000 with 98.14% 	 Time used:  0.01 sec
2023-03-31 21:16:44,881 		2448 of 10000 with 98.16% 	 Time used:  0.01 sec
2023-03-31 21:16:44,890 		2472 of 10000 with 98.18% 	 Time used:  0.01 sec
2023-03-31 21:16:44,899 		2496 of 10000 with 98.20% 	 Time used:  0.01 sec
2023-03-31 21:16:44,909 		2520 of 10000 with 98.17% 	 Time used:  0.01 sec
2023-03-31 21:16:44,918 		2544 of 10000 with 98.19% 	 Time used:  0.01 sec
2023-03-31 21:16:44,927 		2568 of 10000 with 98.17% 	 Time used:  0.01 sec
2023-03-31 21:16:44,937 		2592 of 10000 with 98.19% 	 Time used:  0.01 sec
2023-03-31 21:16:44,946 		2616 of 10000 with 98.17% 	 Time used:  0.01 sec
2023-03-31 21:16:44,955 		2640 of 10000 with 98.18% 	 Time used:  0.01 sec
2023-03-31 21:16:44,964 		2664 of 10000 with 98.20% 	 Time used:  0.01 sec
2023-03-31 21:16:44,979 		2688 of 10000 with 98.18% 	 Time used:  0.01 sec
2023-03-31 21:16:44,990 		2712 of 10000 with 98.19% 	 Time used:  0.01 sec
2023-03-31 21:16:45,001 		2736 of 10000 with 98.21% 	 Time used:  0.01 sec
2023-03-31 21:16:45,012 		2760 of 10000 with 98.22% 	 Time used:  0.01 sec
2023-03-31 21:16:45,022 		2784 of 10000 with 98.24% 	 Time used:  0.01 sec
2023-03-31 21:16:45,032 		2808 of 10000 with 98.25% 	 Time used:  0.01 sec
2023-03-31 21:16:45,043 		2832 of 10000 with 98.27% 	 Time used:  0.01 sec
2023-03-31 21:16:45,053 		2856 of 10000 with 98.28% 	 Time used:  0.01 sec
2023-03-31 21:16:45,064 		2880 of 10000 with 98.30% 	 Time used:  0.01 sec
2023-03-31 21:16:45,074 		2904 of 10000 with 98.31% 	 Time used:  0.01 sec
2023-03-31 21:16:45,084 		2928 of 10000 with 98.29% 	 Time used:  0.01 sec
2023-03-31 21:16:45,094 		2952 of 10000 with 98.31% 	 Time used:  0.01 sec
2023-03-31 21:16:45,104 		2976 of 10000 with 98.32% 	 Time used:  0.01 sec
2023-03-31 21:16:45,115 		3000 of 10000 with 98.30% 	 Time used:  0.01 sec
2023-03-31 21:16:45,125 		3024 of 10000 with 98.28% 	 Time used:  0.01 sec
2023-03-31 21:16:45,135 		3048 of 10000 with 98.26% 	 Time used:  0.01 sec
2023-03-31 21:16:45,145 		3072 of 10000 with 98.27% 	 Time used:  0.01 sec
2023-03-31 21:16:45,155 		3096 of 10000 with 98.29% 	 Time used:  0.01 sec
2023-03-31 21:16:45,165 		3120 of 10000 with 98.27% 	 Time used:  0.01 sec
2023-03-31 21:16:45,175 		3144 of 10000 with 98.28% 	 Time used:  0.01 sec
2023-03-31 21:16:45,185 		3168 of 10000 with 98.26% 	 Time used:  0.01 sec
2023-03-31 21:16:45,195 		3192 of 10000 with 98.25% 	 Time used:  0.01 sec
2023-03-31 21:16:45,206 		3216 of 10000 with 98.23% 	 Time used:  0.01 sec
2023-03-31 21:16:45,216 		3240 of 10000 with 98.21% 	 Time used:  0.01 sec
2023-03-31 21:16:45,226 		3264 of 10000 with 98.19% 	 Time used:  0.01 sec
2023-03-31 21:16:45,236 		3288 of 10000 with 98.18% 	 Time used:  0.01 sec
2023-03-31 21:16:45,246 		3312 of 10000 with 98.19% 	 Time used:  0.01 sec
2023-03-31 21:16:45,256 		3336 of 10000 with 98.17% 	 Time used:  0.01 sec
2023-03-31 21:16:45,266 		3360 of 10000 with 98.18% 	 Time used:  0.01 sec
2023-03-31 21:16:45,276 		3384 of 10000 with 98.17% 	 Time used:  0.01 sec
2023-03-31 21:16:45,286 		3408 of 10000 with 98.18% 	 Time used:  0.01 sec
2023-03-31 21:16:45,297 		3432 of 10000 with 98.19% 	 Time used:  0.01 sec
2023-03-31 21:16:45,307 		3456 of 10000 with 98.21% 	 Time used:  0.01 sec
2023-03-31 21:16:45,317 		3480 of 10000 with 98.19% 	 Time used:  0.01 sec
2023-03-31 21:16:45,328 		3504 of 10000 with 98.20% 	 Time used:  0.01 sec
2023-03-31 21:16:45,338 		3528 of 10000 with 98.21% 	 Time used:  0.01 sec
2023-03-31 21:16:45,348 		3552 of 10000 with 98.23% 	 Time used:  0.01 sec
2023-03-31 21:16:45,358 		3576 of 10000 with 98.21% 	 Time used:  0.01 sec
2023-03-31 21:16:45,369 		3600 of 10000 with 98.19% 	 Time used:  0.01 sec
2023-03-31 21:16:45,379 		3624 of 10000 with 98.21% 	 Time used:  0.01 sec
2023-03-31 21:16:45,389 		3648 of 10000 with 98.19% 	 Time used:  0.01 sec
2023-03-31 21:16:45,399 		3672 of 10000 with 98.20% 	 Time used:  0.01 sec
2023-03-31 21:16:45,409 		3696 of 10000 with 98.19% 	 Time used:  0.01 sec
2023-03-31 21:16:45,419 		3720 of 10000 with 98.15% 	 Time used:  0.01 sec
2023-03-31 21:16:45,429 		3744 of 10000 with 98.13% 	 Time used:  0.01 sec
2023-03-31 21:16:45,440 		3768 of 10000 with 98.14% 	 Time used:  0.01 sec
2023-03-31 21:16:45,450 		3792 of 10000 with 98.13% 	 Time used:  0.01 sec
2023-03-31 21:16:45,460 		3816 of 10000 with 98.14% 	 Time used:  0.01 sec
2023-03-31 21:16:45,470 		3840 of 10000 with 98.15% 	 Time used:  0.01 sec
2023-03-31 21:16:45,480 		3864 of 10000 with 98.16% 	 Time used:  0.01 sec
2023-03-31 21:16:45,490 		3888 of 10000 with 98.17% 	 Time used:  0.01 sec
2023-03-31 21:16:45,500 		3912 of 10000 with 98.19% 	 Time used:  0.01 sec
2023-03-31 21:16:45,511 		3936 of 10000 with 98.20% 	 Time used:  0.01 sec
2023-03-31 21:16:45,521 		3960 of 10000 with 98.21% 	 Time used:  0.01 sec
2023-03-31 21:16:45,531 		3984 of 10000 with 98.22% 	 Time used:  0.01 sec
2023-03-31 21:16:45,541 		4008 of 10000 with 98.20% 	 Time used:  0.01 sec
2023-03-31 21:16:45,551 		4032 of 10000 with 98.21% 	 Time used:  0.01 sec
2023-03-31 21:16:45,561 		4056 of 10000 with 98.20% 	 Time used:  0.01 sec
2023-03-31 21:16:45,572 		4080 of 10000 with 98.21% 	 Time used:  0.01 sec
2023-03-31 21:16:45,582 		4104 of 10000 with 98.22% 	 Time used:  0.01 sec
2023-03-31 21:16:45,592 		4128 of 10000 with 98.23% 	 Time used:  0.01 sec
2023-03-31 21:16:45,602 		4152 of 10000 with 98.24% 	 Time used:  0.01 sec
2023-03-31 21:16:45,613 		4176 of 10000 with 98.23% 	 Time used:  0.01 sec
2023-03-31 21:16:45,623 		4200 of 10000 with 98.21% 	 Time used:  0.01 sec
2023-03-31 21:16:45,633 		4224 of 10000 with 98.22% 	 Time used:  0.01 sec
2023-03-31 21:16:45,643 		4248 of 10000 with 98.23% 	 Time used:  0.01 sec
2023-03-31 21:16:45,654 		4272 of 10000 with 98.24% 	 Time used:  0.01 sec
2023-03-31 21:16:45,664 		4296 of 10000 with 98.25% 	 Time used:  0.01 sec
2023-03-31 21:16:45,674 		4320 of 10000 with 98.26% 	 Time used:  0.01 sec
2023-03-31 21:16:45,684 		4344 of 10000 with 98.27% 	 Time used:  0.01 sec
2023-03-31 21:16:45,694 		4368 of 10000 with 98.26% 	 Time used:  0.01 sec
2023-03-31 21:16:45,705 		4392 of 10000 with 98.27% 	 Time used:  0.01 sec
2023-03-31 21:16:45,715 		4416 of 10000 with 98.26% 	 Time used:  0.01 sec
2023-03-31 21:16:45,725 		4440 of 10000 with 98.20% 	 Time used:  0.01 sec
2023-03-31 21:16:45,736 		4464 of 10000 with 98.21% 	 Time used:  0.01 sec
2023-03-31 21:16:45,784 		4488 of 10000 with 98.22% 	 Time used:  0.05 sec
2023-03-31 21:16:45,794 		4512 of 10000 with 98.23% 	 Time used:  0.01 sec
2023-03-31 21:16:45,804 		4536 of 10000 with 98.24% 	 Time used:  0.01 sec
2023-03-31 21:16:45,815 		4560 of 10000 with 98.25% 	 Time used:  0.01 sec
2023-03-31 21:16:45,867 		4584 of 10000 with 98.25% 	 Time used:  0.05 sec
2023-03-31 21:16:45,877 		4608 of 10000 with 98.22% 	 Time used:  0.01 sec
2023-03-31 21:16:45,888 		4632 of 10000 with 98.23% 	 Time used:  0.01 sec
2023-03-31 21:16:45,898 		4656 of 10000 with 98.24% 	 Time used:  0.01 sec
2023-03-31 21:16:45,908 		4680 of 10000 with 98.25% 	 Time used:  0.01 sec
2023-03-31 21:16:45,919 		4704 of 10000 with 98.26% 	 Time used:  0.01 sec
2023-03-31 21:16:45,929 		4728 of 10000 with 98.24% 	 Time used:  0.01 sec
2023-03-31 21:16:45,939 		4752 of 10000 with 98.23% 	 Time used:  0.01 sec
2023-03-31 21:16:45,950 		4776 of 10000 with 98.24% 	 Time used:  0.01 sec
2023-03-31 21:16:45,960 		4800 of 10000 with 98.25% 	 Time used:  0.01 sec
2023-03-31 21:16:45,970 		4824 of 10000 with 98.24% 	 Time used:  0.01 sec
2023-03-31 21:16:45,981 		4848 of 10000 with 98.23% 	 Time used:  0.01 sec
2023-03-31 21:16:45,991 		4872 of 10000 with 98.21% 	 Time used:  0.01 sec
2023-03-31 21:16:46,001 		4896 of 10000 with 98.22% 	 Time used:  0.01 sec
2023-03-31 21:16:46,012 		4920 of 10000 with 98.23% 	 Time used:  0.01 sec
2023-03-31 21:16:46,022 		4944 of 10000 with 98.24% 	 Time used:  0.01 sec
2023-03-31 21:16:46,033 		4968 of 10000 with 98.25% 	 Time used:  0.01 sec
2023-03-31 21:16:46,045 		4992 of 10000 with 98.24% 	 Time used:  0.01 sec
2023-03-31 21:16:46,056 		5016 of 10000 with 98.25% 	 Time used:  0.01 sec
2023-03-31 21:16:46,066 		5040 of 10000 with 98.25% 	 Time used:  0.01 sec
2023-03-31 21:16:46,077 		5064 of 10000 with 98.24% 	 Time used:  0.01 sec
2023-03-31 21:16:46,087 		5088 of 10000 with 98.25% 	 Time used:  0.01 sec
2023-03-31 21:16:46,097 		5112 of 10000 with 98.24% 	 Time used:  0.01 sec
2023-03-31 21:16:46,108 		5136 of 10000 with 98.23% 	 Time used:  0.01 sec
2023-03-31 21:16:46,118 		5160 of 10000 with 98.24% 	 Time used:  0.01 sec
2023-03-31 21:16:46,129 		5184 of 10000 with 98.23% 	 Time used:  0.01 sec
2023-03-31 21:16:46,139 		5208 of 10000 with 98.23% 	 Time used:  0.01 sec
2023-03-31 21:16:46,149 		5232 of 10000 with 98.22% 	 Time used:  0.01 sec
2023-03-31 21:16:46,160 		5256 of 10000 with 98.23% 	 Time used:  0.01 sec
2023-03-31 21:16:46,170 		5280 of 10000 with 98.24% 	 Time used:  0.01 sec
2023-03-31 21:16:46,181 		5304 of 10000 with 98.25% 	 Time used:  0.01 sec
2023-03-31 21:16:46,191 		5328 of 10000 with 98.22% 	 Time used:  0.01 sec
2023-03-31 21:16:46,202 		5352 of 10000 with 98.21% 	 Time used:  0.01 sec
2023-03-31 21:16:46,212 		5376 of 10000 with 98.21% 	 Time used:  0.01 sec
2023-03-31 21:16:46,222 		5400 of 10000 with 98.20% 	 Time used:  0.01 sec
2023-03-31 21:16:46,233 		5424 of 10000 with 98.19% 	 Time used:  0.01 sec
2023-03-31 21:16:46,243 		5448 of 10000 with 98.20% 	 Time used:  0.01 sec
2023-03-31 21:16:46,254 		5472 of 10000 with 98.21% 	 Time used:  0.01 sec
2023-03-31 21:16:46,264 		5496 of 10000 with 98.22% 	 Time used:  0.01 sec
2023-03-31 21:16:46,275 		5520 of 10000 with 98.22% 	 Time used:  0.01 sec
2023-03-31 21:16:46,287 		5544 of 10000 with 98.23% 	 Time used:  0.01 sec
2023-03-31 21:16:46,298 		5568 of 10000 with 98.22% 	 Time used:  0.01 sec
2023-03-31 21:16:46,308 		5592 of 10000 with 98.23% 	 Time used:  0.01 sec
2023-03-31 21:16:46,319 		5616 of 10000 with 98.24% 	 Time used:  0.01 sec
2023-03-31 21:16:46,329 		5640 of 10000 with 98.24% 	 Time used:  0.01 sec
2023-03-31 21:16:46,340 		5664 of 10000 with 98.25% 	 Time used:  0.01 sec
2023-03-31 21:16:46,350 		5688 of 10000 with 98.24% 	 Time used:  0.01 sec
2023-03-31 21:16:46,361 		5712 of 10000 with 98.23% 	 Time used:  0.01 sec
2023-03-31 21:16:46,371 		5736 of 10000 with 98.20% 	 Time used:  0.01 sec
2023-03-31 21:16:46,381 		5760 of 10000 with 98.21% 	 Time used:  0.01 sec
2023-03-31 21:16:46,392 		5784 of 10000 with 98.22% 	 Time used:  0.01 sec
2023-03-31 21:16:46,404 		5808 of 10000 with 98.21% 	 Time used:  0.01 sec
2023-03-31 21:16:46,415 		5832 of 10000 with 98.18% 	 Time used:  0.01 sec
2023-03-31 21:16:46,425 		5856 of 10000 with 98.17% 	 Time used:  0.01 sec
2023-03-31 21:16:46,436 		5880 of 10000 with 98.18% 	 Time used:  0.01 sec
2023-03-31 21:16:46,447 		5904 of 10000 with 98.19% 	 Time used:  0.01 sec
2023-03-31 21:16:46,458 		5928 of 10000 with 98.20% 	 Time used:  0.01 sec
2023-03-31 21:16:46,468 		5952 of 10000 with 98.20% 	 Time used:  0.01 sec
2023-03-31 21:16:46,478 		5976 of 10000 with 98.21% 	 Time used:  0.01 sec
2023-03-31 21:16:46,489 		6000 of 10000 with 98.20% 	 Time used:  0.01 sec
2023-03-31 21:16:46,499 		6024 of 10000 with 98.21% 	 Time used:  0.01 sec
2023-03-31 21:16:46,510 		6048 of 10000 with 98.18% 	 Time used:  0.01 sec
2023-03-31 21:16:46,520 		6072 of 10000 with 98.17% 	 Time used:  0.01 sec
2023-03-31 21:16:46,531 		6096 of 10000 with 98.15% 	 Time used:  0.01 sec
2023-03-31 21:16:46,541 		6120 of 10000 with 98.14% 	 Time used:  0.01 sec
2023-03-31 21:16:46,552 		6144 of 10000 with 98.14% 	 Time used:  0.01 sec
2023-03-31 21:16:46,562 		6168 of 10000 with 98.14% 	 Time used:  0.01 sec
2023-03-31 21:16:46,573 		6192 of 10000 with 98.14% 	 Time used:  0.01 sec
2023-03-31 21:16:46,584 		6216 of 10000 with 98.15% 	 Time used:  0.01 sec
2023-03-31 21:16:46,594 		6240 of 10000 with 98.16% 	 Time used:  0.01 sec
2023-03-31 21:16:46,605 		6264 of 10000 with 98.16% 	 Time used:  0.01 sec
2023-03-31 21:16:46,615 		6288 of 10000 with 98.17% 	 Time used:  0.01 sec
2023-03-31 21:16:46,626 		6312 of 10000 with 98.18% 	 Time used:  0.01 sec
2023-03-31 21:16:46,637 		6336 of 10000 with 98.18% 	 Time used:  0.01 sec
2023-03-31 21:16:46,647 		6360 of 10000 with 98.18% 	 Time used:  0.01 sec
2023-03-31 21:16:46,658 		6384 of 10000 with 98.17% 	 Time used:  0.01 sec
2023-03-31 21:16:46,669 		6408 of 10000 with 98.17% 	 Time used:  0.01 sec
2023-03-31 21:16:46,679 		6432 of 10000 with 98.18% 	 Time used:  0.01 sec
2023-03-31 21:16:46,689 		6456 of 10000 with 98.19% 	 Time used:  0.01 sec
2023-03-31 21:16:46,700 		6480 of 10000 with 98.19% 	 Time used:  0.01 sec
2023-03-31 21:16:46,709 		6504 of 10000 with 98.19% 	 Time used:  0.01 sec
2023-03-31 21:16:46,719 		6528 of 10000 with 98.16% 	 Time used:  0.01 sec
2023-03-31 21:16:46,729 		6552 of 10000 with 98.17% 	 Time used:  0.01 sec
2023-03-31 21:16:46,739 		6576 of 10000 with 98.18% 	 Time used:  0.01 sec
2023-03-31 21:16:46,749 		6600 of 10000 with 98.18% 	 Time used:  0.01 sec
2023-03-31 21:16:46,758 		6624 of 10000 with 98.19% 	 Time used:  0.01 sec
2023-03-31 21:16:46,768 		6648 of 10000 with 98.19% 	 Time used:  0.01 sec
2023-03-31 21:16:46,778 		6672 of 10000 with 98.20% 	 Time used:  0.01 sec
2023-03-31 21:16:46,788 		6696 of 10000 with 98.19% 	 Time used:  0.01 sec
2023-03-31 21:16:46,798 		6720 of 10000 with 98.15% 	 Time used:  0.01 sec
2023-03-31 21:16:46,808 		6744 of 10000 with 98.15% 	 Time used:  0.01 sec
2023-03-31 21:16:46,818 		6768 of 10000 with 98.15% 	 Time used:  0.01 sec
2023-03-31 21:16:46,828 		6792 of 10000 with 98.14% 	 Time used:  0.01 sec
2023-03-31 21:16:46,837 		6816 of 10000 with 98.14% 	 Time used:  0.01 sec
2023-03-31 21:16:46,847 		6840 of 10000 with 98.13% 	 Time used:  0.01 sec
2023-03-31 21:16:46,857 		6864 of 10000 with 98.12% 	 Time used:  0.01 sec
2023-03-31 21:16:46,867 		6888 of 10000 with 98.11% 	 Time used:  0.01 sec
2023-03-31 21:16:46,877 		6912 of 10000 with 98.09% 	 Time used:  0.01 sec
2023-03-31 21:16:46,887 		6936 of 10000 with 98.08% 	 Time used:  0.01 sec
2023-03-31 21:16:46,897 		6960 of 10000 with 98.09% 	 Time used:  0.01 sec
2023-03-31 21:16:46,907 		6984 of 10000 with 98.07% 	 Time used:  0.01 sec
2023-03-31 21:16:46,917 		7008 of 10000 with 98.07% 	 Time used:  0.01 sec
2023-03-31 21:16:46,927 		7032 of 10000 with 98.08% 	 Time used:  0.01 sec
2023-03-31 21:16:46,937 		7056 of 10000 with 98.09% 	 Time used:  0.01 sec
2023-03-31 21:16:46,947 		7080 of 10000 with 98.09% 	 Time used:  0.01 sec
2023-03-31 21:16:46,958 		7104 of 10000 with 98.09% 	 Time used:  0.01 sec
2023-03-31 21:16:46,967 		7128 of 10000 with 98.09% 	 Time used:  0.01 sec
2023-03-31 21:16:46,977 		7152 of 10000 with 98.10% 	 Time used:  0.01 sec
2023-03-31 21:16:46,987 		7176 of 10000 with 98.10% 	 Time used:  0.01 sec
2023-03-31 21:16:46,997 		7200 of 10000 with 98.11% 	 Time used:  0.01 sec
2023-03-31 21:16:47,007 		7224 of 10000 with 98.12% 	 Time used:  0.01 sec
2023-03-31 21:16:47,017 		7248 of 10000 with 98.12% 	 Time used:  0.01 sec
2023-03-31 21:16:47,027 		7272 of 10000 with 98.12% 	 Time used:  0.01 sec
2023-03-31 21:16:47,037 		7296 of 10000 with 98.12% 	 Time used:  0.01 sec
2023-03-31 21:16:47,047 		7320 of 10000 with 98.13% 	 Time used:  0.01 sec
2023-03-31 21:16:47,057 		7344 of 10000 with 98.12% 	 Time used:  0.01 sec
2023-03-31 21:16:47,067 		7368 of 10000 with 98.11% 	 Time used:  0.01 sec
2023-03-31 21:16:47,077 		7392 of 10000 with 98.12% 	 Time used:  0.01 sec
2023-03-31 21:16:47,089 		7416 of 10000 with 98.11% 	 Time used:  0.01 sec
2023-03-31 21:16:47,103 		7440 of 10000 with 98.12% 	 Time used:  0.01 sec
2023-03-31 21:16:47,114 		7464 of 10000 with 98.12% 	 Time used:  0.01 sec
2023-03-31 21:16:47,126 		7488 of 10000 with 98.13% 	 Time used:  0.01 sec
2023-03-31 21:16:47,137 		7512 of 10000 with 98.14% 	 Time used:  0.01 sec
2023-03-31 21:16:47,148 		7536 of 10000 with 98.14% 	 Time used:  0.01 sec
2023-03-31 21:16:47,159 		7560 of 10000 with 98.15% 	 Time used:  0.01 sec
2023-03-31 21:16:47,169 		7584 of 10000 with 98.14% 	 Time used:  0.01 sec
2023-03-31 21:16:47,180 		7608 of 10000 with 98.15% 	 Time used:  0.01 sec
2023-03-31 21:16:47,191 		7632 of 10000 with 98.15% 	 Time used:  0.01 sec
2023-03-31 21:16:47,202 		7656 of 10000 with 98.16% 	 Time used:  0.01 sec
2023-03-31 21:16:47,214 		7680 of 10000 with 98.16% 	 Time used:  0.01 sec
2023-03-31 21:16:47,225 		7704 of 10000 with 98.16% 	 Time used:  0.01 sec
2023-03-31 21:16:47,236 		7728 of 10000 with 98.16% 	 Time used:  0.01 sec
2023-03-31 21:16:47,247 		7752 of 10000 with 98.17% 	 Time used:  0.01 sec
2023-03-31 21:16:47,258 		7776 of 10000 with 98.17% 	 Time used:  0.01 sec
2023-03-31 21:16:47,268 		7800 of 10000 with 98.18% 	 Time used:  0.01 sec
2023-03-31 21:16:47,279 		7824 of 10000 with 98.17% 	 Time used:  0.01 sec
2023-03-31 21:16:47,290 		7848 of 10000 with 98.18% 	 Time used:  0.01 sec
2023-03-31 21:16:47,334 		7872 of 10000 with 98.18% 	 Time used:  0.04 sec
2023-03-31 21:16:47,346 		7896 of 10000 with 98.19% 	 Time used:  0.01 sec
2023-03-31 21:16:47,357 		7920 of 10000 with 98.19% 	 Time used:  0.01 sec
2023-03-31 21:16:47,368 		7944 of 10000 with 98.20% 	 Time used:  0.01 sec
2023-03-31 21:16:47,380 		7968 of 10000 with 98.21% 	 Time used:  0.01 sec
2023-03-31 21:16:47,391 		7992 of 10000 with 98.21% 	 Time used:  0.01 sec
2023-03-31 21:16:47,402 		8016 of 10000 with 98.20% 	 Time used:  0.01 sec
2023-03-31 21:16:47,414 		8040 of 10000 with 98.21% 	 Time used:  0.01 sec
2023-03-31 21:16:47,425 		8064 of 10000 with 98.21% 	 Time used:  0.01 sec
2023-03-31 21:16:47,436 		8088 of 10000 with 98.19% 	 Time used:  0.01 sec
2023-03-31 21:16:47,448 		8112 of 10000 with 98.20% 	 Time used:  0.01 sec
2023-03-31 21:16:47,459 		8136 of 10000 with 98.21% 	 Time used:  0.01 sec
2023-03-31 21:16:47,470 		8160 of 10000 with 98.21% 	 Time used:  0.01 sec
2023-03-31 21:16:47,481 		8184 of 10000 with 98.22% 	 Time used:  0.01 sec
2023-03-31 21:16:47,492 		8208 of 10000 with 98.22% 	 Time used:  0.01 sec
2023-03-31 21:16:47,503 		8232 of 10000 with 98.21% 	 Time used:  0.01 sec
2023-03-31 21:16:47,514 		8256 of 10000 with 98.22% 	 Time used:  0.01 sec
2023-03-31 21:16:47,526 		8280 of 10000 with 98.22% 	 Time used:  0.01 sec
2023-03-31 21:16:47,537 		8304 of 10000 with 98.23% 	 Time used:  0.01 sec
2023-03-31 21:16:47,548 		8328 of 10000 with 98.23% 	 Time used:  0.01 sec
2023-03-31 21:16:47,559 		8352 of 10000 with 98.23% 	 Time used:  0.01 sec
2023-03-31 21:16:47,569 		8376 of 10000 with 98.23% 	 Time used:  0.01 sec
2023-03-31 21:16:47,580 		8400 of 10000 with 98.24% 	 Time used:  0.01 sec
2023-03-31 21:16:47,591 		8424 of 10000 with 98.23% 	 Time used:  0.01 sec
2023-03-31 21:16:47,602 		8448 of 10000 with 98.22% 	 Time used:  0.01 sec
2023-03-31 21:16:47,613 		8472 of 10000 with 98.23% 	 Time used:  0.01 sec
2023-03-31 21:16:47,624 		8496 of 10000 with 98.23% 	 Time used:  0.01 sec
2023-03-31 21:16:47,635 		8520 of 10000 with 98.24% 	 Time used:  0.01 sec
2023-03-31 21:16:47,646 		8544 of 10000 with 98.23% 	 Time used:  0.01 sec
2023-03-31 21:16:47,656 		8568 of 10000 with 98.24% 	 Time used:  0.01 sec
2023-03-31 21:16:47,667 		8592 of 10000 with 98.24% 	 Time used:  0.01 sec
2023-03-31 21:16:47,678 		8616 of 10000 with 98.25% 	 Time used:  0.01 sec
2023-03-31 21:16:47,689 		8640 of 10000 with 98.23% 	 Time used:  0.01 sec
2023-03-31 21:16:47,700 		8664 of 10000 with 98.23% 	 Time used:  0.01 sec
2023-03-31 21:16:47,711 		8688 of 10000 with 98.24% 	 Time used:  0.01 sec
2023-03-31 21:16:47,722 		8712 of 10000 with 98.24% 	 Time used:  0.01 sec
2023-03-31 21:16:47,733 		8736 of 10000 with 98.25% 	 Time used:  0.01 sec
2023-03-31 21:16:47,744 		8760 of 10000 with 98.24% 	 Time used:  0.01 sec
2023-03-31 21:16:47,755 		8784 of 10000 with 98.24% 	 Time used:  0.01 sec
2023-03-31 21:16:47,766 		8808 of 10000 with 98.23% 	 Time used:  0.01 sec
2023-03-31 21:16:47,777 		8832 of 10000 with 98.23% 	 Time used:  0.01 sec
2023-03-31 21:16:47,788 		8856 of 10000 with 98.23% 	 Time used:  0.01 sec
2023-03-31 21:16:47,799 		8880 of 10000 with 98.22% 	 Time used:  0.01 sec
2023-03-31 21:16:47,810 		8904 of 10000 with 98.23% 	 Time used:  0.01 sec
2023-03-31 21:16:47,821 		8928 of 10000 with 98.23% 	 Time used:  0.01 sec
2023-03-31 21:16:47,832 		8952 of 10000 with 98.24% 	 Time used:  0.01 sec
2023-03-31 21:16:47,843 		8976 of 10000 with 98.24% 	 Time used:  0.01 sec
2023-03-31 21:16:47,854 		9000 of 10000 with 98.24% 	 Time used:  0.01 sec
2023-03-31 21:16:47,865 		9024 of 10000 with 98.25% 	 Time used:  0.01 sec
2023-03-31 21:16:47,876 		9048 of 10000 with 98.25% 	 Time used:  0.01 sec
2023-03-31 21:16:47,887 		9072 of 10000 with 98.23% 	 Time used:  0.01 sec
2023-03-31 21:16:47,898 		9096 of 10000 with 98.22% 	 Time used:  0.01 sec
2023-03-31 21:16:47,909 		9120 of 10000 with 98.21% 	 Time used:  0.01 sec
2023-03-31 21:16:47,919 		9144 of 10000 with 98.22% 	 Time used:  0.01 sec
2023-03-31 21:16:47,930 		9168 of 10000 with 98.22% 	 Time used:  0.01 sec
2023-03-31 21:16:47,941 		9192 of 10000 with 98.23% 	 Time used:  0.01 sec
2023-03-31 21:16:47,952 		9216 of 10000 with 98.23% 	 Time used:  0.01 sec
2023-03-31 21:16:47,963 		9240 of 10000 with 98.21% 	 Time used:  0.01 sec
2023-03-31 21:16:47,974 		9264 of 10000 with 98.22% 	 Time used:  0.01 sec
2023-03-31 21:16:47,985 		9288 of 10000 with 98.22% 	 Time used:  0.01 sec
2023-03-31 21:16:47,996 		9312 of 10000 with 98.23% 	 Time used:  0.01 sec
2023-03-31 21:16:48,007 		9336 of 10000 with 98.23% 	 Time used:  0.01 sec
2023-03-31 21:16:48,018 		9360 of 10000 with 98.24% 	 Time used:  0.01 sec
2023-03-31 21:16:48,029 		9384 of 10000 with 98.23% 	 Time used:  0.01 sec
2023-03-31 21:16:48,039 		9408 of 10000 with 98.24% 	 Time used:  0.01 sec
2023-03-31 21:16:48,049 		9432 of 10000 with 98.24% 	 Time used:  0.01 sec
2023-03-31 21:16:48,060 		9456 of 10000 with 98.24% 	 Time used:  0.01 sec
2023-03-31 21:16:48,070 		9480 of 10000 with 98.25% 	 Time used:  0.01 sec
2023-03-31 21:16:48,080 		9504 of 10000 with 98.25% 	 Time used:  0.01 sec
2023-03-31 21:16:48,090 		9528 of 10000 with 98.26% 	 Time used:  0.01 sec
2023-03-31 21:16:48,101 		9552 of 10000 with 98.26% 	 Time used:  0.01 sec
2023-03-31 21:16:48,111 		9576 of 10000 with 98.27% 	 Time used:  0.01 sec
2023-03-31 21:16:48,121 		9600 of 10000 with 98.27% 	 Time used:  0.01 sec
2023-03-31 21:16:48,130 		9624 of 10000 with 98.28% 	 Time used:  0.01 sec
2023-03-31 21:16:48,140 		9648 of 10000 with 98.26% 	 Time used:  0.01 sec
2023-03-31 21:16:48,150 		9672 of 10000 with 98.26% 	 Time used:  0.01 sec
2023-03-31 21:16:48,161 		9696 of 10000 with 98.27% 	 Time used:  0.01 sec
2023-03-31 21:16:48,170 		9720 of 10000 with 98.27% 	 Time used:  0.01 sec
2023-03-31 21:16:48,180 		9744 of 10000 with 98.28% 	 Time used:  0.01 sec
2023-03-31 21:16:48,189 		9768 of 10000 with 98.27% 	 Time used:  0.01 sec
2023-03-31 21:16:48,199 		9792 of 10000 with 98.27% 	 Time used:  0.01 sec
2023-03-31 21:16:48,208 		9816 of 10000 with 98.27% 	 Time used:  0.01 sec
2023-03-31 21:16:48,218 		9840 of 10000 with 98.26% 	 Time used:  0.01 sec
2023-03-31 21:16:48,227 		9864 of 10000 with 98.27% 	 Time used:  0.01 sec
2023-03-31 21:16:48,237 		9888 of 10000 with 98.26% 	 Time used:  0.01 sec
2023-03-31 21:16:48,246 		9912 of 10000 with 98.26% 	 Time used:  0.01 sec
2023-03-31 21:16:48,256 		9936 of 10000 with 98.27% 	 Time used:  0.01 sec
2023-03-31 21:16:48,266 		9960 of 10000 with 98.27% 	 Time used:  0.01 sec
2023-03-31 21:16:48,276 		9984 of 10000 with 98.28% 	 Time used:  0.01 sec
2023-03-31 21:16:48,285 		10000 of 10000 with 98.28% 	 Time used:  0.01 sec
2023-03-31 21:16:48,285 
2023-03-31 21:16:48,295 			Learning rate: weights:   1.000e-03    
2023-03-31 21:16:48,295 			Last test performance: 98.28%
2023-03-31 21:16:48,295 ----------------
2023-03-31 21:16:48,741   26  =>  0    		Training 486 pattern with 98.33% 	Forward time: 	 0.31 sec
2023-03-31 21:16:48,741 			Loss:    1.192e-03    			Backward time: 	 0.11 sec 
2023-03-31 21:16:48,881 			Learning rate: weights:   1.000e-03    
2023-03-31 21:16:48,881 			Last test performance: 98.28%
2023-03-31 21:16:48,881 ----------------
2023-03-31 21:16:49,319   26  =>  1    		Training 486 pattern with 98.75% 	Forward time: 	 0.31 sec
2023-03-31 21:16:49,319 			Loss:    1.484e-03    			Backward time: 	 0.10 sec 
2023-03-31 21:16:49,430 			Learning rate: weights:   1.000e-03    
2023-03-31 21:16:49,430 			Last test performance: 98.28%
2023-03-31 21:16:49,431 ----------------
2023-03-31 21:16:49,893   26  =>  2    		Training 486 pattern with 97.92% 	Forward time: 	 0.29 sec
2023-03-31 21:16:49,894 			Loss:    3.091e-03    			Backward time: 	 0.15 sec 
2023-03-31 21:16:50,058 			Learning rate: weights:   1.000e-03    
2023-03-31 21:16:50,059 			Last test performance: 98.28%
2023-03-31 21:16:50,059 ----------------
2023-03-31 21:16:50,450   26  =>  3    		Training 486 pattern with 98.12% 	Forward time: 	 0.27 sec
2023-03-31 21:16:50,450 			Loss:    1.560e-03    			Backward time: 	 0.10 sec 
2023-03-31 21:16:50,704 			Learning rate: weights:   1.000e-03    
2023-03-31 21:16:50,704 			Last test performance: 98.28%
2023-03-31 21:16:50,704 ----------------
2023-03-31 21:16:51,073   26  =>  4    		Training 486 pattern with 98.33% 	Forward time: 	 0.25 sec
2023-03-31 21:16:51,073 			Loss:    3.001e-03    			Backward time: 	 0.10 sec 
2023-03-31 21:16:51,218 			Learning rate: weights:   1.000e-03    
2023-03-31 21:16:51,218 			Last test performance: 98.28%
2023-03-31 21:16:51,218 ----------------
2023-03-31 21:16:51,586   26  =>  5    		Training 486 pattern with 98.54% 	Forward time: 	 0.25 sec
2023-03-31 21:16:51,586 			Loss:    1.657e-03    			Backward time: 	 0.10 sec 
2023-03-31 21:16:51,727 			Learning rate: weights:   1.000e-03    
2023-03-31 21:16:51,727 			Last test performance: 98.28%
2023-03-31 21:16:51,728 ----------------
2023-03-31 21:16:52,128   26  =>  6    		Training 486 pattern with 98.12% 	Forward time: 	 0.24 sec
2023-03-31 21:16:52,128 			Loss:    2.040e-03    			Backward time: 	 0.15 sec 
2023-03-31 21:16:52,242 			Learning rate: weights:   1.000e-03    
2023-03-31 21:16:52,242 			Last test performance: 98.28%
2023-03-31 21:16:52,243 ----------------
2023-03-31 21:16:52,609   26  =>  7    		Training 486 pattern with 98.75% 	Forward time: 	 0.25 sec
2023-03-31 21:16:52,609 			Loss:    1.020e-03    			Backward time: 	 0.09 sec 
2023-03-31 21:16:52,707 			Learning rate: weights:   1.000e-03    
2023-03-31 21:16:52,707 			Last test performance: 98.28%
2023-03-31 21:16:52,708 ----------------
2023-03-31 21:16:53,070   26  =>  8    		Training 486 pattern with 98.96% 	Forward time: 	 0.25 sec
2023-03-31 21:16:53,070 			Loss:    1.766e-03    			Backward time: 	 0.09 sec 
2023-03-31 21:16:53,170 			Learning rate: weights:   1.000e-03    
2023-03-31 21:16:53,170 			Last test performance: 98.28%
2023-03-31 21:16:53,170 ----------------
2023-03-31 21:16:53,566   26  =>  9    		Training 486 pattern with 98.12% 	Forward time: 	 0.28 sec
2023-03-31 21:16:53,566 			Loss:    1.849e-03    			Backward time: 	 0.10 sec 
2023-03-31 21:16:53,713 			Learning rate: weights:   1.000e-03    
2023-03-31 21:16:53,714 			Last test performance: 98.28%
2023-03-31 21:16:53,714 ----------------
2023-03-31 21:16:54,078   26  =>  10   		Training 486 pattern with 98.12% 	Forward time: 	 0.25 sec
2023-03-31 21:16:54,078 			Loss:    2.323e-03    			Backward time: 	 0.09 sec 
2023-03-31 21:16:54,217 			Learning rate: weights:   1.000e-03    
2023-03-31 21:16:54,218 			Last test performance: 98.28%
2023-03-31 21:16:54,218 ----------------
2023-03-31 21:16:54,666   26  =>  11   		Training 486 pattern with 98.54% 	Forward time: 	 0.26 sec
2023-03-31 21:16:54,666 			Loss:    2.035e-03    			Backward time: 	 0.15 sec 
2023-03-31 21:16:54,799 			Learning rate: weights:   1.000e-03    
2023-03-31 21:16:54,799 			Last test performance: 98.28%
2023-03-31 21:16:54,799 ----------------
2023-03-31 21:16:55,205   26  =>  12   		Training 486 pattern with 99.58% 	Forward time: 	 0.29 sec
2023-03-31 21:16:55,205 			Loss:    9.566e-04    			Backward time: 	 0.09 sec 
2023-03-31 21:16:55,302 			Learning rate: weights:   1.000e-03    
2023-03-31 21:16:55,302 			Last test performance: 98.28%
2023-03-31 21:16:55,303 ----------------
2023-03-31 21:16:55,766   26  =>  13   		Training 486 pattern with 98.75% 	Forward time: 	 0.34 sec
2023-03-31 21:16:55,766 			Loss:    1.714e-03    			Backward time: 	 0.10 sec 
2023-03-31 21:16:55,868 			Learning rate: weights:   1.000e-03    
2023-03-31 21:16:55,869 			Last test performance: 98.28%
2023-03-31 21:16:55,869 ----------------
2023-03-31 21:16:56,279   26  =>  14   		Training 486 pattern with 98.33% 	Forward time: 	 0.30 sec
2023-03-31 21:16:56,280 			Loss:    1.566e-03    			Backward time: 	 0.09 sec 
2023-03-31 21:16:56,388 			Learning rate: weights:   1.000e-03    
2023-03-31 21:16:56,388 			Last test performance: 98.28%
2023-03-31 21:16:56,388 ----------------
2023-03-31 21:16:56,777   26  =>  15   		Training 486 pattern with 98.12% 	Forward time: 	 0.27 sec
2023-03-31 21:16:56,777 			Loss:    2.190e-03    			Backward time: 	 0.09 sec 
2023-03-31 21:16:56,966 			Learning rate: weights:   1.000e-03    
2023-03-31 21:16:56,997 			Last test performance: 98.28%
2023-03-31 21:16:56,997 ----------------
2023-03-31 21:16:57,380   26  =>  16   		Training 486 pattern with 98.33% 	Forward time: 	 0.30 sec
2023-03-31 21:16:57,380 			Loss:    1.773e-03    			Backward time: 	 0.09 sec 
2023-03-31 21:16:57,491 			Learning rate: weights:   1.000e-03    
2023-03-31 21:16:57,491 			Last test performance: 98.28%
2023-03-31 21:16:57,492 ----------------
2023-03-31 21:16:57,853   26  =>  17   		Training 486 pattern with 97.50% 	Forward time: 	 0.25 sec
2023-03-31 21:16:57,853 			Loss:    2.839e-03    			Backward time: 	 0.09 sec 
2023-03-31 21:16:58,024 			Learning rate: weights:   1.000e-03    
2023-03-31 21:16:58,024 			Last test performance: 98.28%
2023-03-31 21:16:58,024 ----------------
2023-03-31 21:16:58,432   26  =>  18   		Training 486 pattern with 97.71% 	Forward time: 	 0.29 sec
2023-03-31 21:16:58,432 			Loss:    2.892e-03    			Backward time: 	 0.09 sec 
2023-03-31 21:16:58,573 			Learning rate: weights:   1.000e-03    
2023-03-31 21:16:58,573 			Last test performance: 98.28%
2023-03-31 21:16:58,573 ----------------
2023-03-31 21:16:58,970   26  =>  19   		Training 486 pattern with 98.54% 	Forward time: 	 0.28 sec
2023-03-31 21:16:58,970 			Loss:    1.912e-03    			Backward time: 	 0.09 sec 
2023-03-31 21:16:59,068 			Learning rate: weights:   1.000e-03    
2023-03-31 21:16:59,068 			Last test performance: 98.28%
2023-03-31 21:16:59,068 ----------------
2023-03-31 21:16:59,459   26  =>  20   		Training 486 pattern with 99.17% 	Forward time: 	 0.23 sec
2023-03-31 21:16:59,460 			Loss:    1.229e-03    			Backward time: 	 0.14 sec 
2023-03-31 21:16:59,556 			Learning rate: weights:   1.000e-03    
2023-03-31 21:16:59,556 			Last test performance: 98.28%
2023-03-31 21:16:59,557 ----------------
2023-03-31 21:16:59,913   26  =>  21   		Training 486 pattern with 97.92% 	Forward time: 	 0.25 sec
2023-03-31 21:16:59,914 			Loss:    2.354e-03    			Backward time: 	 0.09 sec 
2023-03-31 21:17:00,012 			Learning rate: weights:   1.000e-03    
2023-03-31 21:17:00,012 			Last test performance: 98.28%
2023-03-31 21:17:00,012 ----------------
2023-03-31 21:17:00,401   26  =>  22   		Training 486 pattern with 98.75% 	Forward time: 	 0.26 sec
2023-03-31 21:17:00,402 			Loss:    1.644e-03    			Backward time: 	 0.10 sec 
2023-03-31 21:17:00,524 			Learning rate: weights:   1.000e-03    
2023-03-31 21:17:00,525 			Last test performance: 98.28%
2023-03-31 21:17:00,525 ----------------
2023-03-31 21:17:00,951   26  =>  23   		Training 486 pattern with 97.71% 	Forward time: 	 0.30 sec
2023-03-31 21:17:00,951 			Loss:    3.028e-03    			Backward time: 	 0.10 sec 
2023-03-31 21:17:01,089 			Learning rate: weights:   1.000e-03    
2023-03-31 21:17:01,089 			Last test performance: 98.28%
2023-03-31 21:17:01,090 ----------------
2023-03-31 21:17:01,496   26  =>  24   		Training 486 pattern with 98.54% 	Forward time: 	 0.29 sec
2023-03-31 21:17:01,496 			Loss:    3.483e-03    			Backward time: 	 0.09 sec 
2023-03-31 21:17:01,860 			Learning rate: weights:   1.000e-03    
2023-03-31 21:17:01,860 			Last test performance: 98.28%
2023-03-31 21:17:01,860 ----------------
2023-03-31 21:17:02,244   26  =>  25   		Training 486 pattern with 97.50% 	Forward time: 	 0.25 sec
2023-03-31 21:17:02,244 			Loss:    2.849e-03    			Backward time: 	 0.10 sec 
2023-03-31 21:17:02,378 			Learning rate: weights:   1.000e-03    
2023-03-31 21:17:02,378 			Last test performance: 98.28%
2023-03-31 21:17:02,378 ----------------
2023-03-31 21:17:02,778   26  =>  26   		Training 486 pattern with 98.75% 	Forward time: 	 0.26 sec
2023-03-31 21:17:02,779 			Loss:    1.414e-03    			Backward time: 	 0.11 sec 
2023-03-31 21:17:02,943 			Learning rate: weights:   1.000e-03    
2023-03-31 21:17:02,943 			Last test performance: 98.28%
2023-03-31 21:17:02,943 ----------------
2023-03-31 21:17:03,366   26  =>  27   		Training 486 pattern with 98.96% 	Forward time: 	 0.30 sec
2023-03-31 21:17:03,366 			Loss:    1.790e-03    			Backward time: 	 0.10 sec 
2023-03-31 21:17:03,510 			Learning rate: weights:   1.000e-03    
2023-03-31 21:17:03,511 			Last test performance: 98.28%
2023-03-31 21:17:03,512 ----------------
2023-03-31 21:17:03,952   26  =>  28   		Training 486 pattern with 99.38% 	Forward time: 	 0.31 sec
2023-03-31 21:17:03,952 			Loss:    1.023e-03    			Backward time: 	 0.10 sec 
2023-03-31 21:17:04,067 			Learning rate: weights:   1.000e-03    
2023-03-31 21:17:04,067 			Last test performance: 98.28%
2023-03-31 21:17:04,067 ----------------
2023-03-31 21:17:04,456   26  =>  29   		Training 486 pattern with 97.71% 	Forward time: 	 0.26 sec
2023-03-31 21:17:04,456 			Loss:    2.147e-03    			Backward time: 	 0.10 sec 
2023-03-31 21:17:04,564 			Learning rate: weights:   1.000e-03    
2023-03-31 21:17:04,565 			Last test performance: 98.28%
2023-03-31 21:17:04,565 ----------------
2023-03-31 21:17:04,944   26  =>  30   		Training 486 pattern with 98.33% 	Forward time: 	 0.26 sec
2023-03-31 21:17:04,945 			Loss:    2.246e-03    			Backward time: 	 0.09 sec 
2023-03-31 21:17:05,039 			Learning rate: weights:   1.000e-03    
2023-03-31 21:17:05,039 			Last test performance: 98.28%
2023-03-31 21:17:05,039 ----------------
2023-03-31 21:17:05,492   26  =>  31   		Training 486 pattern with 99.38% 	Forward time: 	 0.33 sec
2023-03-31 21:17:05,493 			Loss:    9.509e-04    			Backward time: 	 0.10 sec 
2023-03-31 21:17:05,655 			Learning rate: weights:   1.000e-03    
2023-03-31 21:17:05,655 			Last test performance: 98.28%
2023-03-31 21:17:05,656 ----------------
2023-03-31 21:17:06,071   26  =>  32   		Training 486 pattern with 99.17% 	Forward time: 	 0.29 sec
2023-03-31 21:17:06,071 			Loss:    1.475e-03    			Backward time: 	 0.10 sec 
2023-03-31 21:17:06,287 			Learning rate: weights:   1.000e-03    
2023-03-31 21:17:06,288 			Last test performance: 98.28%
2023-03-31 21:17:06,288 ----------------
2023-03-31 21:17:06,709   26  =>  33   		Training 486 pattern with 98.12% 	Forward time: 	 0.25 sec
2023-03-31 21:17:06,709 			Loss:    1.460e-03    			Backward time: 	 0.14 sec 
2023-03-31 21:17:06,835 			Learning rate: weights:   1.000e-03    
2023-03-31 21:17:06,836 			Last test performance: 98.28%
2023-03-31 21:17:06,836 ----------------
2023-03-31 21:17:07,298   26  =>  34   		Training 486 pattern with 98.33% 	Forward time: 	 0.29 sec
2023-03-31 21:17:07,299 			Loss:    1.937e-03    			Backward time: 	 0.14 sec 
2023-03-31 21:17:07,417 			Learning rate: weights:   1.000e-03    
2023-03-31 21:17:07,418 			Last test performance: 98.28%
2023-03-31 21:17:07,418 ----------------
2023-03-31 21:17:07,846   26  =>  35   		Training 486 pattern with 97.92% 	Forward time: 	 0.28 sec
2023-03-31 21:17:07,846 			Loss:    2.572e-03    			Backward time: 	 0.12 sec 
2023-03-31 21:17:07,977 			Learning rate: weights:   1.000e-03    
2023-03-31 21:17:07,977 			Last test performance: 98.28%
2023-03-31 21:17:07,978 ----------------
2023-03-31 21:17:08,405   26  =>  36   		Training 486 pattern with 97.71% 	Forward time: 	 0.29 sec
2023-03-31 21:17:08,405 			Loss:    2.688e-03    			Backward time: 	 0.11 sec 
2023-03-31 21:17:08,522 			Learning rate: weights:   1.000e-03    
2023-03-31 21:17:08,523 			Last test performance: 98.28%
2023-03-31 21:17:08,523 ----------------
2023-03-31 21:17:09,051   26  =>  37   		Training 486 pattern with 98.12% 	Forward time: 	 0.28 sec
2023-03-31 21:17:09,051 			Loss:    1.923e-03    			Backward time: 	 0.22 sec 
2023-03-31 21:17:09,152 			Learning rate: weights:   1.000e-03    
2023-03-31 21:17:09,152 			Last test performance: 98.28%
2023-03-31 21:17:09,152 ----------------
2023-03-31 21:17:09,621   26  =>  38   		Training 486 pattern with 98.54% 	Forward time: 	 0.28 sec
2023-03-31 21:17:09,621 			Loss:    1.438e-03    			Backward time: 	 0.16 sec 
2023-03-31 21:17:09,727 			Learning rate: weights:   1.000e-03    
2023-03-31 21:17:09,727 			Last test performance: 98.28%
2023-03-31 21:17:09,727 ----------------
2023-03-31 21:17:10,126   26  =>  39   		Training 486 pattern with 98.54% 	Forward time: 	 0.29 sec
2023-03-31 21:17:10,126 			Loss:    1.418e-03    			Backward time: 	 0.09 sec 
2023-03-31 21:17:10,241 			Learning rate: weights:   1.000e-03    
2023-03-31 21:17:10,241 			Last test performance: 98.28%
2023-03-31 21:17:10,241 ----------------
2023-03-31 21:17:10,608   26  =>  40   		Training 486 pattern with 99.17% 	Forward time: 	 0.24 sec
2023-03-31 21:17:10,608 			Loss:    1.214e-03    			Backward time: 	 0.10 sec 
2023-03-31 21:17:10,706 			Learning rate: weights:   1.000e-03    
2023-03-31 21:17:10,707 			Last test performance: 98.28%
2023-03-31 21:17:10,707 ----------------
2023-03-31 21:17:11,096   26  =>  41   		Training 486 pattern with 98.33% 	Forward time: 	 0.28 sec
2023-03-31 21:17:11,096 			Loss:    1.433e-03    			Backward time: 	 0.09 sec 
2023-03-31 21:17:11,184 			Learning rate: weights:   1.000e-03    
2023-03-31 21:17:11,184 			Last test performance: 98.28%
2023-03-31 21:17:11,184 ----------------
2023-03-31 21:17:11,537   26  =>  42   		Training 486 pattern with 99.58% 	Forward time: 	 0.23 sec
2023-03-31 21:17:11,537 			Loss:    1.261e-03    			Backward time: 	 0.10 sec 
2023-03-31 21:17:11,667 			Learning rate: weights:   1.000e-03    
2023-03-31 21:17:11,667 			Last test performance: 98.28%
2023-03-31 21:17:11,667 ----------------
2023-03-31 21:17:12,064   26  =>  43   		Training 486 pattern with 98.96% 	Forward time: 	 0.28 sec
2023-03-31 21:17:12,064 			Loss:    1.630e-03    			Backward time: 	 0.09 sec 
2023-03-31 21:17:12,158 			Learning rate: weights:   1.000e-03    
2023-03-31 21:17:12,158 			Last test performance: 98.28%
2023-03-31 21:17:12,159 ----------------
2023-03-31 21:17:12,570   26  =>  44   		Training 486 pattern with 99.17% 	Forward time: 	 0.30 sec
2023-03-31 21:17:12,570 			Loss:    1.687e-03    			Backward time: 	 0.09 sec 
2023-03-31 21:17:12,677 			Learning rate: weights:   1.000e-03    
2023-03-31 21:17:12,677 			Last test performance: 98.28%
2023-03-31 21:17:12,677 ----------------
2023-03-31 21:17:13,041   26  =>  45   		Training 486 pattern with 97.92% 	Forward time: 	 0.24 sec
2023-03-31 21:17:13,041 			Loss:    2.466e-03    			Backward time: 	 0.10 sec 
2023-03-31 21:17:13,183 			Learning rate: weights:   1.000e-03    
2023-03-31 21:17:13,183 			Last test performance: 98.28%
2023-03-31 21:17:13,183 ----------------
2023-03-31 21:17:13,574   26  =>  46   		Training 486 pattern with 98.33% 	Forward time: 	 0.26 sec
2023-03-31 21:17:13,574 			Loss:    1.460e-03    			Backward time: 	 0.10 sec 
2023-03-31 21:17:13,669 			Learning rate: weights:   1.000e-03    
2023-03-31 21:17:13,669 			Last test performance: 98.28%
2023-03-31 21:17:13,669 ----------------
2023-03-31 21:17:14,061   26  =>  47   		Training 486 pattern with 98.75% 	Forward time: 	 0.26 sec
2023-03-31 21:17:14,061 			Loss:    1.829e-03    			Backward time: 	 0.11 sec 
2023-03-31 21:17:14,164 			Learning rate: weights:   1.000e-03    
2023-03-31 21:17:14,181 			Last test performance: 98.28%
2023-03-31 21:17:14,181 ----------------
2023-03-31 21:17:14,562   26  =>  48   		Training 486 pattern with 98.12% 	Forward time: 	 0.24 sec
2023-03-31 21:17:14,562 			Loss:    2.216e-03    			Backward time: 	 0.13 sec 
2023-03-31 21:17:14,656 			Learning rate: weights:   1.000e-03    
2023-03-31 21:17:14,657 			Last test performance: 98.28%
2023-03-31 21:17:14,657 ----------------
2023-03-31 21:17:14,987   26  =>  49   		Training 486 pattern with 98.75% 	Forward time: 	 0.22 sec
2023-03-31 21:17:14,987 			Loss:    1.712e-03    			Backward time: 	 0.09 sec 
2023-03-31 21:17:15,101 			Learning rate: weights:   1.000e-03    
2023-03-31 21:17:15,102 			Last test performance: 98.28%
2023-03-31 21:17:15,102 ----------------
2023-03-31 21:17:15,430   26  =>  50   		Training 486 pattern with 98.33% 	Forward time: 	 0.22 sec
2023-03-31 21:17:15,430 			Loss:    1.654e-03    			Backward time: 	 0.09 sec 
2023-03-31 21:17:15,592 			Learning rate: weights:   1.000e-03    
2023-03-31 21:17:15,593 			Last test performance: 98.28%
2023-03-31 21:17:15,593 ----------------
2023-03-31 21:17:16,057   26  =>  51   		Training 486 pattern with 98.33% 	Forward time: 	 0.33 sec
2023-03-31 21:17:16,057 			Loss:    2.018e-03    			Backward time: 	 0.10 sec 
2023-03-31 21:17:16,188 			Learning rate: weights:   1.000e-03    
2023-03-31 21:17:16,189 			Last test performance: 98.28%
2023-03-31 21:17:16,189 ----------------
2023-03-31 21:17:16,664   26  =>  52   		Training 486 pattern with 97.71% 	Forward time: 	 0.35 sec
2023-03-31 21:17:16,664 			Loss:    2.504e-03    			Backward time: 	 0.10 sec 
2023-03-31 21:17:16,770 			Learning rate: weights:   1.000e-03    
2023-03-31 21:17:16,770 			Last test performance: 98.28%
2023-03-31 21:17:16,770 ----------------
2023-03-31 21:17:17,259   26  =>  53   		Training 486 pattern with 98.96% 	Forward time: 	 0.27 sec
2023-03-31 21:17:17,259 			Loss:    1.852e-03    			Backward time: 	 0.19 sec 
2023-03-31 21:17:17,352 			Learning rate: weights:   1.000e-03    
2023-03-31 21:17:17,352 			Last test performance: 98.28%
2023-03-31 21:17:17,352 ----------------
2023-03-31 21:17:17,844   26  =>  54   		Training 486 pattern with 98.12% 	Forward time: 	 0.36 sec
2023-03-31 21:17:17,844 			Loss:    2.203e-03    			Backward time: 	 0.10 sec 
2023-03-31 21:17:17,963 			Learning rate: weights:   1.000e-03    
2023-03-31 21:17:17,963 			Last test performance: 98.28%
2023-03-31 21:17:17,964 ----------------
2023-03-31 21:17:18,388   26  =>  55   		Training 486 pattern with 98.12% 	Forward time: 	 0.29 sec
2023-03-31 21:17:18,388 			Loss:    1.883e-03    			Backward time: 	 0.11 sec 
2023-03-31 21:17:18,495 			Learning rate: weights:   1.000e-03    
2023-03-31 21:17:18,495 			Last test performance: 98.28%
2023-03-31 21:17:18,495 ----------------
2023-03-31 21:17:19,000   26  =>  56   		Training 486 pattern with 98.12% 	Forward time: 	 0.24 sec
2023-03-31 21:17:19,000 			Loss:    2.900e-03    			Backward time: 	 0.25 sec 
2023-03-31 21:17:19,147 			Learning rate: weights:   1.000e-03    
2023-03-31 21:17:19,148 			Last test performance: 98.28%
2023-03-31 21:17:19,148 ----------------
2023-03-31 21:17:19,688   26  =>  57   		Training 486 pattern with 98.75% 	Forward time: 	 0.38 sec
2023-03-31 21:17:19,688 			Loss:    2.039e-03    			Backward time: 	 0.13 sec 
2023-03-31 21:17:19,794 			Learning rate: weights:   1.000e-03    
2023-03-31 21:17:19,794 			Last test performance: 98.28%
2023-03-31 21:17:19,794 ----------------
2023-03-31 21:17:20,249   26  =>  58   		Training 486 pattern with 98.75% 	Forward time: 	 0.33 sec
2023-03-31 21:17:20,250 			Loss:    1.843e-03    			Backward time: 	 0.10 sec 
2023-03-31 21:17:20,426 			Learning rate: weights:   1.000e-03    
2023-03-31 21:17:20,427 			Last test performance: 98.28%
2023-03-31 21:17:20,427 ----------------
2023-03-31 21:17:20,796   26  =>  59   		Training 486 pattern with 99.17% 	Forward time: 	 0.25 sec
2023-03-31 21:17:20,796 			Loss:    1.436e-03    			Backward time: 	 0.10 sec 
2023-03-31 21:17:20,966 			Learning rate: weights:   1.000e-03    
2023-03-31 21:17:20,967 			Last test performance: 98.28%
2023-03-31 21:17:20,967 ----------------
2023-03-31 21:17:21,413   26  =>  60   		Training 486 pattern with 99.17% 	Forward time: 	 0.31 sec
2023-03-31 21:17:21,413 			Loss:    1.413e-03    			Backward time: 	 0.10 sec 
2023-03-31 21:17:21,524 			Learning rate: weights:   1.000e-03    
2023-03-31 21:17:21,524 			Last test performance: 98.28%
2023-03-31 21:17:21,524 ----------------
2023-03-31 21:17:22,075   26  =>  61   		Training 486 pattern with 98.33% 	Forward time: 	 0.34 sec
2023-03-31 21:17:22,075 			Loss:    2.746e-03    			Backward time: 	 0.18 sec 
2023-03-31 21:17:22,289 			Learning rate: weights:   1.000e-03    
2023-03-31 21:17:22,290 			Last test performance: 98.28%
2023-03-31 21:17:22,290 ----------------
2023-03-31 21:17:22,850   26  =>  62   		Training 486 pattern with 97.50% 	Forward time: 	 0.39 sec
2023-03-31 21:17:22,850 			Loss:    3.312e-03    			Backward time: 	 0.14 sec 
2023-03-31 21:17:22,961 			Learning rate: weights:   1.000e-03    
2023-03-31 21:17:22,961 			Last test performance: 98.28%
2023-03-31 21:17:22,961 ----------------
2023-03-31 21:17:23,440   26  =>  63   		Training 486 pattern with 99.17% 	Forward time: 	 0.29 sec
2023-03-31 21:17:23,440 			Loss:    1.926e-03    			Backward time: 	 0.16 sec 
2023-03-31 21:17:23,552 			Learning rate: weights:   1.000e-03    
2023-03-31 21:17:23,552 			Last test performance: 98.28%
2023-03-31 21:17:23,552 ----------------
2023-03-31 21:17:24,045   26  =>  64   		Training 486 pattern with 98.33% 	Forward time: 	 0.37 sec
2023-03-31 21:17:24,045 			Loss:    1.737e-03    			Backward time: 	 0.09 sec 
2023-03-31 21:17:24,149 			Learning rate: weights:   1.000e-03    
2023-03-31 21:17:24,150 			Last test performance: 98.28%
2023-03-31 21:17:24,150 ----------------
2023-03-31 21:17:24,648   26  =>  65   		Training 486 pattern with 98.54% 	Forward time: 	 0.34 sec
2023-03-31 21:17:24,648 			Loss:    1.807e-03    			Backward time: 	 0.14 sec 
2023-03-31 21:17:24,757 			Learning rate: weights:   1.000e-03    
2023-03-31 21:17:24,757 			Last test performance: 98.28%
2023-03-31 21:17:24,757 ----------------
2023-03-31 21:17:25,311   26  =>  66   		Training 486 pattern with 98.12% 	Forward time: 	 0.39 sec
2023-03-31 21:17:25,311 			Loss:    2.269e-03    			Backward time: 	 0.13 sec 
2023-03-31 21:17:25,491 			Learning rate: weights:   1.000e-03    
2023-03-31 21:17:25,491 			Last test performance: 98.28%
2023-03-31 21:17:25,491 ----------------
2023-03-31 21:17:25,897   26  =>  67   		Training 486 pattern with 98.33% 	Forward time: 	 0.27 sec
2023-03-31 21:17:25,898 			Loss:    2.040e-03    			Backward time: 	 0.12 sec 
2023-03-31 21:17:26,045 			Learning rate: weights:   1.000e-03    
2023-03-31 21:17:26,046 			Last test performance: 98.28%
2023-03-31 21:17:26,046 ----------------
2023-03-31 21:17:26,382   26  =>  68   		Training 486 pattern with 98.54% 	Forward time: 	 0.23 sec
2023-03-31 21:17:26,382 			Loss:    1.671e-03    			Backward time: 	 0.08 sec 
2023-03-31 21:17:26,492 			Learning rate: weights:   1.000e-03    
2023-03-31 21:17:26,492 			Last test performance: 98.28%
2023-03-31 21:17:26,492 ----------------
2023-03-31 21:17:26,949   26  =>  69   		Training 486 pattern with 97.50% 	Forward time: 	 0.30 sec
2023-03-31 21:17:26,949 			Loss:    3.018e-03    			Backward time: 	 0.14 sec 
2023-03-31 21:17:27,037 			Learning rate: weights:   1.000e-03    
2023-03-31 21:17:27,037 			Last test performance: 98.28%
2023-03-31 21:17:27,037 ----------------
2023-03-31 21:17:27,432   26  =>  70   		Training 486 pattern with 98.96% 	Forward time: 	 0.27 sec
2023-03-31 21:17:27,432 			Loss:    1.700e-03    			Backward time: 	 0.09 sec 
2023-03-31 21:17:27,519 			Learning rate: weights:   1.000e-03    
2023-03-31 21:17:27,519 			Last test performance: 98.28%
2023-03-31 21:17:27,520 ----------------
2023-03-31 21:17:27,976   26  =>  71   		Training 486 pattern with 98.75% 	Forward time: 	 0.31 sec
2023-03-31 21:17:27,976 			Loss:    1.764e-03    			Backward time: 	 0.09 sec 
2023-03-31 21:17:28,090 			Learning rate: weights:   1.000e-03    
2023-03-31 21:17:28,091 			Last test performance: 98.28%
2023-03-31 21:17:28,091 ----------------
2023-03-31 21:17:29,146   26  =>  72   		Training 486 pattern with 98.54% 	Forward time: 	 0.94 sec
2023-03-31 21:17:29,147 			Loss:    1.544e-03    			Backward time: 	 0.09 sec 
2023-03-31 21:17:29,242 			Learning rate: weights:   1.000e-03    
2023-03-31 21:17:29,243 			Last test performance: 98.28%
2023-03-31 21:17:29,243 ----------------
2023-03-31 21:17:29,745   26  =>  73   		Training 486 pattern with 98.33% 	Forward time: 	 0.29 sec
2023-03-31 21:17:29,745 			Loss:    2.266e-03    			Backward time: 	 0.19 sec 
2023-03-31 21:17:29,827 			Learning rate: weights:   1.000e-03    
2023-03-31 21:17:29,827 			Last test performance: 98.28%
2023-03-31 21:17:29,827 ----------------
2023-03-31 21:17:30,269   26  =>  74   		Training 486 pattern with 98.75% 	Forward time: 	 0.26 sec
2023-03-31 21:17:30,270 			Loss:    1.770e-03    			Backward time: 	 0.16 sec 
2023-03-31 21:17:30,388 			Learning rate: weights:   1.000e-03    
2023-03-31 21:17:30,388 			Last test performance: 98.28%
2023-03-31 21:17:30,389 ----------------
2023-03-31 21:17:30,760   26  =>  75   		Training 486 pattern with 97.50% 	Forward time: 	 0.27 sec
2023-03-31 21:17:30,761 			Loss:    2.065e-03    			Backward time: 	 0.09 sec 
2023-03-31 21:17:30,890 			Learning rate: weights:   1.000e-03    
2023-03-31 21:17:30,890 			Last test performance: 98.28%
2023-03-31 21:17:30,890 ----------------
2023-03-31 21:17:31,307   26  =>  76   		Training 486 pattern with 98.75% 	Forward time: 	 0.26 sec
2023-03-31 21:17:31,307 			Loss:    1.283e-03    			Backward time: 	 0.14 sec 
2023-03-31 21:17:31,590 			Learning rate: weights:   1.000e-03    
2023-03-31 21:17:31,590 			Last test performance: 98.28%
2023-03-31 21:17:31,591 ----------------
2023-03-31 21:17:32,375   26  =>  77   		Training 486 pattern with 98.96% 	Forward time: 	 0.68 sec
2023-03-31 21:17:32,375 			Loss:    1.261e-03    			Backward time: 	 0.09 sec 
2023-03-31 21:17:32,499 			Learning rate: weights:   1.000e-03    
2023-03-31 21:17:32,500 			Last test performance: 98.28%
2023-03-31 21:17:32,500 ----------------
2023-03-31 21:17:32,853   26  =>  78   		Training 486 pattern with 99.17% 	Forward time: 	 0.24 sec
2023-03-31 21:17:32,853 			Loss:    1.482e-03    			Backward time: 	 0.09 sec 
2023-03-31 21:17:33,024 			Learning rate: weights:   1.000e-03    
2023-03-31 21:17:33,024 			Last test performance: 98.28%
2023-03-31 21:17:33,025 ----------------
2023-03-31 21:17:33,378   26  =>  79   		Training 486 pattern with 99.17% 	Forward time: 	 0.24 sec
2023-03-31 21:17:33,378 			Loss:    1.326e-03    			Backward time: 	 0.09 sec 
2023-03-31 21:17:33,501 			Learning rate: weights:   1.000e-03    
2023-03-31 21:17:33,502 			Last test performance: 98.28%
2023-03-31 21:17:33,502 ----------------
2023-03-31 21:17:33,853   26  =>  80   		Training 486 pattern with 99.17% 	Forward time: 	 0.24 sec
2023-03-31 21:17:33,853 			Loss:    1.124e-03    			Backward time: 	 0.10 sec 
2023-03-31 21:17:33,939 			Learning rate: weights:   1.000e-03    
2023-03-31 21:17:33,939 			Last test performance: 98.28%
2023-03-31 21:17:33,940 ----------------
2023-03-31 21:17:34,348   26  =>  81   		Training 486 pattern with 98.54% 	Forward time: 	 0.30 sec
2023-03-31 21:17:34,348 			Loss:    1.271e-03    			Backward time: 	 0.09 sec 
2023-03-31 21:17:34,524 			Learning rate: weights:   1.000e-03    
2023-03-31 21:17:34,524 			Last test performance: 98.28%
2023-03-31 21:17:34,524 ----------------
2023-03-31 21:17:34,896   26  =>  82   		Training 486 pattern with 97.92% 	Forward time: 	 0.26 sec
2023-03-31 21:17:34,897 			Loss:    2.648e-03    			Backward time: 	 0.10 sec 
2023-03-31 21:17:35,130 			Learning rate: weights:   1.000e-03    
2023-03-31 21:17:35,130 			Last test performance: 98.28%
2023-03-31 21:17:35,130 ----------------
2023-03-31 21:17:35,513   26  =>  83   		Training 486 pattern with 97.50% 	Forward time: 	 0.26 sec
2023-03-31 21:17:35,513 			Loss:    2.665e-03    			Backward time: 	 0.10 sec 
2023-03-31 21:17:35,624 			Learning rate: weights:   1.000e-03    
2023-03-31 21:17:35,624 			Last test performance: 98.28%
2023-03-31 21:17:35,624 ----------------
2023-03-31 21:17:35,974   26  =>  84   		Training 486 pattern with 98.12% 	Forward time: 	 0.23 sec
2023-03-31 21:17:35,974 			Loss:    2.422e-03    			Backward time: 	 0.09 sec 
2023-03-31 21:17:36,135 			Learning rate: weights:   1.000e-03    
2023-03-31 21:17:36,136 			Last test performance: 98.28%
2023-03-31 21:17:36,136 ----------------
2023-03-31 21:17:36,509   26  =>  85   		Training 486 pattern with 98.54% 	Forward time: 	 0.21 sec
2023-03-31 21:17:36,509 			Loss:    1.440e-03    			Backward time: 	 0.14 sec 
2023-03-31 21:17:36,627 			Learning rate: weights:   1.000e-03    
2023-03-31 21:17:36,627 			Last test performance: 98.28%
2023-03-31 21:17:36,627 ----------------
2023-03-31 21:17:36,985   26  =>  86   		Training 486 pattern with 98.12% 	Forward time: 	 0.25 sec
2023-03-31 21:17:36,985 			Loss:    2.272e-03    			Backward time: 	 0.09 sec 
2023-03-31 21:17:37,098 			Learning rate: weights:   1.000e-03    
2023-03-31 21:17:37,098 			Last test performance: 98.28%
2023-03-31 21:17:37,098 ----------------
2023-03-31 21:17:37,471   26  =>  87   		Training 486 pattern with 97.92% 	Forward time: 	 0.27 sec
2023-03-31 21:17:37,472 			Loss:    2.207e-03    			Backward time: 	 0.08 sec 
2023-03-31 21:17:37,567 			Learning rate: weights:   1.000e-03    
2023-03-31 21:17:37,567 			Last test performance: 98.28%
2023-03-31 21:17:37,567 ----------------
2023-03-31 21:17:37,903   26  =>  88   		Training 486 pattern with 98.96% 	Forward time: 	 0.23 sec
2023-03-31 21:17:37,904 			Loss:    1.230e-03    			Backward time: 	 0.08 sec 
2023-03-31 21:17:38,072 			Learning rate: weights:   1.000e-03    
2023-03-31 21:17:38,072 			Last test performance: 98.28%
2023-03-31 21:17:38,072 ----------------
2023-03-31 21:17:38,448   26  =>  89   		Training 486 pattern with 99.38% 	Forward time: 	 0.26 sec
2023-03-31 21:17:38,448 			Loss:    1.378e-03    			Backward time: 	 0.10 sec 
2023-03-31 21:17:38,557 			Learning rate: weights:   1.000e-03    
2023-03-31 21:17:38,558 			Last test performance: 98.28%
2023-03-31 21:17:38,558 ----------------
2023-03-31 21:17:39,041   26  =>  90   		Training 486 pattern with 98.96% 	Forward time: 	 0.28 sec
2023-03-31 21:17:39,042 			Loss:    1.286e-03    			Backward time: 	 0.15 sec 
2023-03-31 21:17:39,141 			Learning rate: weights:   1.000e-03    
2023-03-31 21:17:39,141 			Last test performance: 98.28%
2023-03-31 21:17:39,141 ----------------
2023-03-31 21:17:39,544   26  =>  91   		Training 486 pattern with 98.54% 	Forward time: 	 0.28 sec
2023-03-31 21:17:39,544 			Loss:    2.692e-03    			Backward time: 	 0.10 sec 
2023-03-31 21:17:39,689 			Learning rate: weights:   1.000e-03    
2023-03-31 21:17:39,689 			Last test performance: 98.28%
2023-03-31 21:17:39,690 ----------------
2023-03-31 21:17:40,083   26  =>  92   		Training 486 pattern with 98.75% 	Forward time: 	 0.28 sec
2023-03-31 21:17:40,083 			Loss:    2.212e-03    			Backward time: 	 0.10 sec 
2023-03-31 21:17:40,253 			Learning rate: weights:   1.000e-03    
2023-03-31 21:17:40,254 			Last test performance: 98.28%
2023-03-31 21:17:40,254 ----------------
2023-03-31 21:17:40,671   26  =>  93   		Training 486 pattern with 99.58% 	Forward time: 	 0.24 sec
2023-03-31 21:17:40,671 			Loss:    1.016e-03    			Backward time: 	 0.15 sec 
2023-03-31 21:17:40,759 			Learning rate: weights:   1.000e-03    
2023-03-31 21:17:40,759 			Last test performance: 98.28%
2023-03-31 21:17:40,759 ----------------
2023-03-31 21:17:41,173   26  =>  94   		Training 486 pattern with 97.92% 	Forward time: 	 0.24 sec
2023-03-31 21:17:41,173 			Loss:    2.756e-03    			Backward time: 	 0.14 sec 
2023-03-31 21:17:41,342 			Learning rate: weights:   1.000e-03    
2023-03-31 21:17:41,352 			Last test performance: 98.28%
2023-03-31 21:17:41,353 ----------------
2023-03-31 21:17:41,713   26  =>  95   		Training 486 pattern with 98.54% 	Forward time: 	 0.25 sec
2023-03-31 21:17:41,713 			Loss:    2.177e-03    			Backward time: 	 0.10 sec 
2023-03-31 21:17:41,914 			Learning rate: weights:   1.000e-03    
2023-03-31 21:17:41,915 			Last test performance: 98.28%
2023-03-31 21:17:41,915 ----------------
2023-03-31 21:17:42,274   26  =>  96   		Training 486 pattern with 98.54% 	Forward time: 	 0.23 sec
2023-03-31 21:17:42,274 			Loss:    2.051e-03    			Backward time: 	 0.10 sec 
2023-03-31 21:17:42,465 			Learning rate: weights:   1.000e-03    
2023-03-31 21:17:42,465 			Last test performance: 98.28%
2023-03-31 21:17:42,466 ----------------
2023-03-31 21:17:42,834   26  =>  97   		Training 486 pattern with 99.17% 	Forward time: 	 0.25 sec
2023-03-31 21:17:42,834 			Loss:    1.130e-03    			Backward time: 	 0.10 sec 
2023-03-31 21:17:42,942 			Learning rate: weights:   1.000e-03    
2023-03-31 21:17:42,942 			Last test performance: 98.28%
2023-03-31 21:17:42,943 ----------------
2023-03-31 21:17:43,386   26  =>  98   		Training 486 pattern with 97.92% 	Forward time: 	 0.28 sec
2023-03-31 21:17:43,386 			Loss:    2.528e-03    			Backward time: 	 0.14 sec 
2023-03-31 21:17:43,557 			Learning rate: weights:   1.000e-03    
2023-03-31 21:17:43,557 			Last test performance: 98.28%
2023-03-31 21:17:43,557 ----------------
2023-03-31 21:17:43,916   26  =>  99   		Training 486 pattern with 98.54% 	Forward time: 	 0.24 sec
2023-03-31 21:17:43,916 			Loss:    1.704e-03    			Backward time: 	 0.10 sec 
2023-03-31 21:17:44,118 			Learning rate: weights:   1.000e-03    
2023-03-31 21:17:44,118 			Last test performance: 98.28%
2023-03-31 21:17:44,118 ----------------
2023-03-31 21:17:44,467   26  => 100   		Training 486 pattern with 98.75% 	Forward time: 	 0.23 sec
2023-03-31 21:17:44,467 			Loss:    1.850e-03    			Backward time: 	 0.10 sec 
2023-03-31 21:17:44,729 			Learning rate: weights:   1.000e-03    
2023-03-31 21:17:44,729 			Last test performance: 98.28%
2023-03-31 21:17:44,730 ----------------
2023-03-31 21:17:45,072   26  => 101   		Training 486 pattern with 98.75% 	Forward time: 	 0.23 sec
2023-03-31 21:17:45,072 			Loss:    1.290e-03    			Backward time: 	 0.09 sec 
2023-03-31 21:17:45,183 			Learning rate: weights:   1.000e-03    
2023-03-31 21:17:45,183 			Last test performance: 98.28%
2023-03-31 21:17:45,183 ----------------
2023-03-31 21:17:45,605   26  => 102   		Training 486 pattern with 98.75% 	Forward time: 	 0.31 sec
2023-03-31 21:17:45,606 			Loss:    1.565e-03    			Backward time: 	 0.09 sec 
2023-03-31 21:17:45,690 			Learning rate: weights:   1.000e-03    
2023-03-31 21:17:45,691 			Last test performance: 98.28%
2023-03-31 21:17:45,691 ----------------
2023-03-31 21:17:46,045   26  => 103   		Training 486 pattern with 97.92% 	Forward time: 	 0.24 sec
2023-03-31 21:17:46,046 			Loss:    1.805e-03    			Backward time: 	 0.09 sec 
2023-03-31 21:17:46,302 			Learning rate: weights:   1.000e-03    
2023-03-31 21:17:46,302 			Last test performance: 98.28%
2023-03-31 21:17:46,302 ----------------
2023-03-31 21:17:46,658   26  => 104   		Training 486 pattern with 98.33% 	Forward time: 	 0.24 sec
2023-03-31 21:17:46,658 			Loss:    2.204e-03    			Backward time: 	 0.10 sec 
2023-03-31 21:17:46,820 			Learning rate: weights:   1.000e-03    
2023-03-31 21:17:46,821 			Last test performance: 98.28%
2023-03-31 21:17:46,821 ----------------
2023-03-31 21:17:47,194   26  => 105   		Training 486 pattern with 99.38% 	Forward time: 	 0.25 sec
2023-03-31 21:17:47,194 			Loss:    8.991e-04    			Backward time: 	 0.10 sec 
2023-03-31 21:17:47,298 			Learning rate: weights:   1.000e-03    
2023-03-31 21:17:47,298 			Last test performance: 98.28%
2023-03-31 21:17:47,299 ----------------
2023-03-31 21:17:47,665   26  => 106   		Training 486 pattern with 98.75% 	Forward time: 	 0.24 sec
2023-03-31 21:17:47,665 			Loss:    1.267e-03    			Backward time: 	 0.10 sec 
2023-03-31 21:17:47,785 			Learning rate: weights:   1.000e-03    
2023-03-31 21:17:47,786 			Last test performance: 98.28%
2023-03-31 21:17:47,786 ----------------
2023-03-31 21:17:48,153   26  => 107   		Training 486 pattern with 98.12% 	Forward time: 	 0.24 sec
2023-03-31 21:17:48,154 			Loss:    1.731e-03    			Backward time: 	 0.10 sec 
2023-03-31 21:17:48,316 			Learning rate: weights:   1.000e-03    
2023-03-31 21:17:48,317 			Last test performance: 98.28%
2023-03-31 21:17:48,317 ----------------
2023-03-31 21:17:48,674   26  => 108   		Training 486 pattern with 98.96% 	Forward time: 	 0.24 sec
2023-03-31 21:17:48,674 			Loss:    1.317e-03    			Backward time: 	 0.10 sec 
2023-03-31 21:17:48,908 			Learning rate: weights:   1.000e-03    
2023-03-31 21:17:48,908 			Last test performance: 98.28%
2023-03-31 21:17:48,908 ----------------
2023-03-31 21:17:49,225   26  => 109   		Training 486 pattern with 98.54% 	Forward time: 	 0.21 sec
2023-03-31 21:17:49,225 			Loss:    1.540e-03    			Backward time: 	 0.09 sec 
2023-03-31 21:17:49,371 			Learning rate: weights:   1.000e-03    
2023-03-31 21:17:49,371 			Last test performance: 98.28%
2023-03-31 21:17:49,371 ----------------
2023-03-31 21:17:49,738   26  => 110   		Training 486 pattern with 98.96% 	Forward time: 	 0.26 sec
2023-03-31 21:17:49,738 			Loss:    1.302e-03    			Backward time: 	 0.09 sec 
2023-03-31 21:17:49,996 			Learning rate: weights:   1.000e-03    
2023-03-31 21:17:49,996 			Last test performance: 98.28%
2023-03-31 21:17:49,996 ----------------
2023-03-31 21:17:50,405   26  => 111   		Training 486 pattern with 98.75% 	Forward time: 	 0.28 sec
2023-03-31 21:17:50,405 			Loss:    1.409e-03    			Backward time: 	 0.10 sec 
2023-03-31 21:17:50,525 			Learning rate: weights:   1.000e-03    
2023-03-31 21:17:50,526 			Last test performance: 98.28%
2023-03-31 21:17:50,526 ----------------
2023-03-31 21:17:50,921   26  => 112   		Training 486 pattern with 99.17% 	Forward time: 	 0.27 sec
2023-03-31 21:17:50,922 			Loss:    8.588e-04    			Backward time: 	 0.11 sec 
2023-03-31 21:17:51,025 			Learning rate: weights:   1.000e-03    
2023-03-31 21:17:51,025 			Last test performance: 98.28%
2023-03-31 21:17:51,026 ----------------
2023-03-31 21:17:51,495   26  => 113   		Training 486 pattern with 96.88% 	Forward time: 	 0.35 sec
2023-03-31 21:17:51,495 			Loss:    3.416e-03    			Backward time: 	 0.10 sec 
2023-03-31 21:17:51,582 			Learning rate: weights:   1.000e-03    
2023-03-31 21:17:51,582 			Last test performance: 98.28%
2023-03-31 21:17:51,582 ----------------
2023-03-31 21:17:51,971   26  => 114   		Training 486 pattern with 98.54% 	Forward time: 	 0.25 sec
2023-03-31 21:17:51,972 			Loss:    1.267e-03    			Backward time: 	 0.12 sec 
2023-03-31 21:17:52,102 			Learning rate: weights:   1.000e-03    
2023-03-31 21:17:52,102 			Last test performance: 98.28%
2023-03-31 21:17:52,102 ----------------
2023-03-31 21:17:52,500   26  => 115   		Training 486 pattern with 98.75% 	Forward time: 	 0.27 sec
2023-03-31 21:17:52,501 			Loss:    1.733e-03    			Backward time: 	 0.10 sec 
2023-03-31 21:17:52,647 			Learning rate: weights:   1.000e-03    
2023-03-31 21:17:52,654 			Last test performance: 98.28%
2023-03-31 21:17:52,654 ----------------
2023-03-31 21:17:53,071   26  => 116   		Training 486 pattern with 98.96% 	Forward time: 	 0.30 sec
2023-03-31 21:17:53,071 			Loss:    1.995e-03    			Backward time: 	 0.10 sec 
2023-03-31 21:17:53,166 			Learning rate: weights:   1.000e-03    
2023-03-31 21:17:53,166 			Last test performance: 98.28%
2023-03-31 21:17:53,166 ----------------
2023-03-31 21:17:53,598   26  => 117   		Training 486 pattern with 99.17% 	Forward time: 	 0.31 sec
2023-03-31 21:17:53,599 			Loss:    1.047e-03    			Backward time: 	 0.10 sec 
2023-03-31 21:17:53,732 			Learning rate: weights:   1.000e-03    
2023-03-31 21:17:53,732 			Last test performance: 98.28%
2023-03-31 21:17:53,732 ----------------
2023-03-31 21:17:54,106   26  => 118   		Training 486 pattern with 98.33% 	Forward time: 	 0.25 sec
2023-03-31 21:17:54,106 			Loss:    2.675e-03    			Backward time: 	 0.10 sec 
2023-03-31 21:17:54,225 			Learning rate: weights:   1.000e-03    
2023-03-31 21:17:54,236 			Last test performance: 98.28%
2023-03-31 21:17:54,236 ----------------
2023-03-31 21:17:54,598   26  => 119   		Training 486 pattern with 98.96% 	Forward time: 	 0.25 sec
2023-03-31 21:17:54,598 			Loss:    1.517e-03    			Backward time: 	 0.10 sec 
2023-03-31 21:17:54,762 			Learning rate: weights:   1.000e-03    
2023-03-31 21:17:54,762 			Last test performance: 98.28%
2023-03-31 21:17:54,762 ----------------
2023-03-31 21:17:55,104   26  => 120   		Training 486 pattern with 98.75% 	Forward time: 	 0.21 sec
2023-03-31 21:17:55,104 			Loss:    1.624e-03    			Backward time: 	 0.11 sec 
2023-03-31 21:17:55,232 			Learning rate: weights:   1.000e-03    
2023-03-31 21:17:55,233 			Last test performance: 98.28%
2023-03-31 21:17:55,233 ----------------
2023-03-31 21:17:55,619   26  => 121   		Training 486 pattern with 99.17% 	Forward time: 	 0.27 sec
2023-03-31 21:17:55,620 			Loss:    1.415e-03    			Backward time: 	 0.09 sec 
2023-03-31 21:17:55,705 			Learning rate: weights:   1.000e-03    
2023-03-31 21:17:55,706 			Last test performance: 98.28%
2023-03-31 21:17:55,706 ----------------
2023-03-31 21:17:56,079   26  => 122   		Training 486 pattern with 98.12% 	Forward time: 	 0.25 sec
2023-03-31 21:17:56,079 			Loss:    2.884e-03    			Backward time: 	 0.10 sec 
2023-03-31 21:17:56,917 			Learning rate: weights:   1.000e-03    
2023-03-31 21:17:56,918 			Last test performance: 98.28%
2023-03-31 21:17:56,918 ----------------
2023-03-31 21:17:57,622   26  => 123   		Training 486 pattern with 97.92% 	Forward time: 	 0.33 sec
2023-03-31 21:17:57,622 			Loss:    2.424e-03    			Backward time: 	 0.35 sec 
2023-03-31 21:17:57,703 			Learning rate: weights:   1.000e-03    
2023-03-31 21:17:57,703 			Last test performance: 98.28%
2023-03-31 21:17:57,704 ----------------
2023-03-31 21:17:58,170   26  => 124   		Training 486 pattern with 98.54% 	Forward time: 	 0.34 sec
2023-03-31 21:17:58,170 			Loss:    1.542e-03    			Backward time: 	 0.10 sec 
2023-03-31 21:17:58,256 
2023-03-31 21:17:58,256 Testing:
2023-03-31 21:17:58,334 		24 of 10000 with 95.83% 	 Time used:  0.08 sec
2023-03-31 21:17:58,345 		48 of 10000 with 97.92% 	 Time used:  0.01 sec
2023-03-31 21:17:58,354 		72 of 10000 with 98.61% 	 Time used:  0.01 sec
2023-03-31 21:17:58,364 		96 of 10000 with 97.92% 	 Time used:  0.01 sec
2023-03-31 21:17:58,373 		120 of 10000 with 98.33% 	 Time used:  0.01 sec
2023-03-31 21:17:58,383 		144 of 10000 with 97.92% 	 Time used:  0.01 sec
2023-03-31 21:17:58,393 		168 of 10000 with 97.62% 	 Time used:  0.01 sec
2023-03-31 21:17:58,402 		192 of 10000 with 97.92% 	 Time used:  0.01 sec
2023-03-31 21:17:58,412 		216 of 10000 with 98.15% 	 Time used:  0.01 sec
2023-03-31 21:17:58,423 		240 of 10000 with 98.33% 	 Time used:  0.01 sec
2023-03-31 21:17:58,433 		264 of 10000 with 98.11% 	 Time used:  0.01 sec
2023-03-31 21:17:58,443 		288 of 10000 with 98.26% 	 Time used:  0.01 sec
2023-03-31 21:17:58,453 		312 of 10000 with 98.08% 	 Time used:  0.01 sec
2023-03-31 21:17:58,463 		336 of 10000 with 98.21% 	 Time used:  0.01 sec
2023-03-31 21:17:58,473 		360 of 10000 with 98.33% 	 Time used:  0.01 sec
2023-03-31 21:17:58,483 		384 of 10000 with 98.44% 	 Time used:  0.01 sec
2023-03-31 21:17:58,493 		408 of 10000 with 98.53% 	 Time used:  0.01 sec
2023-03-31 21:17:58,503 		432 of 10000 with 98.61% 	 Time used:  0.01 sec
2023-03-31 21:17:58,513 		456 of 10000 with 98.25% 	 Time used:  0.01 sec
2023-03-31 21:17:58,523 		480 of 10000 with 98.12% 	 Time used:  0.01 sec
2023-03-31 21:17:58,533 		504 of 10000 with 98.21% 	 Time used:  0.01 sec
2023-03-31 21:17:58,543 		528 of 10000 with 98.30% 	 Time used:  0.01 sec
2023-03-31 21:17:58,553 		552 of 10000 with 98.37% 	 Time used:  0.01 sec
2023-03-31 21:17:58,563 		576 of 10000 with 98.26% 	 Time used:  0.01 sec
2023-03-31 21:17:58,573 		600 of 10000 with 98.33% 	 Time used:  0.01 sec
2023-03-31 21:17:58,583 		624 of 10000 with 98.40% 	 Time used:  0.01 sec
2023-03-31 21:17:58,593 		648 of 10000 with 98.46% 	 Time used:  0.01 sec
2023-03-31 21:17:58,603 		672 of 10000 with 98.51% 	 Time used:  0.01 sec
2023-03-31 21:17:58,613 		696 of 10000 with 98.56% 	 Time used:  0.01 sec
2023-03-31 21:17:58,623 		720 of 10000 with 98.61% 	 Time used:  0.01 sec
2023-03-31 21:17:58,633 		744 of 10000 with 98.66% 	 Time used:  0.01 sec
2023-03-31 21:17:58,643 		768 of 10000 with 98.57% 	 Time used:  0.01 sec
2023-03-31 21:17:58,653 		792 of 10000 with 98.61% 	 Time used:  0.01 sec
2023-03-31 21:17:58,664 		816 of 10000 with 98.65% 	 Time used:  0.01 sec
2023-03-31 21:17:58,674 		840 of 10000 with 98.69% 	 Time used:  0.01 sec
2023-03-31 21:17:58,684 		864 of 10000 with 98.73% 	 Time used:  0.01 sec
2023-03-31 21:17:58,694 		888 of 10000 with 98.76% 	 Time used:  0.01 sec
2023-03-31 21:17:58,704 		912 of 10000 with 98.57% 	 Time used:  0.01 sec
2023-03-31 21:17:58,714 		936 of 10000 with 98.61% 	 Time used:  0.01 sec
2023-03-31 21:17:58,724 		960 of 10000 with 98.65% 	 Time used:  0.01 sec
2023-03-31 21:17:58,734 		984 of 10000 with 98.68% 	 Time used:  0.01 sec
2023-03-31 21:17:58,744 		1008 of 10000 with 98.51% 	 Time used:  0.01 sec
2023-03-31 21:17:58,754 		1032 of 10000 with 98.55% 	 Time used:  0.01 sec
2023-03-31 21:17:58,764 		1056 of 10000 with 98.58% 	 Time used:  0.01 sec
2023-03-31 21:17:58,774 		1080 of 10000 with 98.52% 	 Time used:  0.01 sec
2023-03-31 21:17:58,784 		1104 of 10000 with 98.55% 	 Time used:  0.01 sec
2023-03-31 21:17:58,795 		1128 of 10000 with 98.58% 	 Time used:  0.01 sec
2023-03-31 21:17:58,806 		1152 of 10000 with 98.61% 	 Time used:  0.01 sec
2023-03-31 21:17:58,817 		1176 of 10000 with 98.64% 	 Time used:  0.01 sec
2023-03-31 21:17:58,828 		1200 of 10000 with 98.58% 	 Time used:  0.01 sec
2023-03-31 21:17:58,839 		1224 of 10000 with 98.61% 	 Time used:  0.01 sec
2023-03-31 21:17:58,850 		1248 of 10000 with 98.64% 	 Time used:  0.01 sec
2023-03-31 21:17:58,861 		1272 of 10000 with 98.66% 	 Time used:  0.01 sec
2023-03-31 21:17:58,872 		1296 of 10000 with 98.61% 	 Time used:  0.01 sec
2023-03-31 21:17:58,883 		1320 of 10000 with 98.56% 	 Time used:  0.01 sec
2023-03-31 21:17:58,894 		1344 of 10000 with 98.59% 	 Time used:  0.01 sec
2023-03-31 21:17:58,904 		1368 of 10000 with 98.61% 	 Time used:  0.01 sec
2023-03-31 21:17:58,915 		1392 of 10000 with 98.64% 	 Time used:  0.01 sec
2023-03-31 21:17:58,926 		1416 of 10000 with 98.66% 	 Time used:  0.01 sec
2023-03-31 21:17:58,937 		1440 of 10000 with 98.68% 	 Time used:  0.01 sec
2023-03-31 21:17:58,948 		1464 of 10000 with 98.70% 	 Time used:  0.01 sec
2023-03-31 21:17:58,959 		1488 of 10000 with 98.66% 	 Time used:  0.01 sec
2023-03-31 21:17:58,970 		1512 of 10000 with 98.68% 	 Time used:  0.01 sec
2023-03-31 21:17:58,980 		1536 of 10000 with 98.70% 	 Time used:  0.01 sec
2023-03-31 21:17:58,991 		1560 of 10000 with 98.72% 	 Time used:  0.01 sec
2023-03-31 21:17:59,002 		1584 of 10000 with 98.67% 	 Time used:  0.01 sec
2023-03-31 21:17:59,063 		1608 of 10000 with 98.63% 	 Time used:  0.06 sec
2023-03-31 21:17:59,074 		1632 of 10000 with 98.59% 	 Time used:  0.01 sec
2023-03-31 21:17:59,085 		1656 of 10000 with 98.61% 	 Time used:  0.01 sec
2023-03-31 21:17:59,097 		1680 of 10000 with 98.63% 	 Time used:  0.01 sec
2023-03-31 21:17:59,108 		1704 of 10000 with 98.65% 	 Time used:  0.01 sec
2023-03-31 21:17:59,120 		1728 of 10000 with 98.61% 	 Time used:  0.01 sec
2023-03-31 21:17:59,131 		1752 of 10000 with 98.63% 	 Time used:  0.01 sec
2023-03-31 21:17:59,141 		1776 of 10000 with 98.65% 	 Time used:  0.01 sec
2023-03-31 21:17:59,151 		1800 of 10000 with 98.67% 	 Time used:  0.01 sec
2023-03-31 21:17:59,162 		1824 of 10000 with 98.57% 	 Time used:  0.01 sec
2023-03-31 21:17:59,172 		1848 of 10000 with 98.59% 	 Time used:  0.01 sec
2023-03-31 21:17:59,182 		1872 of 10000 with 98.56% 	 Time used:  0.01 sec
2023-03-31 21:17:59,192 		1896 of 10000 with 98.58% 	 Time used:  0.01 sec
2023-03-31 21:17:59,203 		1920 of 10000 with 98.59% 	 Time used:  0.01 sec
2023-03-31 21:17:59,213 		1944 of 10000 with 98.61% 	 Time used:  0.01 sec
2023-03-31 21:17:59,223 		1968 of 10000 with 98.53% 	 Time used:  0.01 sec
2023-03-31 21:17:59,233 		1992 of 10000 with 98.54% 	 Time used:  0.01 sec
2023-03-31 21:17:59,243 		2016 of 10000 with 98.56% 	 Time used:  0.01 sec
2023-03-31 21:17:59,254 		2040 of 10000 with 98.58% 	 Time used:  0.01 sec
2023-03-31 21:17:59,264 		2064 of 10000 with 98.59% 	 Time used:  0.01 sec
2023-03-31 21:17:59,305 		2088 of 10000 with 98.61% 	 Time used:  0.04 sec
2023-03-31 21:17:59,314 		2112 of 10000 with 98.63% 	 Time used:  0.01 sec
2023-03-31 21:17:59,324 		2136 of 10000 with 98.64% 	 Time used:  0.01 sec
2023-03-31 21:17:59,334 		2160 of 10000 with 98.66% 	 Time used:  0.01 sec
2023-03-31 21:17:59,344 		2184 of 10000 with 98.67% 	 Time used:  0.01 sec
2023-03-31 21:17:59,354 		2208 of 10000 with 98.69% 	 Time used:  0.01 sec
2023-03-31 21:17:59,364 		2232 of 10000 with 98.70% 	 Time used:  0.01 sec
2023-03-31 21:17:59,374 		2256 of 10000 with 98.71% 	 Time used:  0.01 sec
2023-03-31 21:17:59,384 		2280 of 10000 with 98.73% 	 Time used:  0.01 sec
2023-03-31 21:17:59,394 		2304 of 10000 with 98.74% 	 Time used:  0.01 sec
2023-03-31 21:17:59,405 		2328 of 10000 with 98.75% 	 Time used:  0.01 sec
2023-03-31 21:17:59,415 		2352 of 10000 with 98.77% 	 Time used:  0.01 sec
2023-03-31 21:17:59,425 		2376 of 10000 with 98.78% 	 Time used:  0.01 sec
2023-03-31 21:17:59,435 		2400 of 10000 with 98.79% 	 Time used:  0.01 sec
2023-03-31 21:17:59,445 		2424 of 10000 with 98.76% 	 Time used:  0.01 sec
2023-03-31 21:17:59,455 		2448 of 10000 with 98.77% 	 Time used:  0.01 sec
2023-03-31 21:17:59,465 		2472 of 10000 with 98.79% 	 Time used:  0.01 sec
2023-03-31 21:17:59,475 		2496 of 10000 with 98.80% 	 Time used:  0.01 sec
2023-03-31 21:17:59,485 		2520 of 10000 with 98.81% 	 Time used:  0.01 sec
2023-03-31 21:17:59,495 		2544 of 10000 with 98.82% 	 Time used:  0.01 sec
2023-03-31 21:17:59,505 		2568 of 10000 with 98.79% 	 Time used:  0.01 sec
2023-03-31 21:17:59,515 		2592 of 10000 with 98.80% 	 Time used:  0.01 sec
2023-03-31 21:17:59,526 		2616 of 10000 with 98.78% 	 Time used:  0.01 sec
2023-03-31 21:17:59,536 		2640 of 10000 with 98.79% 	 Time used:  0.01 sec
2023-03-31 21:17:59,545 		2664 of 10000 with 98.80% 	 Time used:  0.01 sec
2023-03-31 21:17:59,555 		2688 of 10000 with 98.81% 	 Time used:  0.01 sec
2023-03-31 21:17:59,564 		2712 of 10000 with 98.82% 	 Time used:  0.01 sec
2023-03-31 21:17:59,573 		2736 of 10000 with 98.83% 	 Time used:  0.01 sec
2023-03-31 21:17:59,583 		2760 of 10000 with 98.84% 	 Time used:  0.01 sec
2023-03-31 21:17:59,593 		2784 of 10000 with 98.85% 	 Time used:  0.01 sec
2023-03-31 21:17:59,602 		2808 of 10000 with 98.86% 	 Time used:  0.01 sec
2023-03-31 21:17:59,612 		2832 of 10000 with 98.87% 	 Time used:  0.01 sec
2023-03-31 21:17:59,622 		2856 of 10000 with 98.88% 	 Time used:  0.01 sec
2023-03-31 21:17:59,634 		2880 of 10000 with 98.89% 	 Time used:  0.01 sec
2023-03-31 21:17:59,644 		2904 of 10000 with 98.86% 	 Time used:  0.01 sec
2023-03-31 21:17:59,654 		2928 of 10000 with 98.84% 	 Time used:  0.01 sec
2023-03-31 21:17:59,663 		2952 of 10000 with 98.85% 	 Time used:  0.01 sec
2023-03-31 21:17:59,673 		2976 of 10000 with 98.86% 	 Time used:  0.01 sec
2023-03-31 21:17:59,683 		3000 of 10000 with 98.87% 	 Time used:  0.01 sec
2023-03-31 21:17:59,693 		3024 of 10000 with 98.88% 	 Time used:  0.01 sec
2023-03-31 21:17:59,703 		3048 of 10000 with 98.88% 	 Time used:  0.01 sec
2023-03-31 21:17:59,713 		3072 of 10000 with 98.89% 	 Time used:  0.01 sec
2023-03-31 21:17:59,723 		3096 of 10000 with 98.90% 	 Time used:  0.01 sec
2023-03-31 21:17:59,733 		3120 of 10000 with 98.91% 	 Time used:  0.01 sec
2023-03-31 21:17:59,743 		3144 of 10000 with 98.89% 	 Time used:  0.01 sec
2023-03-31 21:17:59,753 		3168 of 10000 with 98.90% 	 Time used:  0.01 sec
2023-03-31 21:17:59,763 		3192 of 10000 with 98.87% 	 Time used:  0.01 sec
2023-03-31 21:17:59,772 		3216 of 10000 with 98.88% 	 Time used:  0.01 sec
2023-03-31 21:17:59,783 		3240 of 10000 with 98.86% 	 Time used:  0.01 sec
2023-03-31 21:17:59,793 		3264 of 10000 with 98.84% 	 Time used:  0.01 sec
2023-03-31 21:17:59,803 		3288 of 10000 with 98.81% 	 Time used:  0.01 sec
2023-03-31 21:17:59,813 		3312 of 10000 with 98.82% 	 Time used:  0.01 sec
2023-03-31 21:17:59,823 		3336 of 10000 with 98.77% 	 Time used:  0.01 sec
2023-03-31 21:17:59,833 		3360 of 10000 with 98.78% 	 Time used:  0.01 sec
2023-03-31 21:17:59,843 		3384 of 10000 with 98.79% 	 Time used:  0.01 sec
2023-03-31 21:17:59,915 		3408 of 10000 with 98.80% 	 Time used:  0.07 sec
2023-03-31 21:17:59,932 		3432 of 10000 with 98.81% 	 Time used:  0.01 sec
2023-03-31 21:17:59,947 		3456 of 10000 with 98.78% 	 Time used:  0.01 sec
2023-03-31 21:17:59,962 		3480 of 10000 with 98.76% 	 Time used:  0.01 sec
2023-03-31 21:17:59,978 		3504 of 10000 with 98.77% 	 Time used:  0.01 sec
2023-03-31 21:17:59,994 		3528 of 10000 with 98.78% 	 Time used:  0.01 sec
2023-03-31 21:18:00,010 		3552 of 10000 with 98.79% 	 Time used:  0.01 sec
2023-03-31 21:18:00,025 		3576 of 10000 with 98.77% 	 Time used:  0.01 sec
2023-03-31 21:18:00,041 		3600 of 10000 with 98.78% 	 Time used:  0.01 sec
2023-03-31 21:18:00,057 		3624 of 10000 with 98.79% 	 Time used:  0.01 sec
2023-03-31 21:18:00,073 		3648 of 10000 with 98.79% 	 Time used:  0.01 sec
2023-03-31 21:18:00,089 		3672 of 10000 with 98.80% 	 Time used:  0.01 sec
2023-03-31 21:18:00,140 		3696 of 10000 with 98.78% 	 Time used:  0.05 sec
2023-03-31 21:18:00,156 		3720 of 10000 with 98.76% 	 Time used:  0.01 sec
2023-03-31 21:18:00,172 		3744 of 10000 with 98.77% 	 Time used:  0.01 sec
2023-03-31 21:18:00,188 		3768 of 10000 with 98.78% 	 Time used:  0.01 sec
2023-03-31 21:18:00,204 		3792 of 10000 with 98.79% 	 Time used:  0.01 sec
2023-03-31 21:18:00,217 		3816 of 10000 with 98.77% 	 Time used:  0.01 sec
2023-03-31 21:18:00,230 		3840 of 10000 with 98.78% 	 Time used:  0.01 sec
2023-03-31 21:18:00,241 		3864 of 10000 with 98.78% 	 Time used:  0.01 sec
2023-03-31 21:18:00,253 		3888 of 10000 with 98.77% 	 Time used:  0.01 sec
2023-03-31 21:18:00,265 		3912 of 10000 with 98.77% 	 Time used:  0.01 sec
2023-03-31 21:18:00,277 		3936 of 10000 with 98.78% 	 Time used:  0.01 sec
2023-03-31 21:18:00,289 		3960 of 10000 with 98.79% 	 Time used:  0.01 sec
2023-03-31 21:18:00,300 		3984 of 10000 with 98.80% 	 Time used:  0.01 sec
2023-03-31 21:18:00,312 		4008 of 10000 with 98.78% 	 Time used:  0.01 sec
2023-03-31 21:18:00,324 		4032 of 10000 with 98.78% 	 Time used:  0.01 sec
2023-03-31 21:18:00,335 		4056 of 10000 with 98.77% 	 Time used:  0.01 sec
2023-03-31 21:18:00,347 		4080 of 10000 with 98.77% 	 Time used:  0.01 sec
2023-03-31 21:18:00,358 		4104 of 10000 with 98.78% 	 Time used:  0.01 sec
2023-03-31 21:18:00,392 		4128 of 10000 with 98.79% 	 Time used:  0.03 sec
2023-03-31 21:18:00,404 		4152 of 10000 with 98.80% 	 Time used:  0.01 sec
2023-03-31 21:18:00,415 		4176 of 10000 with 98.78% 	 Time used:  0.01 sec
2023-03-31 21:18:00,426 		4200 of 10000 with 98.76% 	 Time used:  0.01 sec
2023-03-31 21:18:00,440 		4224 of 10000 with 98.77% 	 Time used:  0.01 sec
2023-03-31 21:18:00,455 		4248 of 10000 with 98.78% 	 Time used:  0.01 sec
2023-03-31 21:18:00,467 		4272 of 10000 with 98.78% 	 Time used:  0.01 sec
2023-03-31 21:18:00,478 		4296 of 10000 with 98.79% 	 Time used:  0.01 sec
2023-03-31 21:18:00,490 		4320 of 10000 with 98.80% 	 Time used:  0.01 sec
2023-03-31 21:18:00,501 		4344 of 10000 with 98.80% 	 Time used:  0.01 sec
2023-03-31 21:18:00,512 		4368 of 10000 with 98.79% 	 Time used:  0.01 sec
2023-03-31 21:18:00,524 		4392 of 10000 with 98.77% 	 Time used:  0.01 sec
2023-03-31 21:18:00,535 		4416 of 10000 with 98.75% 	 Time used:  0.01 sec
2023-03-31 21:18:00,548 		4440 of 10000 with 98.74% 	 Time used:  0.01 sec
2023-03-31 21:18:00,559 		4464 of 10000 with 98.72% 	 Time used:  0.01 sec
2023-03-31 21:18:00,571 		4488 of 10000 with 98.73% 	 Time used:  0.01 sec
2023-03-31 21:18:00,582 		4512 of 10000 with 98.69% 	 Time used:  0.01 sec
2023-03-31 21:18:00,593 		4536 of 10000 with 98.70% 	 Time used:  0.01 sec
2023-03-31 21:18:00,634 		4560 of 10000 with 98.71% 	 Time used:  0.04 sec
2023-03-31 21:18:00,645 		4584 of 10000 with 98.71% 	 Time used:  0.01 sec
2023-03-31 21:18:00,656 		4608 of 10000 with 98.70% 	 Time used:  0.01 sec
2023-03-31 21:18:00,703 		4632 of 10000 with 98.70% 	 Time used:  0.05 sec
2023-03-31 21:18:00,715 		4656 of 10000 with 98.71% 	 Time used:  0.01 sec
2023-03-31 21:18:00,726 		4680 of 10000 with 98.72% 	 Time used:  0.01 sec
2023-03-31 21:18:00,737 		4704 of 10000 with 98.72% 	 Time used:  0.01 sec
2023-03-31 21:18:00,749 		4728 of 10000 with 98.71% 	 Time used:  0.01 sec
2023-03-31 21:18:00,760 		4752 of 10000 with 98.72% 	 Time used:  0.01 sec
2023-03-31 21:18:00,772 		4776 of 10000 with 98.72% 	 Time used:  0.01 sec
2023-03-31 21:18:00,784 		4800 of 10000 with 98.73% 	 Time used:  0.01 sec
2023-03-31 21:18:00,797 		4824 of 10000 with 98.71% 	 Time used:  0.01 sec
2023-03-31 21:18:00,810 		4848 of 10000 with 98.72% 	 Time used:  0.01 sec
2023-03-31 21:18:00,845 		4872 of 10000 with 98.71% 	 Time used:  0.03 sec
2023-03-31 21:18:00,856 		4896 of 10000 with 98.71% 	 Time used:  0.01 sec
2023-03-31 21:18:00,867 		4920 of 10000 with 98.72% 	 Time used:  0.01 sec
2023-03-31 21:18:00,878 		4944 of 10000 with 98.73% 	 Time used:  0.01 sec
2023-03-31 21:18:00,890 		4968 of 10000 with 98.73% 	 Time used:  0.01 sec
2023-03-31 21:18:00,901 		4992 of 10000 with 98.74% 	 Time used:  0.01 sec
2023-03-31 21:18:00,948 		5016 of 10000 with 98.74% 	 Time used:  0.05 sec
2023-03-31 21:18:00,960 		5040 of 10000 with 98.75% 	 Time used:  0.01 sec
2023-03-31 21:18:00,971 		5064 of 10000 with 98.74% 	 Time used:  0.01 sec
2023-03-31 21:18:00,982 		5088 of 10000 with 98.74% 	 Time used:  0.01 sec
2023-03-31 21:18:00,993 		5112 of 10000 with 98.75% 	 Time used:  0.01 sec
2023-03-31 21:18:01,004 		5136 of 10000 with 98.73% 	 Time used:  0.01 sec
2023-03-31 21:18:01,015 		5160 of 10000 with 98.74% 	 Time used:  0.01 sec
2023-03-31 21:18:01,026 		5184 of 10000 with 98.75% 	 Time used:  0.01 sec
2023-03-31 21:18:01,036 		5208 of 10000 with 98.75% 	 Time used:  0.01 sec
2023-03-31 21:18:01,047 		5232 of 10000 with 98.74% 	 Time used:  0.01 sec
2023-03-31 21:18:01,057 		5256 of 10000 with 98.74% 	 Time used:  0.01 sec
2023-03-31 21:18:01,067 		5280 of 10000 with 98.75% 	 Time used:  0.01 sec
2023-03-31 21:18:01,141 		5304 of 10000 with 98.76% 	 Time used:  0.07 sec
2023-03-31 21:18:01,152 		5328 of 10000 with 98.70% 	 Time used:  0.01 sec
2023-03-31 21:18:01,162 		5352 of 10000 with 98.69% 	 Time used:  0.01 sec
2023-03-31 21:18:01,173 		5376 of 10000 with 98.70% 	 Time used:  0.01 sec
2023-03-31 21:18:01,208 		5400 of 10000 with 98.69% 	 Time used:  0.03 sec
2023-03-31 21:18:01,219 		5424 of 10000 with 98.67% 	 Time used:  0.01 sec
2023-03-31 21:18:01,229 		5448 of 10000 with 98.68% 	 Time used:  0.01 sec
2023-03-31 21:18:01,239 		5472 of 10000 with 98.68% 	 Time used:  0.01 sec
2023-03-31 21:18:01,249 		5496 of 10000 with 98.69% 	 Time used:  0.01 sec
2023-03-31 21:18:01,260 		5520 of 10000 with 98.68% 	 Time used:  0.01 sec
2023-03-31 21:18:01,270 		5544 of 10000 with 98.68% 	 Time used:  0.01 sec
2023-03-31 21:18:01,280 		5568 of 10000 with 98.69% 	 Time used:  0.01 sec
2023-03-31 21:18:01,290 		5592 of 10000 with 98.69% 	 Time used:  0.01 sec
2023-03-31 21:18:01,301 		5616 of 10000 with 98.70% 	 Time used:  0.01 sec
2023-03-31 21:18:01,312 		5640 of 10000 with 98.71% 	 Time used:  0.01 sec
2023-03-31 21:18:01,322 		5664 of 10000 with 98.71% 	 Time used:  0.01 sec
2023-03-31 21:18:01,332 		5688 of 10000 with 98.70% 	 Time used:  0.01 sec
2023-03-31 21:18:01,342 		5712 of 10000 with 98.70% 	 Time used:  0.01 sec
2023-03-31 21:18:01,353 		5736 of 10000 with 98.69% 	 Time used:  0.01 sec
2023-03-31 21:18:01,363 		5760 of 10000 with 98.70% 	 Time used:  0.01 sec
2023-03-31 21:18:01,373 		5784 of 10000 with 98.70% 	 Time used:  0.01 sec
2023-03-31 21:18:01,384 		5808 of 10000 with 98.71% 	 Time used:  0.01 sec
2023-03-31 21:18:01,394 		5832 of 10000 with 98.70% 	 Time used:  0.01 sec
2023-03-31 21:18:01,404 		5856 of 10000 with 98.67% 	 Time used:  0.01 sec
2023-03-31 21:18:01,415 		5880 of 10000 with 98.67% 	 Time used:  0.01 sec
2023-03-31 21:18:01,425 		5904 of 10000 with 98.68% 	 Time used:  0.01 sec
2023-03-31 21:18:01,435 		5928 of 10000 with 98.68% 	 Time used:  0.01 sec
2023-03-31 21:18:01,445 		5952 of 10000 with 98.69% 	 Time used:  0.01 sec
2023-03-31 21:18:01,456 		5976 of 10000 with 98.69% 	 Time used:  0.01 sec
2023-03-31 21:18:01,466 		6000 of 10000 with 98.68% 	 Time used:  0.01 sec
2023-03-31 21:18:01,476 		6024 of 10000 with 98.69% 	 Time used:  0.01 sec
2023-03-31 21:18:01,486 		6048 of 10000 with 98.68% 	 Time used:  0.01 sec
2023-03-31 21:18:01,497 		6072 of 10000 with 98.67% 	 Time used:  0.01 sec
2023-03-31 21:18:01,507 		6096 of 10000 with 98.62% 	 Time used:  0.01 sec
2023-03-31 21:18:01,517 		6120 of 10000 with 98.61% 	 Time used:  0.01 sec
2023-03-31 21:18:01,527 		6144 of 10000 with 98.62% 	 Time used:  0.01 sec
2023-03-31 21:18:01,537 		6168 of 10000 with 98.61% 	 Time used:  0.01 sec
2023-03-31 21:18:01,548 		6192 of 10000 with 98.61% 	 Time used:  0.01 sec
2023-03-31 21:18:01,558 		6216 of 10000 with 98.62% 	 Time used:  0.01 sec
2023-03-31 21:18:01,569 		6240 of 10000 with 98.62% 	 Time used:  0.01 sec
2023-03-31 21:18:01,579 		6264 of 10000 with 98.63% 	 Time used:  0.01 sec
2023-03-31 21:18:01,589 		6288 of 10000 with 98.63% 	 Time used:  0.01 sec
2023-03-31 21:18:01,599 		6312 of 10000 with 98.64% 	 Time used:  0.01 sec
2023-03-31 21:18:01,609 		6336 of 10000 with 98.64% 	 Time used:  0.01 sec
2023-03-31 21:18:01,619 		6360 of 10000 with 98.65% 	 Time used:  0.01 sec
2023-03-31 21:18:01,694 		6384 of 10000 with 98.64% 	 Time used:  0.07 sec
2023-03-31 21:18:01,705 		6408 of 10000 with 98.64% 	 Time used:  0.01 sec
2023-03-31 21:18:01,715 		6432 of 10000 with 98.65% 	 Time used:  0.01 sec
2023-03-31 21:18:01,726 		6456 of 10000 with 98.65% 	 Time used:  0.01 sec
2023-03-31 21:18:01,744 		6480 of 10000 with 98.66% 	 Time used:  0.02 sec
2023-03-31 21:18:01,755 		6504 of 10000 with 98.66% 	 Time used:  0.01 sec
2023-03-31 21:18:01,766 		6528 of 10000 with 98.65% 	 Time used:  0.01 sec
2023-03-31 21:18:01,777 		6552 of 10000 with 98.66% 	 Time used:  0.01 sec
2023-03-31 21:18:01,787 		6576 of 10000 with 98.66% 	 Time used:  0.01 sec
2023-03-31 21:18:01,797 		6600 of 10000 with 98.67% 	 Time used:  0.01 sec
2023-03-31 21:18:01,808 		6624 of 10000 with 98.67% 	 Time used:  0.01 sec
2023-03-31 21:18:01,819 		6648 of 10000 with 98.66% 	 Time used:  0.01 sec
2023-03-31 21:18:01,829 		6672 of 10000 with 98.67% 	 Time used:  0.01 sec
2023-03-31 21:18:01,839 		6696 of 10000 with 98.67% 	 Time used:  0.01 sec
2023-03-31 21:18:01,850 		6720 of 10000 with 98.65% 	 Time used:  0.01 sec
2023-03-31 21:18:01,860 		6744 of 10000 with 98.64% 	 Time used:  0.01 sec
2023-03-31 21:18:01,870 		6768 of 10000 with 98.64% 	 Time used:  0.01 sec
2023-03-31 21:18:01,880 		6792 of 10000 with 98.63% 	 Time used:  0.01 sec
2023-03-31 21:18:01,891 		6816 of 10000 with 98.62% 	 Time used:  0.01 sec
2023-03-31 21:18:01,901 		6840 of 10000 with 98.63% 	 Time used:  0.01 sec
2023-03-31 21:18:01,912 		6864 of 10000 with 98.63% 	 Time used:  0.01 sec
2023-03-31 21:18:01,922 		6888 of 10000 with 98.64% 	 Time used:  0.01 sec
2023-03-31 21:18:01,932 		6912 of 10000 with 98.61% 	 Time used:  0.01 sec
```
