## Supplementary material for "Competitive performance and superior noise robustness of a non-negative deep convolutional spiking network": Source Code: log_2023_03_31_20_44_34_0.0.txt (part 3 of 8)

```
2023-03-31 21:18:01,942 		6936 of 10000 with 98.62% 	 Time used:  0.01 sec
2023-03-31 21:18:01,952 		6960 of 10000 with 98.62% 	 Time used:  0.01 sec
2023-03-31 21:18:01,963 		6984 of 10000 with 98.60% 	 Time used:  0.01 sec
2023-03-31 21:18:01,973 		7008 of 10000 with 98.60% 	 Time used:  0.01 sec
2023-03-31 21:18:01,983 		7032 of 10000 with 98.61% 	 Time used:  0.01 sec
2023-03-31 21:18:01,993 		7056 of 10000 with 98.61% 	 Time used:  0.01 sec
2023-03-31 21:18:02,003 		7080 of 10000 with 98.62% 	 Time used:  0.01 sec
2023-03-31 21:18:02,013 		7104 of 10000 with 98.62% 	 Time used:  0.01 sec
2023-03-31 21:18:02,024 		7128 of 10000 with 98.61% 	 Time used:  0.01 sec
2023-03-31 21:18:02,034 		7152 of 10000 with 98.62% 	 Time used:  0.01 sec
2023-03-31 21:18:02,044 		7176 of 10000 with 98.61% 	 Time used:  0.01 sec
2023-03-31 21:18:02,054 		7200 of 10000 with 98.61% 	 Time used:  0.01 sec
2023-03-31 21:18:02,064 		7224 of 10000 with 98.62% 	 Time used:  0.01 sec
2023-03-31 21:18:02,075 		7248 of 10000 with 98.61% 	 Time used:  0.01 sec
2023-03-31 21:18:02,085 		7272 of 10000 with 98.60% 	 Time used:  0.01 sec
2023-03-31 21:18:02,096 		7296 of 10000 with 98.60% 	 Time used:  0.01 sec
2023-03-31 21:18:02,106 		7320 of 10000 with 98.61% 	 Time used:  0.01 sec
2023-03-31 21:18:02,117 		7344 of 10000 with 98.60% 	 Time used:  0.01 sec
2023-03-31 21:18:02,127 		7368 of 10000 with 98.60% 	 Time used:  0.01 sec
2023-03-31 21:18:02,137 		7392 of 10000 with 98.58% 	 Time used:  0.01 sec
2023-03-31 21:18:02,147 		7416 of 10000 with 98.58% 	 Time used:  0.01 sec
2023-03-31 21:18:02,158 		7440 of 10000 with 98.59% 	 Time used:  0.01 sec
2023-03-31 21:18:02,168 		7464 of 10000 with 98.59% 	 Time used:  0.01 sec
2023-03-31 21:18:02,178 		7488 of 10000 with 98.60% 	 Time used:  0.01 sec
2023-03-31 21:18:02,189 		7512 of 10000 with 98.60% 	 Time used:  0.01 sec
2023-03-31 21:18:02,199 		7536 of 10000 with 98.61% 	 Time used:  0.01 sec
2023-03-31 21:18:02,209 		7560 of 10000 with 98.60% 	 Time used:  0.01 sec
2023-03-31 21:18:02,219 		7584 of 10000 with 98.59% 	 Time used:  0.01 sec
2023-03-31 21:18:02,230 		7608 of 10000 with 98.58% 	 Time used:  0.01 sec
2023-03-31 21:18:02,240 		7632 of 10000 with 98.58% 	 Time used:  0.01 sec
2023-03-31 21:18:02,250 		7656 of 10000 with 98.59% 	 Time used:  0.01 sec
2023-03-31 21:18:02,260 		7680 of 10000 with 98.58% 	 Time used:  0.01 sec
2023-03-31 21:18:02,271 		7704 of 10000 with 98.57% 	 Time used:  0.01 sec
2023-03-31 21:18:02,281 		7728 of 10000 with 98.58% 	 Time used:  0.01 sec
2023-03-31 21:18:02,291 		7752 of 10000 with 98.58% 	 Time used:  0.01 sec
2023-03-31 21:18:02,301 		7776 of 10000 with 98.59% 	 Time used:  0.01 sec
2023-03-31 21:18:02,312 		7800 of 10000 with 98.59% 	 Time used:  0.01 sec
2023-03-31 21:18:02,322 		7824 of 10000 with 98.59% 	 Time used:  0.01 sec
2023-03-31 21:18:02,332 		7848 of 10000 with 98.60% 	 Time used:  0.01 sec
2023-03-31 21:18:02,342 		7872 of 10000 with 98.60% 	 Time used:  0.01 sec
2023-03-31 21:18:02,352 		7896 of 10000 with 98.61% 	 Time used:  0.01 sec
2023-03-31 21:18:02,362 		7920 of 10000 with 98.61% 	 Time used:  0.01 sec
2023-03-31 21:18:02,372 		7944 of 10000 with 98.62% 	 Time used:  0.01 sec
2023-03-31 21:18:02,384 		7968 of 10000 with 98.62% 	 Time used:  0.01 sec
2023-03-31 21:18:02,394 		7992 of 10000 with 98.62% 	 Time used:  0.01 sec
2023-03-31 21:18:02,404 		8016 of 10000 with 98.62% 	 Time used:  0.01 sec
2023-03-31 21:18:02,415 		8040 of 10000 with 98.62% 	 Time used:  0.01 sec
2023-03-31 21:18:02,425 		8064 of 10000 with 98.62% 	 Time used:  0.01 sec
2023-03-31 21:18:02,436 		8088 of 10000 with 98.62% 	 Time used:  0.01 sec
2023-03-31 21:18:02,446 		8112 of 10000 with 98.62% 	 Time used:  0.01 sec
2023-03-31 21:18:02,456 		8136 of 10000 with 98.62% 	 Time used:  0.01 sec
2023-03-31 21:18:02,467 		8160 of 10000 with 98.63% 	 Time used:  0.01 sec
2023-03-31 21:18:02,477 		8184 of 10000 with 98.63% 	 Time used:  0.01 sec
2023-03-31 21:18:02,487 		8208 of 10000 with 98.64% 	 Time used:  0.01 sec
2023-03-31 21:18:02,498 		8232 of 10000 with 98.64% 	 Time used:  0.01 sec
2023-03-31 21:18:02,508 		8256 of 10000 with 98.64% 	 Time used:  0.01 sec
2023-03-31 21:18:02,518 		8280 of 10000 with 98.65% 	 Time used:  0.01 sec
2023-03-31 21:18:02,528 		8304 of 10000 with 98.65% 	 Time used:  0.01 sec
2023-03-31 21:18:02,538 		8328 of 10000 with 98.66% 	 Time used:  0.01 sec
2023-03-31 21:18:02,548 		8352 of 10000 with 98.65% 	 Time used:  0.01 sec
2023-03-31 21:18:02,559 		8376 of 10000 with 98.65% 	 Time used:  0.01 sec
2023-03-31 21:18:02,569 		8400 of 10000 with 98.65% 	 Time used:  0.01 sec
2023-03-31 21:18:02,579 		8424 of 10000 with 98.66% 	 Time used:  0.01 sec
2023-03-31 21:18:02,589 		8448 of 10000 with 98.66% 	 Time used:  0.01 sec
2023-03-31 21:18:02,600 		8472 of 10000 with 98.67% 	 Time used:  0.01 sec
2023-03-31 21:18:02,610 		8496 of 10000 with 98.66% 	 Time used:  0.01 sec
2023-03-31 21:18:02,620 		8520 of 10000 with 98.65% 	 Time used:  0.01 sec
2023-03-31 21:18:02,630 		8544 of 10000 with 98.65% 	 Time used:  0.01 sec
2023-03-31 21:18:02,641 		8568 of 10000 with 98.66% 	 Time used:  0.01 sec
2023-03-31 21:18:02,651 		8592 of 10000 with 98.66% 	 Time used:  0.01 sec
2023-03-31 21:18:02,661 		8616 of 10000 with 98.67% 	 Time used:  0.01 sec
2023-03-31 21:18:02,673 		8640 of 10000 with 98.66% 	 Time used:  0.01 sec
2023-03-31 21:18:02,683 		8664 of 10000 with 98.66% 	 Time used:  0.01 sec
2023-03-31 21:18:02,693 		8688 of 10000 with 98.66% 	 Time used:  0.01 sec
2023-03-31 21:18:02,703 		8712 of 10000 with 98.67% 	 Time used:  0.01 sec
2023-03-31 21:18:02,714 		8736 of 10000 with 98.67% 	 Time used:  0.01 sec
2023-03-31 21:18:02,724 		8760 of 10000 with 98.68% 	 Time used:  0.01 sec
2023-03-31 21:18:02,734 		8784 of 10000 with 98.68% 	 Time used:  0.01 sec
2023-03-31 21:18:02,744 		8808 of 10000 with 98.67% 	 Time used:  0.01 sec
2023-03-31 21:18:02,754 		8832 of 10000 with 98.65% 	 Time used:  0.01 sec
2023-03-31 21:18:02,764 		8856 of 10000 with 98.66% 	 Time used:  0.01 sec
2023-03-31 21:18:02,775 		8880 of 10000 with 98.65% 	 Time used:  0.01 sec
2023-03-31 21:18:02,785 		8904 of 10000 with 98.65% 	 Time used:  0.01 sec
2023-03-31 21:18:02,795 		8928 of 10000 with 98.66% 	 Time used:  0.01 sec
2023-03-31 21:18:02,805 		8952 of 10000 with 98.66% 	 Time used:  0.01 sec
2023-03-31 21:18:02,816 		8976 of 10000 with 98.66% 	 Time used:  0.01 sec
2023-03-31 21:18:02,826 		9000 of 10000 with 98.67% 	 Time used:  0.01 sec
2023-03-31 21:18:02,836 		9024 of 10000 with 98.67% 	 Time used:  0.01 sec
2023-03-31 21:18:02,847 		9048 of 10000 with 98.67% 	 Time used:  0.01 sec
2023-03-31 21:18:02,857 		9072 of 10000 with 98.66% 	 Time used:  0.01 sec
2023-03-31 21:18:02,867 		9096 of 10000 with 98.65% 	 Time used:  0.01 sec
2023-03-31 21:18:02,877 		9120 of 10000 with 98.63% 	 Time used:  0.01 sec
2023-03-31 21:18:02,888 		9144 of 10000 with 98.63% 	 Time used:  0.01 sec
2023-03-31 21:18:02,898 		9168 of 10000 with 98.64% 	 Time used:  0.01 sec
2023-03-31 21:18:02,908 		9192 of 10000 with 98.64% 	 Time used:  0.01 sec
2023-03-31 21:18:02,918 		9216 of 10000 with 98.63% 	 Time used:  0.01 sec
2023-03-31 21:18:02,929 		9240 of 10000 with 98.63% 	 Time used:  0.01 sec
2023-03-31 21:18:02,939 		9264 of 10000 with 98.63% 	 Time used:  0.01 sec
2023-03-31 21:18:02,950 		9288 of 10000 with 98.63% 	 Time used:  0.01 sec
2023-03-31 21:18:02,961 		9312 of 10000 with 98.64% 	 Time used:  0.01 sec
2023-03-31 21:18:02,972 		9336 of 10000 with 98.64% 	 Time used:  0.01 sec
2023-03-31 21:18:02,982 		9360 of 10000 with 98.64% 	 Time used:  0.01 sec
2023-03-31 21:18:02,992 		9384 of 10000 with 98.65% 	 Time used:  0.01 sec
2023-03-31 21:18:03,003 		9408 of 10000 with 98.65% 	 Time used:  0.01 sec
2023-03-31 21:18:03,013 		9432 of 10000 with 98.64% 	 Time used:  0.01 sec
2023-03-31 21:18:03,023 		9456 of 10000 with 98.65% 	 Time used:  0.01 sec
2023-03-31 21:18:03,034 		9480 of 10000 with 98.65% 	 Time used:  0.01 sec
2023-03-31 21:18:03,044 		9504 of 10000 with 98.65% 	 Time used:  0.01 sec
2023-03-31 21:18:03,054 		9528 of 10000 with 98.66% 	 Time used:  0.01 sec
2023-03-31 21:18:03,064 		9552 of 10000 with 98.66% 	 Time used:  0.01 sec
2023-03-31 21:18:03,074 		9576 of 10000 with 98.66% 	 Time used:  0.01 sec
2023-03-31 21:18:03,085 		9600 of 10000 with 98.67% 	 Time used:  0.01 sec
2023-03-31 21:18:03,095 		9624 of 10000 with 98.66% 	 Time used:  0.01 sec
2023-03-31 21:18:03,105 		9648 of 10000 with 98.66% 	 Time used:  0.01 sec
2023-03-31 21:18:03,115 		9672 of 10000 with 98.67% 	 Time used:  0.01 sec
2023-03-31 21:18:03,126 		9696 of 10000 with 98.67% 	 Time used:  0.01 sec
2023-03-31 21:18:03,137 		9720 of 10000 with 98.66% 	 Time used:  0.01 sec
2023-03-31 21:18:03,148 		9744 of 10000 with 98.67% 	 Time used:  0.01 sec
2023-03-31 21:18:03,159 		9768 of 10000 with 98.66% 	 Time used:  0.01 sec
2023-03-31 21:18:03,169 		9792 of 10000 with 98.66% 	 Time used:  0.01 sec
2023-03-31 21:18:03,180 		9816 of 10000 with 98.67% 	 Time used:  0.01 sec
2023-03-31 21:18:03,191 		9840 of 10000 with 98.67% 	 Time used:  0.01 sec
2023-03-31 21:18:03,202 		9864 of 10000 with 98.67% 	 Time used:  0.01 sec
2023-03-31 21:18:03,213 		9888 of 10000 with 98.68% 	 Time used:  0.01 sec
2023-03-31 21:18:03,224 		9912 of 10000 with 98.68% 	 Time used:  0.01 sec
2023-03-31 21:18:03,235 		9936 of 10000 with 98.68% 	 Time used:  0.01 sec
2023-03-31 21:18:03,245 		9960 of 10000 with 98.68% 	 Time used:  0.01 sec
2023-03-31 21:18:03,256 		9984 of 10000 with 98.69% 	 Time used:  0.01 sec
2023-03-31 21:18:03,268 		10000 of 10000 with 98.68% 	 Time used:  0.01 sec
2023-03-31 21:18:03,268 
2023-03-31 21:18:03,288 			Learning rate: weights:   1.000e-03    
2023-03-31 21:18:03,288 			Last test performance: 98.68%
2023-03-31 21:18:03,288 ----------------
2023-03-31 21:18:03,772   27  =>  0    		Training 486 pattern with 97.92% 	Forward time: 	 0.31 sec
2023-03-31 21:18:03,773 			Loss:    2.329e-03    			Backward time: 	 0.12 sec 
2023-03-31 21:18:03,899 			Learning rate: weights:   1.000e-03    
2023-03-31 21:18:03,900 			Last test performance: 98.68%
2023-03-31 21:18:03,900 ----------------
2023-03-31 21:18:04,401   27  =>  1    		Training 486 pattern with 98.54% 	Forward time: 	 0.32 sec
2023-03-31 21:18:04,401 			Loss:    2.054e-03    			Backward time: 	 0.15 sec 
2023-03-31 21:18:04,551 			Learning rate: weights:   1.000e-03    
2023-03-31 21:18:04,552 			Last test performance: 98.68%
2023-03-31 21:18:04,552 ----------------
2023-03-31 21:18:04,949   27  =>  2    		Training 486 pattern with 98.96% 	Forward time: 	 0.28 sec
2023-03-31 21:18:04,949 			Loss:    1.067e-03    			Backward time: 	 0.09 sec 
2023-03-31 21:18:05,104 			Learning rate: weights:   1.000e-03    
2023-03-31 21:18:05,104 			Last test performance: 98.68%
2023-03-31 21:18:05,104 ----------------
2023-03-31 21:18:05,472   27  =>  3    		Training 486 pattern with 99.17% 	Forward time: 	 0.25 sec
2023-03-31 21:18:05,472 			Loss:    1.461e-03    			Backward time: 	 0.09 sec 
2023-03-31 21:18:05,566 			Learning rate: weights:   1.000e-03    
2023-03-31 21:18:05,566 			Last test performance: 98.68%
2023-03-31 21:18:05,566 ----------------
2023-03-31 21:18:06,370   27  =>  4    		Training 486 pattern with 98.54% 	Forward time: 	 0.29 sec
2023-03-31 21:18:06,370 			Loss:    1.447e-03    			Backward time: 	 0.49 sec 
2023-03-31 21:18:06,573 			Learning rate: weights:   1.000e-03    
2023-03-31 21:18:06,573 			Last test performance: 98.68%
2023-03-31 21:18:06,573 ----------------
2023-03-31 21:18:06,970   27  =>  5    		Training 486 pattern with 98.12% 	Forward time: 	 0.28 sec
2023-03-31 21:18:06,970 			Loss:    2.285e-03    			Backward time: 	 0.09 sec 
2023-03-31 21:18:07,077 			Learning rate: weights:   1.000e-03    
2023-03-31 21:18:07,077 			Last test performance: 98.68%
2023-03-31 21:18:07,078 ----------------
2023-03-31 21:18:07,548   27  =>  6    		Training 486 pattern with 98.75% 	Forward time: 	 0.32 sec
2023-03-31 21:18:07,548 			Loss:    2.062e-03    			Backward time: 	 0.13 sec 
2023-03-31 21:18:07,644 			Learning rate: weights:   1.000e-03    
2023-03-31 21:18:07,644 			Last test performance: 98.68%
2023-03-31 21:18:07,645 ----------------
2023-03-31 21:18:08,033   27  =>  7    		Training 486 pattern with 99.58% 	Forward time: 	 0.27 sec
2023-03-31 21:18:08,033 			Loss:    8.362e-04    			Backward time: 	 0.09 sec 
2023-03-31 21:18:08,153 			Learning rate: weights:   1.000e-03    
2023-03-31 21:18:08,153 			Last test performance: 98.68%
2023-03-31 21:18:08,153 ----------------
2023-03-31 21:18:08,583   27  =>  8    		Training 486 pattern with 98.33% 	Forward time: 	 0.28 sec
2023-03-31 21:18:08,583 			Loss:    1.452e-03    			Backward time: 	 0.13 sec 
2023-03-31 21:18:08,709 			Learning rate: weights:   1.000e-03    
2023-03-31 21:18:08,709 			Last test performance: 98.68%
2023-03-31 21:18:08,709 ----------------
2023-03-31 21:18:09,147   27  =>  9    		Training 486 pattern with 97.71% 	Forward time: 	 0.31 sec
2023-03-31 21:18:09,148 			Loss:    2.305e-03    			Backward time: 	 0.10 sec 
2023-03-31 21:18:09,243 			Learning rate: weights:   1.000e-03    
2023-03-31 21:18:09,243 			Last test performance: 98.68%
2023-03-31 21:18:09,243 ----------------
2023-03-31 21:18:09,847   27  =>  10   		Training 486 pattern with 98.54% 	Forward time: 	 0.30 sec
2023-03-31 21:18:09,847 			Loss:    1.556e-03    			Backward time: 	 0.28 sec 
2023-03-31 21:18:10,033 			Learning rate: weights:   1.000e-03    
2023-03-31 21:18:10,033 			Last test performance: 98.68%
2023-03-31 21:18:10,034 ----------------
2023-03-31 21:18:10,529   27  =>  11   		Training 486 pattern with 98.54% 	Forward time: 	 0.27 sec
2023-03-31 21:18:10,529 			Loss:    1.079e-03    			Backward time: 	 0.20 sec 
2023-03-31 21:18:10,617 			Learning rate: weights:   1.000e-03    
2023-03-31 21:18:10,617 			Last test performance: 98.68%
2023-03-31 21:18:10,617 ----------------
2023-03-31 21:18:10,954   27  =>  12   		Training 486 pattern with 98.54% 	Forward time: 	 0.23 sec
2023-03-31 21:18:10,954 			Loss:    2.554e-03    			Backward time: 	 0.09 sec 
2023-03-31 21:18:11,040 			Learning rate: weights:   1.000e-03    
2023-03-31 21:18:11,040 			Last test performance: 98.68%
2023-03-31 21:18:11,040 ----------------
2023-03-31 21:18:11,464   27  =>  13   		Training 486 pattern with 99.17% 	Forward time: 	 0.31 sec
2023-03-31 21:18:11,464 			Loss:    1.045e-03    			Backward time: 	 0.09 sec 
2023-03-31 21:18:11,723 			Learning rate: weights:   1.000e-03    
2023-03-31 21:18:11,723 			Last test performance: 98.68%
2023-03-31 21:18:11,723 ----------------
2023-03-31 21:18:12,041   27  =>  14   		Training 486 pattern with 98.75% 	Forward time: 	 0.21 sec
2023-03-31 21:18:12,041 			Loss:    1.958e-03    			Backward time: 	 0.09 sec 
2023-03-31 21:18:12,144 			Learning rate: weights:   1.000e-03    
2023-03-31 21:18:12,144 			Last test performance: 98.68%
2023-03-31 21:18:12,144 ----------------
2023-03-31 21:18:12,520   27  =>  15   		Training 486 pattern with 99.58% 	Forward time: 	 0.26 sec
2023-03-31 21:18:12,521 			Loss:    1.736e-03    			Backward time: 	 0.09 sec 
2023-03-31 21:18:12,698 			Learning rate: weights:   1.000e-03    
2023-03-31 21:18:12,698 			Last test performance: 98.68%
2023-03-31 21:18:12,698 ----------------
2023-03-31 21:18:13,070   27  =>  16   		Training 486 pattern with 98.75% 	Forward time: 	 0.25 sec
2023-03-31 21:18:13,070 			Loss:    1.646e-03    			Backward time: 	 0.10 sec 
2023-03-31 21:18:13,181 			Learning rate: weights:   1.000e-03    
2023-03-31 21:18:13,181 			Last test performance: 98.68%
2023-03-31 21:18:13,181 ----------------
2023-03-31 21:18:13,552   27  =>  17   		Training 486 pattern with 99.38% 	Forward time: 	 0.25 sec
2023-03-31 21:18:13,552 			Loss:    1.559e-03    			Backward time: 	 0.10 sec 
2023-03-31 21:18:13,729 			Learning rate: weights:   1.000e-03    
2023-03-31 21:18:13,729 			Last test performance: 98.68%
2023-03-31 21:18:13,729 ----------------
2023-03-31 21:18:14,055   27  =>  18   		Training 486 pattern with 98.12% 	Forward time: 	 0.21 sec
2023-03-31 21:18:14,055 			Loss:    2.501e-03    			Backward time: 	 0.09 sec 
2023-03-31 21:18:14,192 			Learning rate: weights:   1.000e-03    
2023-03-31 21:18:14,192 			Last test performance: 98.68%
2023-03-31 21:18:14,192 ----------------
2023-03-31 21:18:14,534   27  =>  19   		Training 486 pattern with 98.54% 	Forward time: 	 0.23 sec
2023-03-31 21:18:14,534 			Loss:    1.686e-03    			Backward time: 	 0.09 sec 
2023-03-31 21:18:14,732 			Learning rate: weights:   1.000e-03    
2023-03-31 21:18:14,732 			Last test performance: 98.68%
2023-03-31 21:18:14,732 ----------------
2023-03-31 21:18:15,216   27  =>  20   		Training 486 pattern with 98.96% 	Forward time: 	 0.37 sec
2023-03-31 21:18:15,216 			Loss:    1.474e-03    			Backward time: 	 0.09 sec 
2023-03-31 21:18:15,360 			Learning rate: weights:   1.000e-03    
2023-03-31 21:18:15,360 			Last test performance: 98.68%
2023-03-31 21:18:15,361 ----------------
2023-03-31 21:18:15,785   27  =>  21   		Training 486 pattern with 98.96% 	Forward time: 	 0.28 sec
2023-03-31 21:18:15,786 			Loss:    1.765e-03    			Backward time: 	 0.12 sec 
2023-03-31 21:18:16,105 			Learning rate: weights:   1.000e-03    
2023-03-31 21:18:16,106 			Last test performance: 98.68%
2023-03-31 21:18:16,106 ----------------
2023-03-31 21:18:16,457   27  =>  22   		Training 486 pattern with 98.96% 	Forward time: 	 0.24 sec
2023-03-31 21:18:16,457 			Loss:    9.549e-04    			Backward time: 	 0.09 sec 
2023-03-31 21:18:16,575 			Learning rate: weights:   1.000e-03    
2023-03-31 21:18:16,575 			Last test performance: 98.68%
2023-03-31 21:18:16,575 ----------------
2023-03-31 21:18:16,983   27  =>  23   		Training 486 pattern with 98.75% 	Forward time: 	 0.30 sec
2023-03-31 21:18:16,983 			Loss:    3.113e-03    			Backward time: 	 0.08 sec 
2023-03-31 21:18:17,102 			Learning rate: weights:   1.000e-03    
2023-03-31 21:18:17,130 			Last test performance: 98.68%
2023-03-31 21:18:17,131 ----------------
2023-03-31 21:18:17,521   27  =>  24   		Training 486 pattern with 97.71% 	Forward time: 	 0.31 sec
2023-03-31 21:18:17,521 			Loss:    3.526e-03    			Backward time: 	 0.09 sec 
2023-03-31 21:18:17,665 			Learning rate: weights:   1.000e-03    
2023-03-31 21:18:17,665 			Last test performance: 98.68%
2023-03-31 21:18:17,666 ----------------
2023-03-31 21:18:18,020   27  =>  25   		Training 486 pattern with 99.17% 	Forward time: 	 0.25 sec
2023-03-31 21:18:18,020 			Loss:    9.931e-04    			Backward time: 	 0.09 sec 
2023-03-31 21:18:18,131 			Learning rate: weights:   1.000e-03    
2023-03-31 21:18:18,132 			Last test performance: 98.68%
2023-03-31 21:18:18,132 ----------------
2023-03-31 21:18:18,501   27  =>  26   		Training 486 pattern with 98.54% 	Forward time: 	 0.26 sec
2023-03-31 21:18:18,501 			Loss:    1.297e-03    			Backward time: 	 0.09 sec 
2023-03-31 21:18:18,677 			Learning rate: weights:   1.000e-03    
2023-03-31 21:18:18,678 			Last test performance: 98.68%
2023-03-31 21:18:18,678 ----------------
2023-03-31 21:18:19,015   27  =>  27   		Training 486 pattern with 98.96% 	Forward time: 	 0.23 sec
2023-03-31 21:18:19,016 			Loss:    1.275e-03    			Backward time: 	 0.09 sec 
2023-03-31 21:18:19,125 			Learning rate: weights:   1.000e-03    
2023-03-31 21:18:19,126 			Last test performance: 98.68%
2023-03-31 21:18:19,126 ----------------
2023-03-31 21:18:19,520   27  =>  28   		Training 486 pattern with 97.08% 	Forward time: 	 0.29 sec
2023-03-31 21:18:19,521 			Loss:    3.085e-03    			Backward time: 	 0.09 sec 
2023-03-31 21:18:19,639 			Learning rate: weights:   1.000e-03    
2023-03-31 21:18:19,640 			Last test performance: 98.68%
2023-03-31 21:18:19,640 ----------------
2023-03-31 21:18:20,043   27  =>  29   		Training 486 pattern with 97.08% 	Forward time: 	 0.26 sec
2023-03-31 21:18:20,044 			Loss:    2.561e-03    			Backward time: 	 0.09 sec 
2023-03-31 21:18:20,155 			Learning rate: weights:   1.000e-03    
2023-03-31 21:18:20,156 			Last test performance: 98.68%
2023-03-31 21:18:20,165 ----------------
2023-03-31 21:18:20,522   27  =>  30   		Training 486 pattern with 98.54% 	Forward time: 	 0.24 sec
2023-03-31 21:18:20,522 			Loss:    1.719e-03    			Backward time: 	 0.10 sec 
2023-03-31 21:18:20,650 			Learning rate: weights:   1.000e-03    
2023-03-31 21:18:20,651 			Last test performance: 98.68%
2023-03-31 21:18:20,651 ----------------
2023-03-31 21:18:21,011   27  =>  31   		Training 486 pattern with 99.17% 	Forward time: 	 0.25 sec
2023-03-31 21:18:21,011 			Loss:    1.017e-03    			Backward time: 	 0.09 sec 
2023-03-31 21:18:21,164 			Learning rate: weights:   1.000e-03    
2023-03-31 21:18:21,164 			Last test performance: 98.68%
2023-03-31 21:18:21,165 ----------------
2023-03-31 21:18:21,517   27  =>  32   		Training 486 pattern with 98.96% 	Forward time: 	 0.24 sec
2023-03-31 21:18:21,517 			Loss:    1.471e-03    			Backward time: 	 0.09 sec 
2023-03-31 21:18:21,610 			Learning rate: weights:   1.000e-03    
2023-03-31 21:18:21,610 			Last test performance: 98.68%
2023-03-31 21:18:21,610 ----------------
2023-03-31 21:18:21,961   27  =>  33   		Training 486 pattern with 98.75% 	Forward time: 	 0.24 sec
2023-03-31 21:18:21,962 			Loss:    1.076e-03    			Backward time: 	 0.09 sec 
2023-03-31 21:18:22,073 			Learning rate: weights:   1.000e-03    
2023-03-31 21:18:22,073 			Last test performance: 98.68%
2023-03-31 21:18:22,073 ----------------
2023-03-31 21:18:22,457   27  =>  34   		Training 486 pattern with 98.75% 	Forward time: 	 0.27 sec
2023-03-31 21:18:22,457 			Loss:    1.283e-03    			Backward time: 	 0.09 sec 
2023-03-31 21:18:22,572 			Learning rate: weights:   1.000e-03    
2023-03-31 21:18:22,572 			Last test performance: 98.68%
2023-03-31 21:18:22,573 ----------------
2023-03-31 21:18:22,928   27  =>  35   		Training 486 pattern with 98.75% 	Forward time: 	 0.25 sec
2023-03-31 21:18:22,928 			Loss:    1.292e-03    			Backward time: 	 0.09 sec 
2023-03-31 21:18:23,095 			Learning rate: weights:   1.000e-03    
2023-03-31 21:18:23,095 			Last test performance: 98.68%
2023-03-31 21:18:23,096 ----------------
2023-03-31 21:18:23,478   27  =>  36   		Training 486 pattern with 98.12% 	Forward time: 	 0.26 sec
2023-03-31 21:18:23,479 			Loss:    2.479e-03    			Backward time: 	 0.10 sec 
2023-03-31 21:18:23,575 			Learning rate: weights:   1.000e-03    
2023-03-31 21:18:23,575 			Last test performance: 98.68%
2023-03-31 21:18:23,575 ----------------
2023-03-31 21:18:23,958   27  =>  37   		Training 486 pattern with 97.92% 	Forward time: 	 0.27 sec
2023-03-31 21:18:23,958 			Loss:    1.995e-03    			Backward time: 	 0.09 sec 
2023-03-31 21:18:24,087 			Learning rate: weights:   1.000e-03    
2023-03-31 21:18:24,087 			Last test performance: 98.68%
2023-03-31 21:18:24,087 ----------------
2023-03-31 21:18:24,454   27  =>  38   		Training 486 pattern with 99.58% 	Forward time: 	 0.26 sec
2023-03-31 21:18:24,454 			Loss:    6.570e-04    			Backward time: 	 0.09 sec 
2023-03-31 21:18:24,564 			Learning rate: weights:   1.000e-03    
2023-03-31 21:18:24,564 			Last test performance: 98.68%
2023-03-31 21:18:24,564 ----------------
2023-03-31 21:18:24,950   27  =>  39   		Training 486 pattern with 98.96% 	Forward time: 	 0.27 sec
2023-03-31 21:18:24,950 			Loss:    9.984e-04    			Backward time: 	 0.10 sec 
2023-03-31 21:18:25,049 			Learning rate: weights:   1.000e-03    
2023-03-31 21:18:25,049 			Last test performance: 98.68%
2023-03-31 21:18:25,050 ----------------
2023-03-31 21:18:25,467   27  =>  40   		Training 486 pattern with 98.54% 	Forward time: 	 0.25 sec
2023-03-31 21:18:25,467 			Loss:    1.630e-03    			Backward time: 	 0.14 sec 
2023-03-31 21:18:25,674 			Learning rate: weights:   1.000e-03    
2023-03-31 21:18:25,674 			Last test performance: 98.68%
2023-03-31 21:18:25,674 ----------------
2023-03-31 21:18:26,028   27  =>  41   		Training 486 pattern with 98.54% 	Forward time: 	 0.24 sec
2023-03-31 21:18:26,029 			Loss:    1.261e-03    			Backward time: 	 0.09 sec 
2023-03-31 21:18:26,432 			Learning rate: weights:   1.000e-03    
2023-03-31 21:18:26,433 			Last test performance: 98.68%
2023-03-31 21:18:26,433 ----------------
2023-03-31 21:18:26,848   27  =>  42   		Training 486 pattern with 98.12% 	Forward time: 	 0.28 sec
2023-03-31 21:18:26,848 			Loss:    2.042e-03    			Backward time: 	 0.11 sec 
2023-03-31 21:18:26,954 			Learning rate: weights:   1.000e-03    
2023-03-31 21:18:26,955 			Last test performance: 98.68%
2023-03-31 21:18:26,955 ----------------
2023-03-31 21:18:27,341   27  =>  43   		Training 486 pattern with 98.96% 	Forward time: 	 0.28 sec
2023-03-31 21:18:27,341 			Loss:    1.468e-03    			Backward time: 	 0.09 sec 
2023-03-31 21:18:27,545 			Learning rate: weights:   1.000e-03    
2023-03-31 21:18:27,545 			Last test performance: 98.68%
2023-03-31 21:18:27,545 ----------------
2023-03-31 21:18:28,016   27  =>  44   		Training 486 pattern with 98.75% 	Forward time: 	 0.30 sec
2023-03-31 21:18:28,017 			Loss:    1.335e-03    			Backward time: 	 0.14 sec 
2023-03-31 21:18:28,082 			Learning rate: weights:   1.000e-03    
2023-03-31 21:18:28,082 			Last test performance: 98.68%
2023-03-31 21:18:28,082 ----------------
2023-03-31 21:18:28,498   27  =>  45   		Training 486 pattern with 98.33% 	Forward time: 	 0.28 sec
2023-03-31 21:18:28,498 			Loss:    2.096e-03    			Backward time: 	 0.10 sec 
2023-03-31 21:18:28,612 			Learning rate: weights:   1.000e-03    
2023-03-31 21:18:28,612 			Last test performance: 98.68%
2023-03-31 21:18:28,613 ----------------
2023-03-31 21:18:29,057   27  =>  46   		Training 486 pattern with 99.38% 	Forward time: 	 0.29 sec
2023-03-31 21:18:29,057 			Loss:    8.080e-04    			Backward time: 	 0.14 sec 
2023-03-31 21:18:29,156 			Learning rate: weights:   1.000e-03    
2023-03-31 21:18:29,157 			Last test performance: 98.68%
2023-03-31 21:18:29,157 ----------------
2023-03-31 21:18:29,582   27  =>  47   		Training 486 pattern with 98.12% 	Forward time: 	 0.30 sec
2023-03-31 21:18:29,582 			Loss:    1.595e-03    			Backward time: 	 0.10 sec 
2023-03-31 21:18:29,706 			Learning rate: weights:   1.000e-03    
2023-03-31 21:18:29,707 			Last test performance: 98.68%
2023-03-31 21:18:29,708 ----------------
2023-03-31 21:18:30,115   27  =>  48   		Training 486 pattern with 99.17% 	Forward time: 	 0.28 sec
2023-03-31 21:18:30,115 			Loss:    9.195e-04    			Backward time: 	 0.11 sec 
2023-03-31 21:18:30,214 			Learning rate: weights:   1.000e-03    
2023-03-31 21:18:30,214 			Last test performance: 98.68%
2023-03-31 21:18:30,215 ----------------
2023-03-31 21:18:30,610   27  =>  49   		Training 486 pattern with 99.17% 	Forward time: 	 0.27 sec
2023-03-31 21:18:30,610 			Loss:    1.871e-03    			Backward time: 	 0.10 sec 
2023-03-31 21:18:30,753 			Learning rate: weights:   1.000e-03    
2023-03-31 21:18:30,753 			Last test performance: 98.68%
2023-03-31 21:18:30,753 ----------------
2023-03-31 21:18:31,135   27  =>  50   		Training 486 pattern with 98.54% 	Forward time: 	 0.26 sec
2023-03-31 21:18:31,135 			Loss:    1.842e-03    			Backward time: 	 0.09 sec 
2023-03-31 21:18:31,231 			Learning rate: weights:   1.000e-03    
2023-03-31 21:18:31,253 			Last test performance: 98.68%
2023-03-31 21:18:31,253 ----------------
2023-03-31 21:18:31,628   27  =>  51   		Training 486 pattern with 98.75% 	Forward time: 	 0.28 sec
2023-03-31 21:18:31,628 			Loss:    1.279e-03    			Backward time: 	 0.09 sec 
2023-03-31 21:18:31,774 			Learning rate: weights:   1.000e-03    
2023-03-31 21:18:31,774 			Last test performance: 98.68%
2023-03-31 21:18:31,774 ----------------
2023-03-31 21:18:32,138   27  =>  52   		Training 486 pattern with 98.54% 	Forward time: 	 0.25 sec
2023-03-31 21:18:32,139 			Loss:    1.967e-03    			Backward time: 	 0.10 sec 
2023-03-31 21:18:32,318 			Learning rate: weights:   1.000e-03    
2023-03-31 21:18:32,318 			Last test performance: 98.68%
2023-03-31 21:18:32,319 ----------------
2023-03-31 21:18:32,723   27  =>  53   		Training 486 pattern with 97.92% 	Forward time: 	 0.29 sec
2023-03-31 21:18:32,723 			Loss:    2.091e-03    			Backward time: 	 0.10 sec 
2023-03-31 21:18:32,868 			Learning rate: weights:   1.000e-03    
2023-03-31 21:18:32,868 			Last test performance: 98.68%
2023-03-31 21:18:32,868 ----------------
2023-03-31 21:18:33,410   27  =>  54   		Training 486 pattern with 98.96% 	Forward time: 	 0.39 sec
2023-03-31 21:18:33,410 			Loss:    1.399e-03    			Backward time: 	 0.13 sec 
2023-03-31 21:18:33,522 			Learning rate: weights:   1.000e-03    
2023-03-31 21:18:33,523 			Last test performance: 98.68%
2023-03-31 21:18:33,523 ----------------
2023-03-31 21:18:33,889   27  =>  55   		Training 486 pattern with 97.50% 	Forward time: 	 0.25 sec
2023-03-31 21:18:33,889 			Loss:    2.939e-03    			Backward time: 	 0.09 sec 
2023-03-31 21:18:34,122 			Learning rate: weights:   1.000e-03    
2023-03-31 21:18:34,123 			Last test performance: 98.68%
2023-03-31 21:18:34,123 ----------------
2023-03-31 21:18:34,493   27  =>  56   		Training 486 pattern with 98.33% 	Forward time: 	 0.26 sec
2023-03-31 21:18:34,494 			Loss:    2.538e-03    			Backward time: 	 0.09 sec 
2023-03-31 21:18:34,600 			Learning rate: weights:   1.000e-03    
2023-03-31 21:18:34,600 			Last test performance: 98.68%
2023-03-31 21:18:34,600 ----------------
2023-03-31 21:18:35,032   27  =>  57   		Training 486 pattern with 97.92% 	Forward time: 	 0.32 sec
2023-03-31 21:18:35,032 			Loss:    2.969e-03    			Backward time: 	 0.09 sec 
2023-03-31 21:18:35,294 			Learning rate: weights:   1.000e-03    
2023-03-31 21:18:35,294 			Last test performance: 98.68%
2023-03-31 21:18:35,294 ----------------
2023-03-31 21:18:35,668   27  =>  58   		Training 486 pattern with 98.96% 	Forward time: 	 0.26 sec
2023-03-31 21:18:35,668 			Loss:    1.721e-03    			Backward time: 	 0.09 sec 
2023-03-31 21:18:35,780 			Learning rate: weights:   1.000e-03    
2023-03-31 21:18:35,780 			Last test performance: 98.68%
2023-03-31 21:18:35,780 ----------------
2023-03-31 21:18:36,131   27  =>  59   		Training 486 pattern with 98.96% 	Forward time: 	 0.24 sec
2023-03-31 21:18:36,131 			Loss:    2.005e-03    			Backward time: 	 0.09 sec 
2023-03-31 21:18:36,228 			Learning rate: weights:   1.000e-03    
2023-03-31 21:18:36,228 			Last test performance: 98.68%
2023-03-31 21:18:36,228 ----------------
2023-03-31 21:18:36,605   27  =>  60   		Training 486 pattern with 98.33% 	Forward time: 	 0.28 sec
2023-03-31 21:18:36,605 			Loss:    1.808e-03    			Backward time: 	 0.08 sec 
2023-03-31 21:18:36,721 			Learning rate: weights:   1.000e-03    
2023-03-31 21:18:36,721 			Last test performance: 98.68%
2023-03-31 21:18:36,721 ----------------
2023-03-31 21:18:37,119   27  =>  61   		Training 486 pattern with 99.17% 	Forward time: 	 0.27 sec
2023-03-31 21:18:37,119 			Loss:    1.025e-03    			Backward time: 	 0.10 sec 
2023-03-31 21:18:37,247 			Learning rate: weights:   1.000e-03    
2023-03-31 21:18:37,247 			Last test performance: 98.68%
2023-03-31 21:18:37,248 ----------------
2023-03-31 21:18:37,660   27  =>  62   		Training 486 pattern with 99.17% 	Forward time: 	 0.24 sec
2023-03-31 21:18:37,660 			Loss:    9.415e-04    			Backward time: 	 0.15 sec 
2023-03-31 21:18:37,766 			Learning rate: weights:   1.000e-03    
2023-03-31 21:18:37,766 			Last test performance: 98.68%
2023-03-31 21:18:37,766 ----------------
2023-03-31 21:18:38,132   27  =>  63   		Training 486 pattern with 98.96% 	Forward time: 	 0.25 sec
2023-03-31 21:18:38,132 			Loss:    1.314e-03    			Backward time: 	 0.10 sec 
2023-03-31 21:18:38,290 			Learning rate: weights:   1.000e-03    
2023-03-31 21:18:38,290 			Last test performance: 98.68%
2023-03-31 21:18:38,290 ----------------
2023-03-31 21:18:38,707   27  =>  64   		Training 486 pattern with 98.96% 	Forward time: 	 0.26 sec
2023-03-31 21:18:38,707 			Loss:    1.823e-03    			Backward time: 	 0.13 sec 
2023-03-31 21:18:38,810 			Learning rate: weights:   1.000e-03    
2023-03-31 21:18:38,811 			Last test performance: 98.68%
2023-03-31 21:18:38,811 ----------------
2023-03-31 21:18:39,208   27  =>  65   		Training 486 pattern with 99.38% 	Forward time: 	 0.28 sec
2023-03-31 21:18:39,208 			Loss:    1.042e-03    			Backward time: 	 0.09 sec 
2023-03-31 21:18:39,313 			Learning rate: weights:   1.000e-03    
2023-03-31 21:18:39,314 			Last test performance: 98.68%
2023-03-31 21:18:39,314 ----------------
2023-03-31 21:18:39,780   27  =>  66   		Training 486 pattern with 98.12% 	Forward time: 	 0.30 sec
2023-03-31 21:18:39,780 			Loss:    1.980e-03    			Backward time: 	 0.14 sec 
2023-03-31 21:18:39,888 			Learning rate: weights:   1.000e-03    
2023-03-31 21:18:39,889 			Last test performance: 98.68%
2023-03-31 21:18:39,889 ----------------
2023-03-31 21:18:40,276   27  =>  67   		Training 486 pattern with 99.38% 	Forward time: 	 0.28 sec
2023-03-31 21:18:40,276 			Loss:    9.101e-04    			Backward time: 	 0.09 sec 
2023-03-31 21:18:40,373 			Learning rate: weights:   1.000e-03    
2023-03-31 21:18:40,373 			Last test performance: 98.68%
2023-03-31 21:18:40,373 ----------------
2023-03-31 21:18:40,735   27  =>  68   		Training 486 pattern with 99.17% 	Forward time: 	 0.25 sec
2023-03-31 21:18:40,735 			Loss:    1.441e-03    			Backward time: 	 0.09 sec 
2023-03-31 21:18:40,836 			Learning rate: weights:   1.000e-03    
2023-03-31 21:18:40,836 			Last test performance: 98.68%
2023-03-31 21:18:40,836 ----------------
2023-03-31 21:18:41,277   27  =>  69   		Training 486 pattern with 97.71% 	Forward time: 	 0.32 sec
2023-03-31 21:18:41,277 			Loss:    2.907e-03    			Backward time: 	 0.10 sec 
2023-03-31 21:18:41,381 			Learning rate: weights:   1.000e-03    
2023-03-31 21:18:41,381 			Last test performance: 98.68%
2023-03-31 21:18:41,381 ----------------
2023-03-31 21:18:41,779   27  =>  70   		Training 486 pattern with 98.54% 	Forward time: 	 0.28 sec
2023-03-31 21:18:41,779 			Loss:    2.196e-03    			Backward time: 	 0.09 sec 
2023-03-31 21:18:41,902 			Learning rate: weights:   1.000e-03    
2023-03-31 21:18:41,903 			Last test performance: 98.68%
2023-03-31 21:18:41,903 ----------------
2023-03-31 21:18:42,307   27  =>  71   		Training 486 pattern with 98.75% 	Forward time: 	 0.24 sec
2023-03-31 21:18:42,307 			Loss:    2.058e-03    			Backward time: 	 0.15 sec 
2023-03-31 21:18:42,431 			Learning rate: weights:   1.000e-03    
2023-03-31 21:18:42,432 			Last test performance: 98.68%
2023-03-31 21:18:42,432 ----------------
2023-03-31 21:18:42,796   27  =>  72   		Training 486 pattern with 97.71% 	Forward time: 	 0.25 sec
2023-03-31 21:18:42,797 			Loss:    2.239e-03    			Backward time: 	 0.09 sec 
2023-03-31 21:18:42,870 			Learning rate: weights:   1.000e-03    
2023-03-31 21:18:42,870 			Last test performance: 98.68%
2023-03-31 21:18:42,874 ----------------
2023-03-31 21:18:43,254   27  =>  73   		Training 486 pattern with 99.17% 	Forward time: 	 0.27 sec
2023-03-31 21:18:43,254 			Loss:    9.815e-04    			Backward time: 	 0.10 sec 
2023-03-31 21:18:43,383 			Learning rate: weights:   1.000e-03    
2023-03-31 21:18:43,384 			Last test performance: 98.68%
2023-03-31 21:18:43,384 ----------------
2023-03-31 21:18:43,766   27  =>  74   		Training 486 pattern with 98.96% 	Forward time: 	 0.28 sec
2023-03-31 21:18:43,766 			Loss:    1.074e-03    			Backward time: 	 0.09 sec 
2023-03-31 21:18:43,947 			Learning rate: weights:   1.000e-03    
2023-03-31 21:18:43,947 			Last test performance: 98.68%
2023-03-31 21:18:43,947 ----------------
2023-03-31 21:18:44,289   27  =>  75   		Training 486 pattern with 97.92% 	Forward time: 	 0.23 sec
2023-03-31 21:18:44,289 			Loss:    1.681e-03    			Backward time: 	 0.09 sec 
2023-03-31 21:18:44,423 			Learning rate: weights:   1.000e-03    
2023-03-31 21:18:44,423 			Last test performance: 98.68%
2023-03-31 21:18:44,424 ----------------
2023-03-31 21:18:44,785   27  =>  76   		Training 486 pattern with 98.33% 	Forward time: 	 0.25 sec
2023-03-31 21:18:44,786 			Loss:    1.624e-03    			Backward time: 	 0.09 sec 
2023-03-31 21:18:44,903 			Learning rate: weights:   1.000e-03    
2023-03-31 21:18:44,916 			Last test performance: 98.68%
2023-03-31 21:18:44,916 ----------------
2023-03-31 21:18:45,323   27  =>  77   		Training 486 pattern with 99.17% 	Forward time: 	 0.27 sec
2023-03-31 21:18:45,324 			Loss:    1.097e-03    			Backward time: 	 0.13 sec 
2023-03-31 21:18:45,531 			Learning rate: weights:   1.000e-03    
2023-03-31 21:18:45,531 			Last test performance: 98.68%
2023-03-31 21:18:45,531 ----------------
2023-03-31 21:18:45,965   27  =>  78   		Training 486 pattern with 97.71% 	Forward time: 	 0.28 sec
2023-03-31 21:18:45,965 			Loss:    2.502e-03    			Backward time: 	 0.13 sec 
2023-03-31 21:18:46,091 			Learning rate: weights:   1.000e-03    
2023-03-31 21:18:46,091 			Last test performance: 98.68%
2023-03-31 21:18:46,092 ----------------
2023-03-31 21:18:46,502   27  =>  79   		Training 486 pattern with 98.33% 	Forward time: 	 0.26 sec
2023-03-31 21:18:46,502 			Loss:    3.013e-03    			Backward time: 	 0.13 sec 
2023-03-31 21:18:46,652 			Learning rate: weights:   1.000e-03    
2023-03-31 21:18:46,653 			Last test performance: 98.68%
2023-03-31 21:18:46,653 ----------------
2023-03-31 21:18:47,079   27  =>  80   		Training 486 pattern with 98.96% 	Forward time: 	 0.28 sec
2023-03-31 21:18:47,079 			Loss:    1.147e-03    			Backward time: 	 0.11 sec 
2023-03-31 21:18:47,199 			Learning rate: weights:   1.000e-03    
2023-03-31 21:18:47,199 			Last test performance: 98.68%
2023-03-31 21:18:47,199 ----------------
2023-03-31 21:18:47,696   27  =>  81   		Training 486 pattern with 99.17% 	Forward time: 	 0.25 sec
2023-03-31 21:18:47,697 			Loss:    1.062e-03    			Backward time: 	 0.22 sec 
2023-03-31 21:18:47,853 			Learning rate: weights:   1.000e-03    
2023-03-31 21:18:47,853 			Last test performance: 98.68%
2023-03-31 21:18:47,854 ----------------
2023-03-31 21:18:48,284   27  =>  82   		Training 486 pattern with 97.71% 	Forward time: 	 0.30 sec
2023-03-31 21:18:48,284 			Loss:    3.487e-03    			Backward time: 	 0.11 sec 
2023-03-31 21:18:48,444 			Learning rate: weights:   1.000e-03    
2023-03-31 21:18:48,444 			Last test performance: 98.68%
2023-03-31 21:18:48,444 ----------------
2023-03-31 21:18:48,893   27  =>  83   		Training 486 pattern with 98.96% 	Forward time: 	 0.32 sec
2023-03-31 21:18:48,893 			Loss:    9.475e-04    			Backward time: 	 0.10 sec 
2023-03-31 21:18:48,990 			Learning rate: weights:   1.000e-03    
2023-03-31 21:18:48,991 			Last test performance: 98.68%
2023-03-31 21:18:48,991 ----------------
2023-03-31 21:18:49,411   27  =>  84   		Training 486 pattern with 97.71% 	Forward time: 	 0.30 sec
2023-03-31 21:18:49,411 			Loss:    2.506e-03    			Backward time: 	 0.10 sec 
2023-03-31 21:18:49,521 			Learning rate: weights:   1.000e-03    
2023-03-31 21:18:49,522 			Last test performance: 98.68%
2023-03-31 21:18:49,522 ----------------
2023-03-31 21:18:49,980   27  =>  85   		Training 486 pattern with 97.92% 	Forward time: 	 0.27 sec
2023-03-31 21:18:49,981 			Loss:    1.635e-03    			Backward time: 	 0.15 sec 
2023-03-31 21:18:50,086 			Learning rate: weights:   1.000e-03    
2023-03-31 21:18:50,086 			Last test performance: 98.68%
2023-03-31 21:18:50,086 ----------------
2023-03-31 21:18:50,521   27  =>  86   		Training 486 pattern with 99.38% 	Forward time: 	 0.31 sec
2023-03-31 21:18:50,521 			Loss:    1.029e-03    			Backward time: 	 0.10 sec 
2023-03-31 21:18:50,634 			Learning rate: weights:   1.000e-03    
2023-03-31 21:18:50,634 			Last test performance: 98.68%
2023-03-31 21:18:50,635 ----------------
2023-03-31 21:18:51,054   27  =>  87   		Training 486 pattern with 97.71% 	Forward time: 	 0.30 sec
2023-03-31 21:18:51,054 			Loss:    2.909e-03    			Backward time: 	 0.10 sec 
2023-03-31 21:18:51,199 			Learning rate: weights:   1.000e-03    
2023-03-31 21:18:51,199 			Last test performance: 98.68%
2023-03-31 21:18:51,200 ----------------
2023-03-31 21:18:51,595   27  =>  88   		Training 486 pattern with 98.75% 	Forward time: 	 0.27 sec
2023-03-31 21:18:51,595 			Loss:    1.375e-03    			Backward time: 	 0.10 sec 
2023-03-31 21:18:51,693 			Learning rate: weights:   1.000e-03    
2023-03-31 21:18:51,694 			Last test performance: 98.68%
2023-03-31 21:18:51,694 ----------------
2023-03-31 21:18:52,064   27  =>  89   		Training 486 pattern with 98.33% 	Forward time: 	 0.25 sec
2023-03-31 21:18:52,064 			Loss:    1.393e-03    			Backward time: 	 0.10 sec 
2023-03-31 21:18:52,207 			Learning rate: weights:   1.000e-03    
2023-03-31 21:18:52,207 			Last test performance: 98.68%
2023-03-31 21:18:52,207 ----------------
2023-03-31 21:18:52,622   27  =>  90   		Training 486 pattern with 98.33% 	Forward time: 	 0.30 sec
2023-03-31 21:18:52,622 			Loss:    2.147e-03    			Backward time: 	 0.09 sec 
2023-03-31 21:18:53,261 			Learning rate: weights:   1.000e-03    
2023-03-31 21:18:53,261 			Last test performance: 98.68%
2023-03-31 21:18:53,261 ----------------
2023-03-31 21:18:53,758   27  =>  91   		Training 486 pattern with 98.96% 	Forward time: 	 0.35 sec
2023-03-31 21:18:53,758 			Loss:    1.469e-03    			Backward time: 	 0.11 sec 
2023-03-31 21:18:53,914 			Learning rate: weights:   1.000e-03    
2023-03-31 21:18:53,915 			Last test performance: 98.68%
2023-03-31 21:18:53,915 ----------------
2023-03-31 21:18:54,337   27  =>  92   		Training 486 pattern with 99.17% 	Forward time: 	 0.29 sec
2023-03-31 21:18:54,338 			Loss:    8.558e-04    			Backward time: 	 0.11 sec 
2023-03-31 21:18:54,535 			Learning rate: weights:   1.000e-03    
2023-03-31 21:18:54,535 			Last test performance: 98.68%
2023-03-31 21:18:54,535 ----------------
2023-03-31 21:18:54,947   27  =>  93   		Training 486 pattern with 98.12% 	Forward time: 	 0.27 sec
2023-03-31 21:18:54,948 			Loss:    3.393e-03    			Backward time: 	 0.11 sec 
2023-03-31 21:18:55,040 			Learning rate: weights:   1.000e-03    
2023-03-31 21:18:55,040 			Last test performance: 98.68%
2023-03-31 21:18:55,041 ----------------
2023-03-31 21:18:55,476   27  =>  94   		Training 486 pattern with 99.17% 	Forward time: 	 0.31 sec
2023-03-31 21:18:55,477 			Loss:    1.551e-03    			Backward time: 	 0.10 sec 
2023-03-31 21:18:55,590 			Learning rate: weights:   1.000e-03    
2023-03-31 21:18:55,590 			Last test performance: 98.68%
2023-03-31 21:18:55,590 ----------------
2023-03-31 21:18:56,059   27  =>  95   		Training 486 pattern with 97.50% 	Forward time: 	 0.34 sec
2023-03-31 21:18:56,060 			Loss:    2.415e-03    			Backward time: 	 0.10 sec 
2023-03-31 21:18:56,230 			Learning rate: weights:   1.000e-03    
2023-03-31 21:18:56,230 			Last test performance: 98.68%
2023-03-31 21:18:56,230 ----------------
2023-03-31 21:18:56,683   27  =>  96   		Training 486 pattern with 99.17% 	Forward time: 	 0.33 sec
2023-03-31 21:18:56,683 			Loss:    1.660e-03    			Backward time: 	 0.10 sec 
2023-03-31 21:18:56,815 			Learning rate: weights:   1.000e-03    
2023-03-31 21:18:56,816 			Last test performance: 98.68%
2023-03-31 21:18:56,816 ----------------
2023-03-31 21:18:57,292   27  =>  97   		Training 486 pattern with 97.92% 	Forward time: 	 0.33 sec
2023-03-31 21:18:57,292 			Loss:    1.796e-03    			Backward time: 	 0.11 sec 
2023-03-31 21:18:57,485 			Learning rate: weights:   1.000e-03    
2023-03-31 21:18:57,486 			Last test performance: 98.68%
2023-03-31 21:18:57,486 ----------------
2023-03-31 21:18:57,889   27  =>  98   		Training 486 pattern with 97.08% 	Forward time: 	 0.27 sec
2023-03-31 21:18:57,889 			Loss:    2.756e-03    			Backward time: 	 0.11 sec 
2023-03-31 21:18:57,991 			Learning rate: weights:   1.000e-03    
2023-03-31 21:18:57,991 			Last test performance: 98.68%
2023-03-31 21:18:57,991 ----------------
2023-03-31 21:18:58,444   27  =>  99   		Training 486 pattern with 98.54% 	Forward time: 	 0.29 sec
2023-03-31 21:18:58,444 			Loss:    1.911e-03    			Backward time: 	 0.14 sec 
2023-03-31 21:18:58,621 			Learning rate: weights:   1.000e-03    
2023-03-31 21:18:58,621 			Last test performance: 98.68%
2023-03-31 21:18:58,622 ----------------
2023-03-31 21:18:59,068   27  => 100   		Training 486 pattern with 98.54% 	Forward time: 	 0.31 sec
2023-03-31 21:18:59,068 			Loss:    1.870e-03    			Backward time: 	 0.10 sec 
2023-03-31 21:18:59,159 			Learning rate: weights:   1.000e-03    
2023-03-31 21:18:59,160 			Last test performance: 98.68%
2023-03-31 21:18:59,160 ----------------
2023-03-31 21:18:59,671   27  => 101   		Training 486 pattern with 98.96% 	Forward time: 	 0.37 sec
2023-03-31 21:18:59,671 			Loss:    2.002e-03    			Backward time: 	 0.11 sec 
2023-03-31 21:18:59,825 			Learning rate: weights:   1.000e-03    
2023-03-31 21:18:59,825 			Last test performance: 98.68%
2023-03-31 21:18:59,825 ----------------
2023-03-31 21:19:00,244   27  => 102   		Training 486 pattern with 97.50% 	Forward time: 	 0.26 sec
2023-03-31 21:19:00,244 			Loss:    3.123e-03    			Backward time: 	 0.13 sec 
2023-03-31 21:19:00,364 			Learning rate: weights:   1.000e-03    
2023-03-31 21:19:00,364 			Last test performance: 98.68%
2023-03-31 21:19:00,364 ----------------
2023-03-31 21:19:00,827   27  => 103   		Training 486 pattern with 97.08% 	Forward time: 	 0.32 sec
2023-03-31 21:19:00,827 			Loss:    3.512e-03    			Backward time: 	 0.11 sec 
2023-03-31 21:19:00,980 			Learning rate: weights:   1.000e-03    
2023-03-31 21:19:00,980 			Last test performance: 98.68%
2023-03-31 21:19:00,980 ----------------
2023-03-31 21:19:01,391   27  => 104   		Training 486 pattern with 98.96% 	Forward time: 	 0.29 sec
2023-03-31 21:19:01,391 			Loss:    2.245e-03    			Backward time: 	 0.10 sec 
2023-03-31 21:19:01,502 			Learning rate: weights:   1.000e-03    
2023-03-31 21:19:01,502 			Last test performance: 98.68%
2023-03-31 21:19:01,503 ----------------
2023-03-31 21:19:01,906   27  => 105   		Training 486 pattern with 98.33% 	Forward time: 	 0.28 sec
2023-03-31 21:19:01,906 			Loss:    2.147e-03    			Backward time: 	 0.10 sec 
2023-03-31 21:19:02,011 			Learning rate: weights:   1.000e-03    
2023-03-31 21:19:02,012 			Last test performance: 98.68%
2023-03-31 21:19:02,012 ----------------
2023-03-31 21:19:02,475   27  => 106   		Training 486 pattern with 98.12% 	Forward time: 	 0.34 sec
2023-03-31 21:19:02,475 			Loss:    1.763e-03    			Backward time: 	 0.10 sec 
2023-03-31 21:19:02,591 			Learning rate: weights:   1.000e-03    
2023-03-31 21:19:02,592 			Last test performance: 98.68%
2023-03-31 21:19:02,592 ----------------
2023-03-31 21:19:02,993   27  => 107   		Training 486 pattern with 99.17% 	Forward time: 	 0.28 sec
2023-03-31 21:19:02,993 			Loss:    1.164e-03    			Backward time: 	 0.10 sec 
2023-03-31 21:19:03,108 			Learning rate: weights:   1.000e-03    
2023-03-31 21:19:03,109 			Last test performance: 98.68%
2023-03-31 21:19:03,109 ----------------
2023-03-31 21:19:03,505   27  => 108   		Training 486 pattern with 98.75% 	Forward time: 	 0.27 sec
2023-03-31 21:19:03,505 			Loss:    1.783e-03    			Backward time: 	 0.10 sec 
2023-03-31 21:19:03,684 			Learning rate: weights:   1.000e-03    
2023-03-31 21:19:03,684 			Last test performance: 98.68%
2023-03-31 21:19:03,684 ----------------
2023-03-31 21:19:04,135   27  => 109   		Training 486 pattern with 99.38% 	Forward time: 	 0.32 sec
2023-03-31 21:19:04,136 			Loss:    1.224e-03    			Backward time: 	 0.11 sec 
2023-03-31 21:19:05,154 			Learning rate: weights:   1.000e-03    
2023-03-31 21:19:05,154 			Last test performance: 98.68%
2023-03-31 21:19:05,154 ----------------
2023-03-31 21:19:05,651   27  => 110   		Training 486 pattern with 98.33% 	Forward time: 	 0.31 sec
2023-03-31 21:19:05,652 			Loss:    2.554e-03    			Backward time: 	 0.16 sec 
2023-03-31 21:19:05,758 			Learning rate: weights:   1.000e-03    
2023-03-31 21:19:05,758 			Last test performance: 98.68%
2023-03-31 21:19:05,758 ----------------
2023-03-31 21:19:06,208   27  => 111   		Training 486 pattern with 98.96% 	Forward time: 	 0.32 sec
2023-03-31 21:19:06,208 			Loss:    1.796e-03    			Backward time: 	 0.10 sec 
2023-03-31 21:19:06,367 			Learning rate: weights:   1.000e-03    
2023-03-31 21:19:06,368 			Last test performance: 98.68%
2023-03-31 21:19:06,368 ----------------
2023-03-31 21:19:06,783   27  => 112   		Training 486 pattern with 99.17% 	Forward time: 	 0.31 sec
2023-03-31 21:19:06,783 			Loss:    1.806e-03    			Backward time: 	 0.09 sec 
2023-03-31 21:19:07,382 			Learning rate: weights:   1.000e-03    
2023-03-31 21:19:07,382 			Last test performance: 98.68%
2023-03-31 21:19:07,382 ----------------
2023-03-31 21:19:07,775   27  => 113   		Training 486 pattern with 98.54% 	Forward time: 	 0.28 sec
2023-03-31 21:19:07,775 			Loss:    1.664e-03    			Backward time: 	 0.09 sec 
2023-03-31 21:19:07,992 			Learning rate: weights:   1.000e-03    
2023-03-31 21:19:07,993 			Last test performance: 98.68%
2023-03-31 21:19:07,993 ----------------
2023-03-31 21:19:08,380   27  => 114   		Training 486 pattern with 98.54% 	Forward time: 	 0.26 sec
2023-03-31 21:19:08,380 			Loss:    1.562e-03    			Backward time: 	 0.10 sec 
2023-03-31 21:19:08,469 			Learning rate: weights:   1.000e-03    
2023-03-31 21:19:08,469 			Last test performance: 98.68%
2023-03-31 21:19:08,469 ----------------
2023-03-31 21:19:08,863   27  => 115   		Training 486 pattern with 97.50% 	Forward time: 	 0.28 sec
2023-03-31 21:19:08,863 			Loss:    2.726e-03    			Backward time: 	 0.09 sec 
2023-03-31 21:19:08,959 			Learning rate: weights:   1.000e-03    
2023-03-31 21:19:08,960 			Last test performance: 98.68%
2023-03-31 21:19:08,960 ----------------
2023-03-31 21:19:09,341   27  => 116   		Training 486 pattern with 98.33% 	Forward time: 	 0.27 sec
2023-03-31 21:19:09,341 			Loss:    1.965e-03    			Backward time: 	 0.09 sec 
2023-03-31 21:19:09,675 			Learning rate: weights:   1.000e-03    
2023-03-31 21:19:09,675 			Last test performance: 98.68%
2023-03-31 21:19:09,675 ----------------
2023-03-31 21:19:10,113   27  => 117   		Training 486 pattern with 99.17% 	Forward time: 	 0.33 sec
2023-03-31 21:19:10,113 			Loss:    9.345e-04    			Backward time: 	 0.09 sec 
2023-03-31 21:19:10,238 			Learning rate: weights:   1.000e-03    
2023-03-31 21:19:10,238 			Last test performance: 98.68%
2023-03-31 21:19:10,239 ----------------
2023-03-31 21:19:10,605   27  => 118   		Training 486 pattern with 98.33% 	Forward time: 	 0.26 sec
2023-03-31 21:19:10,606 			Loss:    1.375e-03    			Backward time: 	 0.09 sec 
2023-03-31 21:19:10,747 			Learning rate: weights:   1.000e-03    
2023-03-31 21:19:10,747 			Last test performance: 98.68%
2023-03-31 21:19:10,748 ----------------
2023-03-31 21:19:11,177   27  => 119   		Training 486 pattern with 99.58% 	Forward time: 	 0.26 sec
2023-03-31 21:19:11,178 			Loss:    7.878e-04    			Backward time: 	 0.14 sec 
2023-03-31 21:19:11,367 			Learning rate: weights:   1.000e-03    
2023-03-31 21:19:11,367 			Last test performance: 98.68%
2023-03-31 21:19:11,367 ----------------
2023-03-31 21:19:11,771   27  => 120   		Training 486 pattern with 98.33% 	Forward time: 	 0.28 sec
2023-03-31 21:19:11,771 			Loss:    1.822e-03    			Backward time: 	 0.09 sec 
2023-03-31 21:19:12,001 			Learning rate: weights:   1.000e-03    
2023-03-31 21:19:12,001 			Last test performance: 98.68%
2023-03-31 21:19:12,002 ----------------
2023-03-31 21:19:12,492   27  => 121   		Training 486 pattern with 98.54% 	Forward time: 	 0.28 sec
2023-03-31 21:19:12,492 			Loss:    1.394e-03    			Backward time: 	 0.16 sec 
2023-03-31 21:19:12,625 			Learning rate: weights:   1.000e-03    
2023-03-31 21:19:12,626 			Last test performance: 98.68%
2023-03-31 21:19:12,626 ----------------
2023-03-31 21:19:13,592   27  => 122   		Training 486 pattern with 97.08% 	Forward time: 	 0.82 sec
2023-03-31 21:19:13,593 			Loss:    2.262e-03    			Backward time: 	 0.12 sec 
2023-03-31 21:19:13,815 			Learning rate: weights:   1.000e-03    
2023-03-31 21:19:13,815 			Last test performance: 98.68%
2023-03-31 21:19:13,815 ----------------
2023-03-31 21:19:14,290   27  => 123   		Training 486 pattern with 98.54% 	Forward time: 	 0.32 sec
2023-03-31 21:19:14,291 			Loss:    1.828e-03    			Backward time: 	 0.12 sec 
2023-03-31 21:19:14,489 			Learning rate: weights:   1.000e-03    
2023-03-31 21:19:14,490 			Last test performance: 98.68%
2023-03-31 21:19:14,490 ----------------
2023-03-31 21:19:14,979   27  => 124   		Training 486 pattern with 98.33% 	Forward time: 	 0.35 sec
2023-03-31 21:19:14,980 			Loss:    1.643e-03    			Backward time: 	 0.11 sec 
2023-03-31 21:19:15,125 
2023-03-31 21:19:15,125 Testing:
2023-03-31 21:19:15,144 		24 of 10000 with 95.83% 	 Time used:  0.02 sec
2023-03-31 21:19:15,161 		48 of 10000 with 97.92% 	 Time used:  0.02 sec
2023-03-31 21:19:15,174 		72 of 10000 with 98.61% 	 Time used:  0.01 sec
2023-03-31 21:19:15,186 		96 of 10000 with 97.92% 	 Time used:  0.01 sec
2023-03-31 21:19:15,197 		120 of 10000 with 98.33% 	 Time used:  0.01 sec
2023-03-31 21:19:15,208 		144 of 10000 with 97.92% 	 Time used:  0.01 sec
2023-03-31 21:19:15,219 		168 of 10000 with 97.62% 	 Time used:  0.01 sec
2023-03-31 21:19:15,231 		192 of 10000 with 97.92% 	 Time used:  0.01 sec
2023-03-31 21:19:15,242 		216 of 10000 with 98.15% 	 Time used:  0.01 sec
2023-03-31 21:19:15,253 		240 of 10000 with 98.33% 	 Time used:  0.01 sec
2023-03-31 21:19:15,264 		264 of 10000 with 98.48% 	 Time used:  0.01 sec
2023-03-31 21:19:15,275 		288 of 10000 with 98.61% 	 Time used:  0.01 sec
2023-03-31 21:19:15,285 		312 of 10000 with 98.40% 	 Time used:  0.01 sec
2023-03-31 21:19:15,296 		336 of 10000 with 98.51% 	 Time used:  0.01 sec
2023-03-31 21:19:15,306 		360 of 10000 with 98.61% 	 Time used:  0.01 sec
2023-03-31 21:19:15,316 		384 of 10000 with 98.70% 	 Time used:  0.01 sec
2023-03-31 21:19:15,326 		408 of 10000 with 98.77% 	 Time used:  0.01 sec
2023-03-31 21:19:15,337 		432 of 10000 with 98.84% 	 Time used:  0.01 sec
2023-03-31 21:19:15,347 		456 of 10000 with 98.25% 	 Time used:  0.01 sec
2023-03-31 21:19:15,358 		480 of 10000 with 98.12% 	 Time used:  0.01 sec
2023-03-31 21:19:15,368 		504 of 10000 with 98.21% 	 Time used:  0.01 sec
2023-03-31 21:19:15,378 		528 of 10000 with 98.30% 	 Time used:  0.01 sec
2023-03-31 21:19:15,388 		552 of 10000 with 98.37% 	 Time used:  0.01 sec
2023-03-31 21:19:15,399 		576 of 10000 with 98.44% 	 Time used:  0.01 sec
2023-03-31 21:19:15,409 		600 of 10000 with 98.50% 	 Time used:  0.01 sec
2023-03-31 21:19:15,420 		624 of 10000 with 98.56% 	 Time used:  0.01 sec
2023-03-31 21:19:15,430 		648 of 10000 with 98.46% 	 Time used:  0.01 sec
2023-03-31 21:19:15,441 		672 of 10000 with 98.51% 	 Time used:  0.01 sec
2023-03-31 21:19:15,451 		696 of 10000 with 98.56% 	 Time used:  0.01 sec
2023-03-31 21:19:15,461 		720 of 10000 with 98.61% 	 Time used:  0.01 sec
2023-03-31 21:19:15,471 		744 of 10000 with 98.66% 	 Time used:  0.01 sec
2023-03-31 21:19:15,480 		768 of 10000 with 98.57% 	 Time used:  0.01 sec
2023-03-31 21:19:15,490 		792 of 10000 with 98.61% 	 Time used:  0.01 sec
2023-03-31 21:19:15,500 		816 of 10000 with 98.53% 	 Time used:  0.01 sec
2023-03-31 21:19:15,510 		840 of 10000 with 98.57% 	 Time used:  0.01 sec
2023-03-31 21:19:15,520 		864 of 10000 with 98.61% 	 Time used:  0.01 sec
2023-03-31 21:19:15,530 		888 of 10000 with 98.65% 	 Time used:  0.01 sec
2023-03-31 21:19:15,540 		912 of 10000 with 98.46% 	 Time used:  0.01 sec
2023-03-31 21:19:15,550 		936 of 10000 with 98.50% 	 Time used:  0.01 sec
2023-03-31 21:19:15,560 		960 of 10000 with 98.54% 	 Time used:  0.01 sec
2023-03-31 21:19:15,570 		984 of 10000 with 98.58% 	 Time used:  0.01 sec
2023-03-31 21:19:15,580 		1008 of 10000 with 98.51% 	 Time used:  0.01 sec
2023-03-31 21:19:15,590 		1032 of 10000 with 98.55% 	 Time used:  0.01 sec
2023-03-31 21:19:15,600 		1056 of 10000 with 98.58% 	 Time used:  0.01 sec
2023-03-31 21:19:15,611 		1080 of 10000 with 98.52% 	 Time used:  0.01 sec
2023-03-31 21:19:15,621 		1104 of 10000 with 98.55% 	 Time used:  0.01 sec
2023-03-31 21:19:15,631 		1128 of 10000 with 98.58% 	 Time used:  0.01 sec
2023-03-31 21:19:15,642 		1152 of 10000 with 98.52% 	 Time used:  0.01 sec
2023-03-31 21:19:15,653 		1176 of 10000 with 98.55% 	 Time used:  0.01 sec
2023-03-31 21:19:15,663 		1200 of 10000 with 98.50% 	 Time used:  0.01 sec
2023-03-31 21:19:15,673 		1224 of 10000 with 98.53% 	 Time used:  0.01 sec
2023-03-31 21:19:15,684 		1248 of 10000 with 98.56% 	 Time used:  0.01 sec
2023-03-31 21:19:15,694 		1272 of 10000 with 98.58% 	 Time used:  0.01 sec
2023-03-31 21:19:15,706 		1296 of 10000 with 98.61% 	 Time used:  0.01 sec
2023-03-31 21:19:15,717 		1320 of 10000 with 98.56% 	 Time used:  0.01 sec
2023-03-31 21:19:15,727 		1344 of 10000 with 98.59% 	 Time used:  0.01 sec
2023-03-31 21:19:15,737 		1368 of 10000 with 98.61% 	 Time used:  0.01 sec
2023-03-31 21:19:15,748 		1392 of 10000 with 98.64% 	 Time used:  0.01 sec
2023-03-31 21:19:15,759 		1416 of 10000 with 98.66% 	 Time used:  0.01 sec
2023-03-31 21:19:15,769 		1440 of 10000 with 98.68% 	 Time used:  0.01 sec
2023-03-31 21:19:15,780 		1464 of 10000 with 98.70% 	 Time used:  0.01 sec
2023-03-31 21:19:15,791 		1488 of 10000 with 98.66% 	 Time used:  0.01 sec
2023-03-31 21:19:15,801 		1512 of 10000 with 98.68% 	 Time used:  0.01 sec
2023-03-31 21:19:15,812 		1536 of 10000 with 98.70% 	 Time used:  0.01 sec
2023-03-31 21:19:15,822 		1560 of 10000 with 98.72% 	 Time used:  0.01 sec
2023-03-31 21:19:15,833 		1584 of 10000 with 98.67% 	 Time used:  0.01 sec
2023-03-31 21:19:15,843 		1608 of 10000 with 98.69% 	 Time used:  0.01 sec
2023-03-31 21:19:15,854 		1632 of 10000 with 98.65% 	 Time used:  0.01 sec
2023-03-31 21:19:15,865 		1656 of 10000 with 98.67% 	 Time used:  0.01 sec
2023-03-31 21:19:15,876 		1680 of 10000 with 98.69% 	 Time used:  0.01 sec
2023-03-31 21:19:15,887 		1704 of 10000 with 98.65% 	 Time used:  0.01 sec
2023-03-31 21:19:15,898 		1728 of 10000 with 98.61% 	 Time used:  0.01 sec
2023-03-31 21:19:15,909 		1752 of 10000 with 98.63% 	 Time used:  0.01 sec
2023-03-31 21:19:15,920 		1776 of 10000 with 98.65% 	 Time used:  0.01 sec
2023-03-31 21:19:15,931 		1800 of 10000 with 98.67% 	 Time used:  0.01 sec
2023-03-31 21:19:15,942 		1824 of 10000 with 98.57% 	 Time used:  0.01 sec
2023-03-31 21:19:15,952 		1848 of 10000 with 98.54% 	 Time used:  0.01 sec
2023-03-31 21:19:15,962 		1872 of 10000 with 98.56% 	 Time used:  0.01 sec
2023-03-31 21:19:15,973 		1896 of 10000 with 98.58% 	 Time used:  0.01 sec
2023-03-31 21:19:15,984 		1920 of 10000 with 98.59% 	 Time used:  0.01 sec
2023-03-31 21:19:15,994 		1944 of 10000 with 98.61% 	 Time used:  0.01 sec
2023-03-31 21:19:16,006 		1968 of 10000 with 98.53% 	 Time used:  0.01 sec
2023-03-31 21:19:16,016 		1992 of 10000 with 98.54% 	 Time used:  0.01 sec
2023-03-31 21:19:16,027 		2016 of 10000 with 98.56% 	 Time used:  0.01 sec
2023-03-31 21:19:16,038 		2040 of 10000 with 98.58% 	 Time used:  0.01 sec
2023-03-31 21:19:16,048 		2064 of 10000 with 98.59% 	 Time used:  0.01 sec
2023-03-31 21:19:16,059 		2088 of 10000 with 98.61% 	 Time used:  0.01 sec
2023-03-31 21:19:16,069 		2112 of 10000 with 98.63% 	 Time used:  0.01 sec
2023-03-31 21:19:16,080 		2136 of 10000 with 98.64% 	 Time used:  0.01 sec
2023-03-31 21:19:16,090 		2160 of 10000 with 98.66% 	 Time used:  0.01 sec
2023-03-31 21:19:16,101 		2184 of 10000 with 98.67% 	 Time used:  0.01 sec
2023-03-31 21:19:16,112 		2208 of 10000 with 98.69% 	 Time used:  0.01 sec
2023-03-31 21:19:16,123 		2232 of 10000 with 98.70% 	 Time used:  0.01 sec
2023-03-31 21:19:16,133 		2256 of 10000 with 98.71% 	 Time used:  0.01 sec
2023-03-31 21:19:16,144 		2280 of 10000 with 98.73% 	 Time used:  0.01 sec
2023-03-31 21:19:16,155 		2304 of 10000 with 98.74% 	 Time used:  0.01 sec
2023-03-31 21:19:16,166 		2328 of 10000 with 98.75% 	 Time used:  0.01 sec
2023-03-31 21:19:16,177 		2352 of 10000 with 98.77% 	 Time used:  0.01 sec
2023-03-31 21:19:16,188 		2376 of 10000 with 98.78% 	 Time used:  0.01 sec
2023-03-31 21:19:16,198 		2400 of 10000 with 98.79% 	 Time used:  0.01 sec
2023-03-31 21:19:16,209 		2424 of 10000 with 98.76% 	 Time used:  0.01 sec
2023-03-31 21:19:16,219 		2448 of 10000 with 98.77% 	 Time used:  0.01 sec
2023-03-31 21:19:16,229 		2472 of 10000 with 98.79% 	 Time used:  0.01 sec
2023-03-31 21:19:16,240 		2496 of 10000 with 98.80% 	 Time used:  0.01 sec
2023-03-31 21:19:16,251 		2520 of 10000 with 98.81% 	 Time used:  0.01 sec
2023-03-31 21:19:16,261 		2544 of 10000 with 98.82% 	 Time used:  0.01 sec
2023-03-31 21:19:16,272 		2568 of 10000 with 98.75% 	 Time used:  0.01 sec
2023-03-31 21:19:16,282 		2592 of 10000 with 98.77% 	 Time used:  0.01 sec
2023-03-31 21:19:16,293 		2616 of 10000 with 98.78% 	 Time used:  0.01 sec
2023-03-31 21:19:16,303 		2640 of 10000 with 98.79% 	 Time used:  0.01 sec
2023-03-31 21:19:16,314 		2664 of 10000 with 98.80% 	 Time used:  0.01 sec
2023-03-31 21:19:16,325 		2688 of 10000 with 98.81% 	 Time used:  0.01 sec
2023-03-31 21:19:16,335 		2712 of 10000 with 98.82% 	 Time used:  0.01 sec
2023-03-31 21:19:16,346 		2736 of 10000 with 98.83% 	 Time used:  0.01 sec
2023-03-31 21:19:16,356 		2760 of 10000 with 98.84% 	 Time used:  0.01 sec
2023-03-31 21:19:16,367 		2784 of 10000 with 98.85% 	 Time used:  0.01 sec
2023-03-31 21:19:16,378 		2808 of 10000 with 98.86% 	 Time used:  0.01 sec
2023-03-31 21:19:16,389 		2832 of 10000 with 98.87% 	 Time used:  0.01 sec
2023-03-31 21:19:16,400 		2856 of 10000 with 98.88% 	 Time used:  0.01 sec
2023-03-31 21:19:16,411 		2880 of 10000 with 98.89% 	 Time used:  0.01 sec
2023-03-31 21:19:16,421 		2904 of 10000 with 98.86% 	 Time used:  0.01 sec
2023-03-31 21:19:16,431 		2928 of 10000 with 98.87% 	 Time used:  0.01 sec
2023-03-31 21:19:16,450 		2952 of 10000 with 98.88% 	 Time used:  0.02 sec
2023-03-31 21:19:16,462 		2976 of 10000 with 98.89% 	 Time used:  0.01 sec
2023-03-31 21:19:16,474 		3000 of 10000 with 98.90% 	 Time used:  0.01 sec
2023-03-31 21:19:16,485 		3024 of 10000 with 98.91% 	 Time used:  0.01 sec
2023-03-31 21:19:16,495 		3048 of 10000 with 98.92% 	 Time used:  0.01 sec
2023-03-31 21:19:16,506 		3072 of 10000 with 98.93% 	 Time used:  0.01 sec
2023-03-31 21:19:16,517 		3096 of 10000 with 98.93% 	 Time used:  0.01 sec
2023-03-31 21:19:16,528 		3120 of 10000 with 98.94% 	 Time used:  0.01 sec
2023-03-31 21:19:16,539 		3144 of 10000 with 98.92% 	 Time used:  0.01 sec
2023-03-31 21:19:16,549 		3168 of 10000 with 98.93% 	 Time used:  0.01 sec
2023-03-31 21:19:16,560 		3192 of 10000 with 98.90% 	 Time used:  0.01 sec
2023-03-31 21:19:16,570 		3216 of 10000 with 98.91% 	 Time used:  0.01 sec
2023-03-31 21:19:16,581 		3240 of 10000 with 98.92% 	 Time used:  0.01 sec
2023-03-31 21:19:16,592 		3264 of 10000 with 98.93% 	 Time used:  0.01 sec
2023-03-31 21:19:16,603 		3288 of 10000 with 98.91% 	 Time used:  0.01 sec
2023-03-31 21:19:16,614 		3312 of 10000 with 98.91% 	 Time used:  0.01 sec
2023-03-31 21:19:16,625 		3336 of 10000 with 98.89% 	 Time used:  0.01 sec
2023-03-31 21:19:16,635 		3360 of 10000 with 98.90% 	 Time used:  0.01 sec
2023-03-31 21:19:16,646 		3384 of 10000 with 98.91% 	 Time used:  0.01 sec
2023-03-31 21:19:16,657 		3408 of 10000 with 98.91% 	 Time used:  0.01 sec
2023-03-31 21:19:16,667 		3432 of 10000 with 98.92% 	 Time used:  0.01 sec
2023-03-31 21:19:16,677 		3456 of 10000 with 98.90% 	 Time used:  0.01 sec
2023-03-31 21:19:16,689 		3480 of 10000 with 98.88% 	 Time used:  0.01 sec
2023-03-31 21:19:16,699 		3504 of 10000 with 98.86% 	 Time used:  0.01 sec
2023-03-31 21:19:16,710 		3528 of 10000 with 98.87% 	 Time used:  0.01 sec
2023-03-31 21:19:16,720 		3552 of 10000 with 98.87% 	 Time used:  0.01 sec
2023-03-31 21:19:16,731 		3576 of 10000 with 98.85% 	 Time used:  0.01 sec
2023-03-31 21:19:16,741 		3600 of 10000 with 98.86% 	 Time used:  0.01 sec
2023-03-31 21:19:16,752 		3624 of 10000 with 98.87% 	 Time used:  0.01 sec
2023-03-31 21:19:16,763 		3648 of 10000 with 98.85% 	 Time used:  0.01 sec
2023-03-31 21:19:16,774 		3672 of 10000 with 98.86% 	 Time used:  0.01 sec
2023-03-31 21:19:16,784 		3696 of 10000 with 98.84% 	 Time used:  0.01 sec
2023-03-31 21:19:16,794 		3720 of 10000 with 98.84% 	 Time used:  0.01 sec
2023-03-31 21:19:16,805 		3744 of 10000 with 98.85% 	 Time used:  0.01 sec
2023-03-31 21:19:16,815 		3768 of 10000 with 98.86% 	 Time used:  0.01 sec
2023-03-31 21:19:16,826 		3792 of 10000 with 98.87% 	 Time used:  0.01 sec
2023-03-31 21:19:16,837 		3816 of 10000 with 98.85% 	 Time used:  0.01 sec
2023-03-31 21:19:16,847 		3840 of 10000 with 98.85% 	 Time used:  0.01 sec
2023-03-31 21:19:16,857 		3864 of 10000 with 98.86% 	 Time used:  0.01 sec
2023-03-31 21:19:16,868 		3888 of 10000 with 98.84% 	 Time used:  0.01 sec
2023-03-31 21:19:16,878 		3912 of 10000 with 98.85% 	 Time used:  0.01 sec
2023-03-31 21:19:16,889 		3936 of 10000 with 98.86% 	 Time used:  0.01 sec
2023-03-31 21:19:16,900 		3960 of 10000 with 98.86% 	 Time used:  0.01 sec
2023-03-31 21:19:16,910 		3984 of 10000 with 98.87% 	 Time used:  0.01 sec
2023-03-31 21:19:16,921 		4008 of 10000 with 98.85% 	 Time used:  0.01 sec
2023-03-31 21:19:16,932 		4032 of 10000 with 98.86% 	 Time used:  0.01 sec
2023-03-31 21:19:16,943 		4056 of 10000 with 98.84% 	 Time used:  0.01 sec
2023-03-31 21:19:16,954 		4080 of 10000 with 98.85% 	 Time used:  0.01 sec
2023-03-31 21:19:16,964 		4104 of 10000 with 98.85% 	 Time used:  0.01 sec
2023-03-31 21:19:16,975 		4128 of 10000 with 98.86% 	 Time used:  0.01 sec
2023-03-31 21:19:16,985 		4152 of 10000 with 98.87% 	 Time used:  0.01 sec
2023-03-31 21:19:16,996 		4176 of 10000 with 98.85% 	 Time used:  0.01 sec
2023-03-31 21:19:17,006 		4200 of 10000 with 98.83% 	 Time used:  0.01 sec
2023-03-31 21:19:17,017 		4224 of 10000 with 98.84% 	 Time used:  0.01 sec
2023-03-31 21:19:17,027 		4248 of 10000 with 98.85% 	 Time used:  0.01 sec
2023-03-31 21:19:17,038 		4272 of 10000 with 98.83% 	 Time used:  0.01 sec
2023-03-31 21:19:17,048 		4296 of 10000 with 98.84% 	 Time used:  0.01 sec
2023-03-31 21:19:17,058 		4320 of 10000 with 98.84% 	 Time used:  0.01 sec
2023-03-31 21:19:17,069 		4344 of 10000 with 98.85% 	 Time used:  0.01 sec
2023-03-31 21:19:17,079 		4368 of 10000 with 98.83% 	 Time used:  0.01 sec
2023-03-31 21:19:17,089 		4392 of 10000 with 98.82% 	 Time used:  0.01 sec
2023-03-31 21:19:17,101 		4416 of 10000 with 98.80% 	 Time used:  0.01 sec
2023-03-31 21:19:17,111 		4440 of 10000 with 98.76% 	 Time used:  0.01 sec
2023-03-31 21:19:17,121 		4464 of 10000 with 98.77% 	 Time used:  0.01 sec
2023-03-31 21:19:17,132 		4488 of 10000 with 98.77% 	 Time used:  0.01 sec
2023-03-31 21:19:17,142 		4512 of 10000 with 98.76% 	 Time used:  0.01 sec
2023-03-31 21:19:17,153 		4536 of 10000 with 98.77% 	 Time used:  0.01 sec
2023-03-31 21:19:17,163 		4560 of 10000 with 98.77% 	 Time used:  0.01 sec
2023-03-31 21:19:17,174 		4584 of 10000 with 98.78% 	 Time used:  0.01 sec
2023-03-31 21:19:17,185 		4608 of 10000 with 98.78% 	 Time used:  0.01 sec
2023-03-31 21:19:17,196 		4632 of 10000 with 98.79% 	 Time used:  0.01 sec
2023-03-31 21:19:17,207 		4656 of 10000 with 98.80% 	 Time used:  0.01 sec
2023-03-31 21:19:17,218 		4680 of 10000 with 98.80% 	 Time used:  0.01 sec
2023-03-31 21:19:17,229 		4704 of 10000 with 98.81% 	 Time used:  0.01 sec
2023-03-31 21:19:17,239 		4728 of 10000 with 98.79% 	 Time used:  0.01 sec
2023-03-31 21:19:17,249 		4752 of 10000 with 98.80% 	 Time used:  0.01 sec
2023-03-31 21:19:17,260 		4776 of 10000 with 98.81% 	 Time used:  0.01 sec
2023-03-31 21:19:17,270 		4800 of 10000 with 98.81% 	 Time used:  0.01 sec
2023-03-31 21:19:17,281 		4824 of 10000 with 98.82% 	 Time used:  0.01 sec
2023-03-31 21:19:17,291 		4848 of 10000 with 98.80% 	 Time used:  0.01 sec
2023-03-31 21:19:17,302 		4872 of 10000 with 98.81% 	 Time used:  0.01 sec
2023-03-31 21:19:17,312 		4896 of 10000 with 98.82% 	 Time used:  0.01 sec
2023-03-31 21:19:17,323 		4920 of 10000 with 98.82% 	 Time used:  0.01 sec
2023-03-31 21:19:17,333 		4944 of 10000 with 98.83% 	 Time used:  0.01 sec
2023-03-31 21:19:17,344 		4968 of 10000 with 98.83% 	 Time used:  0.01 sec
2023-03-31 21:19:17,354 		4992 of 10000 with 98.82% 	 Time used:  0.01 sec
2023-03-31 21:19:17,365 		5016 of 10000 with 98.82% 	 Time used:  0.01 sec
2023-03-31 21:19:17,376 		5040 of 10000 with 98.83% 	 Time used:  0.01 sec
2023-03-31 21:19:17,386 		5064 of 10000 with 98.83% 	 Time used:  0.01 sec
2023-03-31 21:19:17,397 		5088 of 10000 with 98.84% 	 Time used:  0.01 sec
2023-03-31 21:19:17,407 		5112 of 10000 with 98.85% 	 Time used:  0.01 sec
2023-03-31 21:19:17,417 		5136 of 10000 with 98.85% 	 Time used:  0.01 sec
2023-03-31 21:19:17,428 		5160 of 10000 with 98.86% 	 Time used:  0.01 sec
2023-03-31 21:19:17,439 		5184 of 10000 with 98.86% 	 Time used:  0.01 sec
2023-03-31 21:19:17,450 		5208 of 10000 with 98.87% 	 Time used:  0.01 sec
2023-03-31 21:19:17,460 		5232 of 10000 with 98.85% 	 Time used:  0.01 sec
2023-03-31 21:19:17,471 		5256 of 10000 with 98.86% 	 Time used:  0.01 sec
2023-03-31 21:19:17,482 		5280 of 10000 with 98.86% 	 Time used:  0.01 sec
2023-03-31 21:19:17,493 		5304 of 10000 with 98.87% 	 Time used:  0.01 sec
2023-03-31 21:19:17,504 		5328 of 10000 with 98.84% 	 Time used:  0.01 sec
2023-03-31 21:19:17,514 		5352 of 10000 with 98.82% 	 Time used:  0.01 sec
2023-03-31 21:19:17,524 		5376 of 10000 with 98.83% 	 Time used:  0.01 sec
2023-03-31 21:19:17,535 		5400 of 10000 with 98.83% 	 Time used:  0.01 sec
2023-03-31 21:19:17,545 		5424 of 10000 with 98.82% 	 Time used:  0.01 sec
2023-03-31 21:19:17,556 		5448 of 10000 with 98.83% 	 Time used:  0.01 sec
2023-03-31 21:19:17,567 		5472 of 10000 with 98.83% 	 Time used:  0.01 sec
2023-03-31 21:19:17,577 		5496 of 10000 with 98.84% 	 Time used:  0.01 sec
2023-03-31 21:19:17,588 		5520 of 10000 with 98.82% 	 Time used:  0.01 sec
2023-03-31 21:19:17,599 		5544 of 10000 with 98.83% 	 Time used:  0.01 sec
2023-03-31 21:19:17,609 		5568 of 10000 with 98.83% 	 Time used:  0.01 sec
2023-03-31 21:19:17,620 		5592 of 10000 with 98.84% 	 Time used:  0.01 sec
2023-03-31 21:19:17,631 		5616 of 10000 with 98.84% 	 Time used:  0.01 sec
2023-03-31 21:19:17,641 		5640 of 10000 with 98.83% 	 Time used:  0.01 sec
2023-03-31 21:19:17,651 		5664 of 10000 with 98.83% 	 Time used:  0.01 sec
2023-03-31 21:19:17,662 		5688 of 10000 with 98.82% 	 Time used:  0.01 sec
2023-03-31 21:19:17,673 		5712 of 10000 with 98.83% 	 Time used:  0.01 sec
2023-03-31 21:19:17,683 		5736 of 10000 with 98.81% 	 Time used:  0.01 sec
2023-03-31 21:19:17,694 		5760 of 10000 with 98.82% 	 Time used:  0.01 sec
2023-03-31 21:19:17,704 		5784 of 10000 with 98.82% 	 Time used:  0.01 sec
2023-03-31 21:19:17,715 		5808 of 10000 with 98.83% 	 Time used:  0.01 sec
2023-03-31 21:19:17,726 		5832 of 10000 with 98.82% 	 Time used:  0.01 sec
2023-03-31 21:19:17,736 		5856 of 10000 with 98.79% 	 Time used:  0.01 sec
2023-03-31 21:19:17,748 		5880 of 10000 with 98.79% 	 Time used:  0.01 sec
2023-03-31 21:19:17,758 		5904 of 10000 with 98.80% 	 Time used:  0.01 sec
2023-03-31 21:19:17,768 		5928 of 10000 with 98.80% 	 Time used:  0.01 sec
2023-03-31 21:19:17,779 		5952 of 10000 with 98.81% 	 Time used:  0.01 sec
2023-03-31 21:19:17,790 		5976 of 10000 with 98.81% 	 Time used:  0.01 sec
2023-03-31 21:19:17,801 		6000 of 10000 with 98.80% 	 Time used:  0.01 sec
2023-03-31 21:19:17,811 		6024 of 10000 with 98.80% 	 Time used:  0.01 sec
2023-03-31 21:19:17,822 		6048 of 10000 with 98.79% 	 Time used:  0.01 sec
2023-03-31 21:19:17,832 		6072 of 10000 with 98.78% 	 Time used:  0.01 sec
2023-03-31 21:19:17,843 		6096 of 10000 with 98.77% 	 Time used:  0.01 sec
2023-03-31 21:19:17,854 		6120 of 10000 with 98.76% 	 Time used:  0.01 sec
2023-03-31 21:19:17,864 		6144 of 10000 with 98.76% 	 Time used:  0.01 sec
2023-03-31 21:19:17,874 		6168 of 10000 with 98.75% 	 Time used:  0.01 sec
2023-03-31 21:19:17,885 		6192 of 10000 with 98.74% 	 Time used:  0.01 sec
2023-03-31 21:19:17,895 		6216 of 10000 with 98.75% 	 Time used:  0.01 sec
2023-03-31 21:19:17,905 		6240 of 10000 with 98.75% 	 Time used:  0.01 sec
2023-03-31 21:19:17,916 		6264 of 10000 with 98.75% 	 Time used:  0.01 sec
2023-03-31 21:19:17,927 		6288 of 10000 with 98.76% 	 Time used:  0.01 sec
2023-03-31 21:19:17,938 		6312 of 10000 with 98.76% 	 Time used:  0.01 sec
2023-03-31 21:19:17,948 		6336 of 10000 with 98.77% 	 Time used:  0.01 sec
2023-03-31 21:19:17,959 		6360 of 10000 with 98.77% 	 Time used:  0.01 sec
2023-03-31 21:19:17,969 		6384 of 10000 with 98.76% 	 Time used:  0.01 sec
2023-03-31 21:19:17,980 		6408 of 10000 with 98.77% 	 Time used:  0.01 sec
2023-03-31 21:19:17,991 		6432 of 10000 with 98.77% 	 Time used:  0.01 sec
2023-03-31 21:19:18,002 		6456 of 10000 with 98.78% 	 Time used:  0.01 sec
2023-03-31 21:19:18,013 		6480 of 10000 with 98.78% 	 Time used:  0.01 sec
2023-03-31 21:19:18,023 		6504 of 10000 with 98.77% 	 Time used:  0.01 sec
2023-03-31 21:19:18,034 		6528 of 10000 with 98.77% 	 Time used:  0.01 sec
2023-03-31 21:19:18,045 		6552 of 10000 with 98.76% 	 Time used:  0.01 sec
2023-03-31 21:19:18,056 		6576 of 10000 with 98.77% 	 Time used:  0.01 sec
2023-03-31 21:19:18,067 		6600 of 10000 with 98.77% 	 Time used:  0.01 sec
2023-03-31 21:19:18,077 		6624 of 10000 with 98.78% 	 Time used:  0.01 sec
2023-03-31 21:19:18,087 		6648 of 10000 with 98.77% 	 Time used:  0.01 sec
2023-03-31 21:19:18,098 		6672 of 10000 with 98.77% 	 Time used:  0.01 sec
2023-03-31 21:19:18,108 		6696 of 10000 with 98.78% 	 Time used:  0.01 sec
2023-03-31 21:19:18,119 		6720 of 10000 with 98.76% 	 Time used:  0.01 sec
2023-03-31 21:19:18,129 		6744 of 10000 with 98.74% 	 Time used:  0.01 sec
2023-03-31 21:19:18,140 		6768 of 10000 with 98.74% 	 Time used:  0.01 sec
2023-03-31 21:19:18,151 		6792 of 10000 with 98.73% 	 Time used:  0.01 sec
2023-03-31 21:19:18,161 		6816 of 10000 with 98.72% 	 Time used:  0.01 sec
2023-03-31 21:19:18,172 		6840 of 10000 with 98.73% 	 Time used:  0.01 sec
2023-03-31 21:19:18,182 		6864 of 10000 with 98.73% 	 Time used:  0.01 sec
2023-03-31 21:19:18,193 		6888 of 10000 with 98.72% 	 Time used:  0.01 sec
2023-03-31 21:19:18,203 		6912 of 10000 with 98.70% 	 Time used:  0.01 sec
2023-03-31 21:19:18,214 		6936 of 10000 with 98.70% 	 Time used:  0.01 sec
2023-03-31 21:19:18,225 		6960 of 10000 with 98.71% 	 Time used:  0.01 sec
2023-03-31 21:19:18,235 		6984 of 10000 with 98.70% 	 Time used:  0.01 sec
2023-03-31 21:19:18,245 		7008 of 10000 with 98.70% 	 Time used:  0.01 sec
2023-03-31 21:19:18,257 		7032 of 10000 with 98.69% 	 Time used:  0.01 sec
2023-03-31 21:19:18,267 		7056 of 10000 with 98.70% 	 Time used:  0.01 sec
2023-03-31 21:19:18,278 		7080 of 10000 with 98.70% 	 Time used:  0.01 sec
2023-03-31 21:19:18,288 		7104 of 10000 with 98.70% 	 Time used:  0.01 sec
2023-03-31 21:19:18,299 		7128 of 10000 with 98.71% 	 Time used:  0.01 sec
2023-03-31 21:19:18,310 		7152 of 10000 with 98.71% 	 Time used:  0.01 sec
2023-03-31 21:19:18,320 		7176 of 10000 with 98.70% 	 Time used:  0.01 sec
2023-03-31 21:19:18,331 		7200 of 10000 with 98.71% 	 Time used:  0.01 sec
2023-03-31 21:19:18,342 		7224 of 10000 with 98.71% 	 Time used:  0.01 sec
2023-03-31 21:19:18,352 		7248 of 10000 with 98.70% 	 Time used:  0.01 sec
2023-03-31 21:19:18,363 		7272 of 10000 with 98.71% 	 Time used:  0.01 sec
2023-03-31 21:19:18,373 		7296 of 10000 with 98.71% 	 Time used:  0.01 sec
2023-03-31 21:19:18,384 		7320 of 10000 with 98.70% 	 Time used:  0.01 sec
2023-03-31 21:19:18,395 		7344 of 10000 with 98.69% 	 Time used:  0.01 sec
2023-03-31 21:19:18,405 		7368 of 10000 with 98.70% 	 Time used:  0.01 sec
2023-03-31 21:19:18,416 		7392 of 10000 with 98.67% 	 Time used:  0.01 sec
2023-03-31 21:19:18,426 		7416 of 10000 with 98.68% 	 Time used:  0.01 sec
2023-03-31 21:19:18,437 		7440 of 10000 with 98.68% 	 Time used:  0.01 sec
2023-03-31 21:19:18,448 		7464 of 10000 with 98.69% 	 Time used:  0.01 sec
2023-03-31 21:19:18,459 		7488 of 10000 with 98.69% 	 Time used:  0.01 sec
2023-03-31 21:19:18,469 		7512 of 10000 with 98.68% 	 Time used:  0.01 sec
2023-03-31 21:19:18,480 		7536 of 10000 with 98.69% 	 Time used:  0.01 sec
2023-03-31 21:19:18,491 		7560 of 10000 with 98.68% 	 Time used:  0.01 sec
2023-03-31 21:19:18,501 		7584 of 10000 with 98.67% 	 Time used:  0.01 sec
2023-03-31 21:19:18,512 		7608 of 10000 with 98.67% 	 Time used:  0.01 sec
2023-03-31 21:19:18,522 		7632 of 10000 with 98.68% 	 Time used:  0.01 sec
2023-03-31 21:19:18,532 		7656 of 10000 with 98.68% 	 Time used:  0.01 sec
2023-03-31 21:19:18,543 		7680 of 10000 with 98.68% 	 Time used:  0.01 sec
2023-03-31 21:19:18,554 		7704 of 10000 with 98.68% 	 Time used:  0.01 sec
2023-03-31 21:19:18,564 		7728 of 10000 with 98.68% 	 Time used:  0.01 sec
2023-03-31 21:19:18,575 		7752 of 10000 with 98.68% 	 Time used:  0.01 sec
2023-03-31 21:19:18,585 		7776 of 10000 with 98.69% 	 Time used:  0.01 sec
2023-03-31 21:19:18,596 		7800 of 10000 with 98.69% 	 Time used:  0.01 sec
2023-03-31 21:19:18,607 		7824 of 10000 with 98.70% 	 Time used:  0.01 sec
2023-03-31 21:19:18,617 		7848 of 10000 with 98.70% 	 Time used:  0.01 sec
2023-03-31 21:19:18,627 		7872 of 10000 with 98.70% 	 Time used:  0.01 sec
2023-03-31 21:19:18,638 		7896 of 10000 with 98.71% 	 Time used:  0.01 sec
2023-03-31 21:19:18,649 		7920 of 10000 with 98.71% 	 Time used:  0.01 sec
2023-03-31 21:19:18,659 		7944 of 10000 with 98.72% 	 Time used:  0.01 sec
2023-03-31 21:19:18,670 		7968 of 10000 with 98.72% 	 Time used:  0.01 sec
2023-03-31 21:19:18,681 		7992 of 10000 with 98.72% 	 Time used:  0.01 sec
2023-03-31 21:19:18,692 		8016 of 10000 with 98.72% 	 Time used:  0.01 sec
2023-03-31 21:19:18,703 		8040 of 10000 with 98.72% 	 Time used:  0.01 sec
2023-03-31 21:19:18,714 		8064 of 10000 with 98.72% 	 Time used:  0.01 sec
2023-03-31 21:19:18,724 		8088 of 10000 with 98.70% 	 Time used:  0.01 sec
2023-03-31 21:19:18,734 		8112 of 10000 with 98.71% 	 Time used:  0.01 sec
2023-03-31 21:19:18,745 		8136 of 10000 with 98.71% 	 Time used:  0.01 sec
2023-03-31 21:19:18,755 		8160 of 10000 with 98.71% 	 Time used:  0.01 sec
2023-03-31 21:19:18,766 		8184 of 10000 with 98.72% 	 Time used:  0.01 sec
2023-03-31 21:19:18,776 		8208 of 10000 with 98.72% 	 Time used:  0.01 sec
2023-03-31 21:19:18,787 		8232 of 10000 with 98.72% 	 Time used:  0.01 sec
2023-03-31 21:19:18,797 		8256 of 10000 with 98.73% 	 Time used:  0.01 sec
2023-03-31 21:19:18,808 		8280 of 10000 with 98.73% 	 Time used:  0.01 sec
2023-03-31 21:19:18,819 		8304 of 10000 with 98.74% 	 Time used:  0.01 sec
2023-03-31 21:19:18,830 		8328 of 10000 with 98.74% 	 Time used:  0.01 sec
2023-03-31 21:19:18,840 		8352 of 10000 with 98.74% 	 Time used:  0.01 sec
2023-03-31 21:19:18,850 		8376 of 10000 with 98.75% 	 Time used:  0.01 sec
2023-03-31 21:19:18,861 		8400 of 10000 with 98.75% 	 Time used:  0.01 sec
2023-03-31 21:19:18,871 		8424 of 10000 with 98.75% 	 Time used:  0.01 sec
2023-03-31 21:19:18,882 		8448 of 10000 with 98.76% 	 Time used:  0.01 sec
2023-03-31 21:19:18,893 		8472 of 10000 with 98.76% 	 Time used:  0.01 sec
2023-03-31 21:19:18,903 		8496 of 10000 with 98.75% 	 Time used:  0.01 sec
2023-03-31 21:19:18,914 		8520 of 10000 with 98.74% 	 Time used:  0.01 sec
2023-03-31 21:19:18,925 		8544 of 10000 with 98.75% 	 Time used:  0.01 sec
2023-03-31 21:19:18,936 		8568 of 10000 with 98.75% 	 Time used:  0.01 sec
2023-03-31 21:19:18,946 		8592 of 10000 with 98.75% 	 Time used:  0.01 sec
2023-03-31 21:19:18,956 		8616 of 10000 with 98.76% 	 Time used:  0.01 sec
2023-03-31 21:19:18,967 		8640 of 10000 with 98.75% 	 Time used:  0.01 sec
2023-03-31 21:19:18,977 		8664 of 10000 with 98.75% 	 Time used:  0.01 sec
2023-03-31 21:19:18,988 		8688 of 10000 with 98.76% 	 Time used:  0.01 sec
2023-03-31 21:19:18,998 		8712 of 10000 with 98.76% 	 Time used:  0.01 sec
2023-03-31 21:19:19,009 		8736 of 10000 with 98.75% 	 Time used:  0.01 sec
2023-03-31 21:19:19,020 		8760 of 10000 with 98.76% 	 Time used:  0.01 sec
2023-03-31 21:19:19,031 		8784 of 10000 with 98.76% 	 Time used:  0.01 sec
2023-03-31 21:19:19,041 		8808 of 10000 with 98.75% 	 Time used:  0.01 sec
2023-03-31 21:19:19,052 		8832 of 10000 with 98.74% 	 Time used:  0.01 sec
2023-03-31 21:19:19,062 		8856 of 10000 with 98.75% 	 Time used:  0.01 sec
2023-03-31 21:19:19,073 		8880 of 10000 with 98.74% 	 Time used:  0.01 sec
2023-03-31 21:19:19,084 		8904 of 10000 with 98.74% 	 Time used:  0.01 sec
2023-03-31 21:19:19,094 		8928 of 10000 with 98.75% 	 Time used:  0.01 sec
2023-03-31 21:19:19,104 		8952 of 10000 with 98.75% 	 Time used:  0.01 sec
2023-03-31 21:19:19,115 		8976 of 10000 with 98.75% 	 Time used:  0.01 sec
2023-03-31 21:19:19,125 		9000 of 10000 with 98.76% 	 Time used:  0.01 sec
2023-03-31 21:19:19,136 		9024 of 10000 with 98.76% 	 Time used:  0.01 sec
2023-03-31 21:19:19,146 		9048 of 10000 with 98.76% 	 Time used:  0.01 sec
2023-03-31 21:19:19,157 		9072 of 10000 with 98.75% 	 Time used:  0.01 sec
2023-03-31 21:19:19,167 		9096 of 10000 with 98.75% 	 Time used:  0.01 sec
2023-03-31 21:19:19,178 		9120 of 10000 with 98.75% 	 Time used:  0.01 sec
2023-03-31 21:19:19,189 		9144 of 10000 with 98.75% 	 Time used:  0.01 sec
2023-03-31 21:19:19,199 		9168 of 10000 with 98.76% 	 Time used:  0.01 sec
2023-03-31 21:19:19,210 		9192 of 10000 with 98.76% 	 Time used:  0.01 sec
2023-03-31 21:19:19,221 		9216 of 10000 with 98.75% 	 Time used:  0.01 sec
2023-03-31 21:19:19,231 		9240 of 10000 with 98.76% 	 Time used:  0.01 sec
2023-03-31 21:19:19,242 		9264 of 10000 with 98.76% 	 Time used:  0.01 sec
2023-03-31 21:19:19,253 		9288 of 10000 with 98.76% 	 Time used:  0.01 sec
2023-03-31 21:19:19,264 		9312 of 10000 with 98.77% 	 Time used:  0.01 sec
2023-03-31 21:19:19,275 		9336 of 10000 with 98.77% 	 Time used:  0.01 sec
2023-03-31 21:19:19,285 		9360 of 10000 with 98.77% 	 Time used:  0.01 sec
2023-03-31 21:19:19,296 		9384 of 10000 with 98.76% 	 Time used:  0.01 sec
2023-03-31 21:19:19,307 		9408 of 10000 with 98.77% 	 Time used:  0.01 sec
2023-03-31 21:19:19,317 		9432 of 10000 with 98.76% 	 Time used:  0.01 sec
2023-03-31 21:19:19,328 		9456 of 10000 with 98.75% 	 Time used:  0.01 sec
2023-03-31 21:19:19,338 		9480 of 10000 with 98.74% 	 Time used:  0.01 sec
2023-03-31 21:19:19,349 		9504 of 10000 with 98.74% 	 Time used:  0.01 sec
2023-03-31 21:19:19,360 		9528 of 10000 with 98.74% 	 Time used:  0.01 sec
2023-03-31 21:19:19,371 		9552 of 10000 with 98.74% 	 Time used:  0.01 sec
2023-03-31 21:19:19,381 		9576 of 10000 with 98.75% 	 Time used:  0.01 sec
2023-03-31 21:19:19,392 		9600 of 10000 with 98.75% 	 Time used:  0.01 sec
2023-03-31 21:19:19,403 		9624 of 10000 with 98.74% 	 Time used:  0.01 sec
2023-03-31 21:19:19,413 		9648 of 10000 with 98.74% 	 Time used:  0.01 sec
2023-03-31 21:19:19,424 		9672 of 10000 with 98.74% 	 Time used:  0.01 sec
2023-03-31 21:19:19,434 		9696 of 10000 with 98.73% 	 Time used:  0.01 sec
2023-03-31 21:19:19,445 		9720 of 10000 with 98.73% 	 Time used:  0.01 sec
2023-03-31 21:19:19,456 		9744 of 10000 with 98.73% 	 Time used:  0.01 sec
2023-03-31 21:19:19,466 		9768 of 10000 with 98.72% 	 Time used:  0.01 sec
2023-03-31 21:19:19,477 		9792 of 10000 with 98.72% 	 Time used:  0.01 sec
2023-03-31 21:19:19,487 		9816 of 10000 with 98.73% 	 Time used:  0.01 sec
2023-03-31 21:19:19,498 		9840 of 10000 with 98.73% 	 Time used:  0.01 sec
2023-03-31 21:19:19,508 		9864 of 10000 with 98.73% 	 Time used:  0.01 sec
2023-03-31 21:19:19,519 		9888 of 10000 with 98.73% 	 Time used:  0.01 sec
2023-03-31 21:19:19,530 		9912 of 10000 with 98.73% 	 Time used:  0.01 sec
2023-03-31 21:19:19,540 		9936 of 10000 with 98.73% 	 Time used:  0.01 sec
2023-03-31 21:19:19,551 		9960 of 10000 with 98.73% 	 Time used:  0.01 sec
2023-03-31 21:19:19,561 		9984 of 10000 with 98.74% 	 Time used:  0.01 sec
2023-03-31 21:19:19,572 		10000 of 10000 with 98.73% 	 Time used:  0.01 sec
2023-03-31 21:19:19,572 
2023-03-31 21:19:19,579 			Learning rate: weights:   1.000e-03    
2023-03-31 21:19:19,579 			Last test performance: 98.73%
2023-03-31 21:19:19,579 ----------------
2023-03-31 21:19:19,970   28  =>  0    		Training 486 pattern with 98.75% 	Forward time: 	 0.25 sec
2023-03-31 21:19:19,971 			Loss:    1.258e-03    			Backward time: 	 0.11 sec 
2023-03-31 21:19:20,130 			Learning rate: weights:   1.000e-03    
2023-03-31 21:19:20,131 			Last test performance: 98.73%
2023-03-31 21:19:20,131 ----------------
2023-03-31 21:19:20,504   28  =>  1    		Training 486 pattern with 98.33% 	Forward time: 	 0.25 sec
2023-03-31 21:19:20,504 			Loss:    1.796e-03    			Backward time: 	 0.10 sec 
2023-03-31 21:19:20,618 			Learning rate: weights:   1.000e-03    
2023-03-31 21:19:20,618 			Last test performance: 98.73%
2023-03-31 21:19:20,618 ----------------
2023-03-31 21:19:21,025   28  =>  2    		Training 486 pattern with 98.12% 	Forward time: 	 0.29 sec
2023-03-31 21:19:21,025 			Loss:    2.295e-03    			Backward time: 	 0.09 sec 
2023-03-31 21:19:21,198 			Learning rate: weights:   1.000e-03    
2023-03-31 21:19:21,198 			Last test performance: 98.73%
2023-03-31 21:19:21,198 ----------------
2023-03-31 21:19:21,669   28  =>  3    		Training 486 pattern with 98.54% 	Forward time: 	 0.32 sec
2023-03-31 21:19:21,669 			Loss:    1.589e-03    			Backward time: 	 0.13 sec 
2023-03-31 21:19:21,856 			Learning rate: weights:   1.000e-03    
2023-03-31 21:19:21,856 			Last test performance: 98.73%
2023-03-31 21:19:21,856 ----------------
2023-03-31 21:19:22,275   28  =>  4    		Training 486 pattern with 98.12% 	Forward time: 	 0.29 sec
2023-03-31 21:19:22,275 			Loss:    1.867e-03    			Backward time: 	 0.10 sec 
2023-03-31 21:19:22,425 			Learning rate: weights:   1.000e-03    
2023-03-31 21:19:22,425 			Last test performance: 98.73%
2023-03-31 21:19:22,425 ----------------
2023-03-31 21:19:22,887   28  =>  5    		Training 486 pattern with 98.75% 	Forward time: 	 0.30 sec
2023-03-31 21:19:22,887 			Loss:    1.877e-03    			Backward time: 	 0.13 sec 
2023-03-31 21:19:23,015 			Learning rate: weights:   1.000e-03    
2023-03-31 21:19:23,015 			Last test performance: 98.73%
2023-03-31 21:19:23,015 ----------------
2023-03-31 21:19:23,441   28  =>  6    		Training 486 pattern with 99.17% 	Forward time: 	 0.30 sec
2023-03-31 21:19:23,441 			Loss:    9.715e-04    			Backward time: 	 0.10 sec 
2023-03-31 21:19:23,634 			Learning rate: weights:   1.000e-03    
2023-03-31 21:19:23,634 			Last test performance: 98.73%
2023-03-31 21:19:23,634 ----------------
2023-03-31 21:19:24,048   28  =>  7    		Training 486 pattern with 98.33% 	Forward time: 	 0.29 sec
2023-03-31 21:19:24,049 			Loss:    2.062e-03    			Backward time: 	 0.10 sec 
2023-03-31 21:19:24,180 			Learning rate: weights:   1.000e-03    
2023-03-31 21:19:24,180 			Last test performance: 98.73%
2023-03-31 21:19:24,180 ----------------
2023-03-31 21:19:24,584   28  =>  8    		Training 486 pattern with 98.33% 	Forward time: 	 0.25 sec
2023-03-31 21:19:24,584 			Loss:    1.872e-03    			Backward time: 	 0.13 sec 
2023-03-31 21:19:24,678 			Learning rate: weights:   1.000e-03    
2023-03-31 21:19:24,678 			Last test performance: 98.73%
2023-03-31 21:19:24,679 ----------------
2023-03-31 21:19:25,108   28  =>  9    		Training 486 pattern with 98.33% 	Forward time: 	 0.29 sec
2023-03-31 21:19:25,108 			Loss:    1.696e-03    			Backward time: 	 0.12 sec 
2023-03-31 21:19:25,202 			Learning rate: weights:   1.000e-03    
2023-03-31 21:19:25,238 			Last test performance: 98.73%
2023-03-31 21:19:25,238 ----------------
2023-03-31 21:19:25,607   28  =>  10   		Training 486 pattern with 99.17% 	Forward time: 	 0.29 sec
2023-03-31 21:19:25,607 			Loss:    1.576e-03    			Backward time: 	 0.09 sec 
2023-03-31 21:19:25,737 			Learning rate: weights:   1.000e-03    
2023-03-31 21:19:25,738 			Last test performance: 98.73%
2023-03-31 21:19:25,738 ----------------
2023-03-31 21:19:26,079   28  =>  11   		Training 486 pattern with 98.96% 	Forward time: 	 0.23 sec
2023-03-31 21:19:26,079 			Loss:    1.366e-03    			Backward time: 	 0.09 sec 
2023-03-31 21:19:26,219 			Learning rate: weights:   1.000e-03    
2023-03-31 21:19:26,219 			Last test performance: 98.73%
2023-03-31 21:19:26,219 ----------------
2023-03-31 21:19:26,745   28  =>  12   		Training 486 pattern with 98.12% 	Forward time: 	 0.35 sec
2023-03-31 21:19:26,745 			Loss:    1.738e-03    			Backward time: 	 0.15 sec 
2023-03-31 21:19:26,951 			Learning rate: weights:   1.000e-03    
2023-03-31 21:19:26,951 			Last test performance: 98.73%
2023-03-31 21:19:26,952 ----------------
2023-03-31 21:19:27,363   28  =>  13   		Training 486 pattern with 98.12% 	Forward time: 	 0.26 sec
2023-03-31 21:19:27,363 			Loss:    1.449e-03    			Backward time: 	 0.12 sec 
2023-03-31 21:19:27,480 			Learning rate: weights:   1.000e-03    
2023-03-31 21:19:27,481 			Last test performance: 98.73%
2023-03-31 21:19:27,481 ----------------
2023-03-31 21:19:27,853   28  =>  14   		Training 486 pattern with 99.38% 	Forward time: 	 0.23 sec
2023-03-31 21:19:27,853 			Loss:    9.290e-04    			Backward time: 	 0.12 sec 
2023-03-31 21:19:28,003 			Learning rate: weights:   1.000e-03    
2023-03-31 21:19:28,003 			Last test performance: 98.73%
2023-03-31 21:19:28,003 ----------------
2023-03-31 21:19:28,952   28  =>  15   		Training 486 pattern with 97.71% 	Forward time: 	 0.83 sec
2023-03-31 21:19:28,952 			Loss:    3.231e-03    			Backward time: 	 0.09 sec 
2023-03-31 21:19:29,060 			Learning rate: weights:   1.000e-03    
2023-03-31 21:19:29,060 			Last test performance: 98.73%
2023-03-31 21:19:29,064 ----------------
2023-03-31 21:19:29,511   28  =>  16   		Training 486 pattern with 98.33% 	Forward time: 	 0.28 sec
2023-03-31 21:19:29,511 			Loss:    1.743e-03    			Backward time: 	 0.14 sec 
2023-03-31 21:19:29,595 			Learning rate: weights:   1.000e-03    
2023-03-31 21:19:29,595 			Last test performance: 98.73%
2023-03-31 21:19:29,595 ----------------
2023-03-31 21:19:30,026   28  =>  17   		Training 486 pattern with 97.50% 	Forward time: 	 0.31 sec
2023-03-31 21:19:30,026 			Loss:    2.687e-03    			Backward time: 	 0.09 sec 
2023-03-31 21:19:30,163 			Learning rate: weights:   1.000e-03    
2023-03-31 21:19:30,163 			Last test performance: 98.73%
2023-03-31 21:19:30,163 ----------------
2023-03-31 21:19:30,514   28  =>  18   		Training 486 pattern with 97.71% 	Forward time: 	 0.24 sec
2023-03-31 21:19:30,514 			Loss:    2.638e-03    			Backward time: 	 0.09 sec 
2023-03-31 21:19:30,608 			Learning rate: weights:   1.000e-03    
2023-03-31 21:19:30,608 			Last test performance: 98.73%
2023-03-31 21:19:30,608 ----------------
2023-03-31 21:19:30,998   28  =>  19   		Training 486 pattern with 98.96% 	Forward time: 	 0.23 sec
2023-03-31 21:19:30,998 			Loss:    1.290e-03    			Backward time: 	 0.13 sec 
2023-03-31 21:19:31,097 			Learning rate: weights:   1.000e-03    
2023-03-31 21:19:31,097 			Last test performance: 98.73%
2023-03-31 21:19:31,097 ----------------
2023-03-31 21:19:31,561   28  =>  20   		Training 486 pattern with 99.17% 	Forward time: 	 0.36 sec
2023-03-31 21:19:31,561 			Loss:    1.181e-03    			Backward time: 	 0.09 sec 
2023-03-31 21:19:31,637 			Learning rate: weights:   1.000e-03    
2023-03-31 21:19:31,637 			Last test performance: 98.73%
2023-03-31 21:19:31,637 ----------------
2023-03-31 21:19:31,970   28  =>  21   		Training 486 pattern with 98.33% 	Forward time: 	 0.22 sec
2023-03-31 21:19:31,970 			Loss:    2.388e-03    			Backward time: 	 0.09 sec 
2023-03-31 21:19:32,261 			Learning rate: weights:   1.000e-03    
2023-03-31 21:19:32,261 			Last test performance: 98.73%
2023-03-31 21:19:32,262 ----------------
2023-03-31 21:19:32,619   28  =>  22   		Training 486 pattern with 98.75% 	Forward time: 	 0.23 sec
2023-03-31 21:19:32,619 			Loss:    1.462e-03    			Backward time: 	 0.11 sec 
2023-03-31 21:19:32,746 			Learning rate: weights:   1.000e-03    
2023-03-31 21:19:32,747 			Last test performance: 98.73%
2023-03-31 21:19:32,747 ----------------
2023-03-31 21:19:33,107   28  =>  23   		Training 486 pattern with 98.12% 	Forward time: 	 0.24 sec
2023-03-31 21:19:33,108 			Loss:    1.909e-03    			Backward time: 	 0.10 sec 
2023-03-31 21:19:33,316 			Learning rate: weights:   1.000e-03    
2023-03-31 21:19:33,316 			Last test performance: 98.73%
2023-03-31 21:19:33,316 ----------------
2023-03-31 21:19:33,747   28  =>  24   		Training 486 pattern with 97.92% 	Forward time: 	 0.30 sec
2023-03-31 21:19:33,747 			Loss:    1.771e-03    			Backward time: 	 0.10 sec 
2023-03-31 21:19:33,884 			Learning rate: weights:   1.000e-03    
2023-03-31 21:19:33,884 			Last test performance: 98.73%
2023-03-31 21:19:33,884 ----------------
2023-03-31 21:19:34,333   28  =>  25   		Training 486 pattern with 98.75% 	Forward time: 	 0.32 sec
2023-03-31 21:19:34,334 			Loss:    1.945e-03    			Backward time: 	 0.10 sec 
2023-03-31 21:19:34,426 			Learning rate: weights:   1.000e-03    
2023-03-31 21:19:34,426 			Last test performance: 98.73%
2023-03-31 21:19:34,426 ----------------
2023-03-31 21:19:34,874   28  =>  26   		Training 486 pattern with 97.50% 	Forward time: 	 0.32 sec
2023-03-31 21:19:34,874 			Loss:    2.689e-03    			Backward time: 	 0.10 sec 
2023-03-31 21:19:34,969 			Learning rate: weights:   1.000e-03    
2023-03-31 21:19:34,969 			Last test performance: 98.73%
2023-03-31 21:19:34,970 ----------------
2023-03-31 21:19:35,443   28  =>  27   		Training 486 pattern with 98.12% 	Forward time: 	 0.34 sec
2023-03-31 21:19:35,443 			Loss:    2.285e-03    			Backward time: 	 0.10 sec 
2023-03-31 21:19:35,563 			Learning rate: weights:   1.000e-03    
2023-03-31 21:19:35,563 			Last test performance: 98.73%
2023-03-31 21:19:35,563 ----------------
2023-03-31 21:19:35,996   28  =>  28   		Training 486 pattern with 99.38% 	Forward time: 	 0.30 sec
2023-03-31 21:19:35,996 			Loss:    1.257e-03    			Backward time: 	 0.10 sec 
2023-03-31 21:19:36,131 			Learning rate: weights:   1.000e-03    
2023-03-31 21:19:36,131 			Last test performance: 98.73%
2023-03-31 21:19:36,131 ----------------
2023-03-31 21:19:36,554   28  =>  29   		Training 486 pattern with 98.12% 	Forward time: 	 0.29 sec
2023-03-31 21:19:36,554 			Loss:    1.901e-03    			Backward time: 	 0.10 sec 
2023-03-31 21:19:36,678 			Learning rate: weights:   1.000e-03    
2023-03-31 21:19:36,678 			Last test performance: 98.73%
2023-03-31 21:19:36,678 ----------------
2023-03-31 21:19:37,111   28  =>  30   		Training 486 pattern with 99.38% 	Forward time: 	 0.32 sec
2023-03-31 21:19:37,112 			Loss:    9.792e-04    			Backward time: 	 0.09 sec 
2023-03-31 21:19:37,219 			Learning rate: weights:   1.000e-03    
2023-03-31 21:19:37,219 			Last test performance: 98.73%
2023-03-31 21:19:37,219 ----------------
2023-03-31 21:19:37,687   28  =>  31   		Training 486 pattern with 98.75% 	Forward time: 	 0.34 sec
2023-03-31 21:19:37,687 			Loss:    1.941e-03    			Backward time: 	 0.10 sec 
2023-03-31 21:19:37,791 			Learning rate: weights:   1.000e-03    
2023-03-31 21:19:37,792 			Last test performance: 98.73%
2023-03-31 21:19:37,792 ----------------
2023-03-31 21:19:38,211   28  =>  32   		Training 486 pattern with 99.79% 	Forward time: 	 0.30 sec
2023-03-31 21:19:38,211 			Loss:    7.143e-04    			Backward time: 	 0.10 sec 
2023-03-31 21:19:38,309 			Learning rate: weights:   1.000e-03    
2023-03-31 21:19:38,309 			Last test performance: 98.73%
2023-03-31 21:19:38,309 ----------------
2023-03-31 21:19:38,762   28  =>  33   		Training 486 pattern with 98.33% 	Forward time: 	 0.32 sec
2023-03-31 21:19:38,762 			Loss:    1.767e-03    			Backward time: 	 0.10 sec 
2023-03-31 21:19:38,936 			Learning rate: weights:   1.000e-03    
2023-03-31 21:19:38,937 			Last test performance: 98.73%
2023-03-31 21:19:38,937 ----------------
2023-03-31 21:19:39,336   28  =>  34   		Training 486 pattern with 98.75% 	Forward time: 	 0.28 sec
2023-03-31 21:19:39,336 			Loss:    1.421e-03    			Backward time: 	 0.10 sec 
2023-03-31 21:19:39,454 			Learning rate: weights:   1.000e-03    
2023-03-31 21:19:39,454 			Last test performance: 98.73%
2023-03-31 21:19:39,454 ----------------
2023-03-31 21:19:39,828   28  =>  35   		Training 486 pattern with 98.33% 	Forward time: 	 0.25 sec
2023-03-31 21:19:39,828 			Loss:    1.886e-03    			Backward time: 	 0.10 sec 
2023-03-31 21:19:39,927 			Learning rate: weights:   1.000e-03    
2023-03-31 21:19:39,927 			Last test performance: 98.73%
2023-03-31 21:19:39,927 ----------------
2023-03-31 21:19:40,338   28  =>  36   		Training 486 pattern with 97.50% 	Forward time: 	 0.27 sec
2023-03-31 21:19:40,339 			Loss:    3.588e-03    			Backward time: 	 0.12 sec 
2023-03-31 21:19:40,431 			Learning rate: weights:   1.000e-03    
2023-03-31 21:19:40,431 			Last test performance: 98.73%
2023-03-31 21:19:40,431 ----------------
2023-03-31 21:19:40,844   28  =>  37   		Training 486 pattern with 99.79% 	Forward time: 	 0.30 sec
2023-03-31 21:19:40,844 			Loss:    9.691e-04    			Backward time: 	 0.09 sec 
2023-03-31 21:19:41,003 			Learning rate: weights:   1.000e-03    
2023-03-31 21:19:41,003 			Last test performance: 98.73%
2023-03-31 21:19:41,004 ----------------
2023-03-31 21:19:41,377   28  =>  38   		Training 486 pattern with 98.75% 	Forward time: 	 0.25 sec
2023-03-31 21:19:41,377 			Loss:    1.971e-03    			Backward time: 	 0.10 sec 
2023-03-31 21:19:41,538 			Learning rate: weights:   1.000e-03    
2023-03-31 21:19:41,538 			Last test performance: 98.73%
2023-03-31 21:19:41,538 ----------------
2023-03-31 21:19:41,903   28  =>  39   		Training 486 pattern with 98.96% 	Forward time: 	 0.25 sec
2023-03-31 21:19:41,904 			Loss:    1.615e-03    			Backward time: 	 0.10 sec 
2023-03-31 21:19:42,024 			Learning rate: weights:   1.000e-03    
2023-03-31 21:19:42,024 			Last test performance: 98.73%
2023-03-31 21:19:42,025 ----------------
2023-03-31 21:19:42,427   28  =>  40   		Training 486 pattern with 98.12% 	Forward time: 	 0.23 sec
2023-03-31 21:19:42,427 			Loss:    1.437e-03    			Backward time: 	 0.15 sec 
2023-03-31 21:19:42,629 			Learning rate: weights:   1.000e-03    
2023-03-31 21:19:42,630 			Last test performance: 98.73%
2023-03-31 21:19:42,630 ----------------
2023-03-31 21:19:42,989   28  =>  41   		Training 486 pattern with 98.12% 	Forward time: 	 0.24 sec
2023-03-31 21:19:42,989 			Loss:    3.220e-03    			Backward time: 	 0.10 sec 
2023-03-31 21:19:43,103 			Learning rate: weights:   1.000e-03    
2023-03-31 21:19:43,103 			Last test performance: 98.73%
2023-03-31 21:19:43,103 ----------------
2023-03-31 21:19:43,511   28  =>  42   		Training 486 pattern with 98.33% 	Forward time: 	 0.28 sec
2023-03-31 21:19:43,511 			Loss:    1.864e-03    			Backward time: 	 0.11 sec 
2023-03-31 21:19:43,617 			Learning rate: weights:   1.000e-03    
2023-03-31 21:19:43,617 			Last test performance: 98.73%
2023-03-31 21:19:43,617 ----------------
2023-03-31 21:19:44,017   28  =>  43   		Training 486 pattern with 99.17% 	Forward time: 	 0.28 sec
2023-03-31 21:19:44,017 			Loss:    1.007e-03    			Backward time: 	 0.10 sec 
2023-03-31 21:19:44,198 			Learning rate: weights:   1.000e-03    
2023-03-31 21:19:44,198 			Last test performance: 98.73%
2023-03-31 21:19:44,198 ----------------
2023-03-31 21:19:44,580   28  =>  44   		Training 486 pattern with 98.75% 	Forward time: 	 0.27 sec
2023-03-31 21:19:44,581 			Loss:    1.667e-03    			Backward time: 	 0.09 sec 
2023-03-31 21:19:44,700 			Learning rate: weights:   1.000e-03    
2023-03-31 21:19:44,701 			Last test performance: 98.73%
2023-03-31 21:19:44,701 ----------------
2023-03-31 21:19:45,082   28  =>  45   		Training 486 pattern with 98.96% 	Forward time: 	 0.25 sec
2023-03-31 21:19:45,082 			Loss:    1.851e-03    			Backward time: 	 0.11 sec 
2023-03-31 21:19:45,190 			Learning rate: weights:   1.000e-03    
2023-03-31 21:19:45,190 			Last test performance: 98.73%
2023-03-31 21:19:45,190 ----------------
2023-03-31 21:19:45,622   28  =>  46   		Training 486 pattern with 98.75% 	Forward time: 	 0.29 sec
2023-03-31 21:19:45,623 			Loss:    2.059e-03    			Backward time: 	 0.10 sec 
2023-03-31 21:19:45,732 			Learning rate: weights:   1.000e-03    
2023-03-31 21:19:45,733 			Last test performance: 98.73%
2023-03-31 21:19:45,733 ----------------
2023-03-31 21:19:46,110   28  =>  47   		Training 486 pattern with 98.33% 	Forward time: 	 0.26 sec
2023-03-31 21:19:46,110 			Loss:    2.301e-03    			Backward time: 	 0.10 sec 
2023-03-31 21:19:46,205 			Learning rate: weights:   1.000e-03    
2023-03-31 21:19:46,205 			Last test performance: 98.73%
2023-03-31 21:19:46,205 ----------------
2023-03-31 21:19:46,642   28  =>  48   		Training 486 pattern with 97.92% 	Forward time: 	 0.32 sec
2023-03-31 21:19:46,642 			Loss:    2.126e-03    			Backward time: 	 0.09 sec 
2023-03-31 21:19:46,819 			Learning rate: weights:   1.000e-03    
2023-03-31 21:19:46,819 			Last test performance: 98.73%
2023-03-31 21:19:46,820 ----------------
2023-03-31 21:19:47,210   28  =>  49   		Training 486 pattern with 99.17% 	Forward time: 	 0.27 sec
2023-03-31 21:19:47,210 			Loss:    1.172e-03    			Backward time: 	 0.10 sec 
2023-03-31 21:19:47,315 			Learning rate: weights:   1.000e-03    
2023-03-31 21:19:47,316 			Last test performance: 98.73%
2023-03-31 21:19:47,316 ----------------
2023-03-31 21:19:47,731   28  =>  50   		Training 486 pattern with 98.12% 	Forward time: 	 0.30 sec
2023-03-31 21:19:47,731 			Loss:    2.502e-03    			Backward time: 	 0.10 sec 
2023-03-31 21:19:47,874 			Learning rate: weights:   1.000e-03    
2023-03-31 21:19:47,874 			Last test performance: 98.73%
2023-03-31 21:19:47,874 ----------------
2023-03-31 21:19:48,248   28  =>  51   		Training 486 pattern with 97.29% 	Forward time: 	 0.26 sec
2023-03-31 21:19:48,248 			Loss:    2.845e-03    			Backward time: 	 0.09 sec 
2023-03-31 21:19:48,386 			Learning rate: weights:   1.000e-03    
2023-03-31 21:19:48,386 			Last test performance: 98.73%
2023-03-31 21:19:48,386 ----------------
2023-03-31 21:19:48,814   28  =>  52   		Training 486 pattern with 97.92% 	Forward time: 	 0.32 sec
2023-03-31 21:19:48,814 			Loss:    1.477e-03    			Backward time: 	 0.09 sec 
2023-03-31 21:19:48,967 			Learning rate: weights:   1.000e-03    
2023-03-31 21:19:49,009 			Last test performance: 98.73%
2023-03-31 21:19:49,010 ----------------
2023-03-31 21:19:49,382   28  =>  53   		Training 486 pattern with 98.96% 	Forward time: 	 0.30 sec
2023-03-31 21:19:49,383 			Loss:    1.492e-03    			Backward time: 	 0.09 sec 
2023-03-31 21:19:49,545 			Learning rate: weights:   1.000e-03    
2023-03-31 21:19:49,546 			Last test performance: 98.73%
2023-03-31 21:19:49,546 ----------------
2023-03-31 21:19:49,966   28  =>  54   		Training 486 pattern with 99.58% 	Forward time: 	 0.31 sec
2023-03-31 21:19:49,966 			Loss:    9.025e-04    			Backward time: 	 0.09 sec 
2023-03-31 21:19:50,064 			Learning rate: weights:   1.000e-03    
2023-03-31 21:19:50,065 			Last test performance: 98.73%
2023-03-31 21:19:50,065 ----------------
2023-03-31 21:19:50,468   28  =>  55   		Training 486 pattern with 98.75% 	Forward time: 	 0.24 sec
2023-03-31 21:19:50,468 			Loss:    2.456e-03    			Backward time: 	 0.14 sec 
2023-03-31 21:19:50,568 			Learning rate: weights:   1.000e-03    
2023-03-31 21:19:50,568 			Last test performance: 98.73%
2023-03-31 21:19:50,568 ----------------
2023-03-31 21:19:50,987   28  =>  56   		Training 486 pattern with 99.38% 	Forward time: 	 0.29 sec
2023-03-31 21:19:50,987 			Loss:    8.870e-04    			Backward time: 	 0.10 sec 
2023-03-31 21:19:51,094 			Learning rate: weights:   1.000e-03    
2023-03-31 21:19:51,094 			Last test performance: 98.73%
2023-03-31 21:19:51,094 ----------------
2023-03-31 21:19:51,479   28  =>  57   		Training 486 pattern with 98.12% 	Forward time: 	 0.26 sec
2023-03-31 21:19:51,479 			Loss:    2.498e-03    			Backward time: 	 0.10 sec 
2023-03-31 21:19:51,602 			Learning rate: weights:   1.000e-03    
2023-03-31 21:19:51,603 			Last test performance: 98.73%
2023-03-31 21:19:51,603 ----------------
2023-03-31 21:19:52,004   28  =>  58   		Training 486 pattern with 98.12% 	Forward time: 	 0.27 sec
2023-03-31 21:19:52,004 			Loss:    2.398e-03    			Backward time: 	 0.10 sec 
2023-03-31 21:19:52,139 			Learning rate: weights:   1.000e-03    
2023-03-31 21:19:52,139 			Last test performance: 98.73%
2023-03-31 21:19:52,140 ----------------
2023-03-31 21:19:52,546   28  =>  59   		Training 486 pattern with 99.17% 	Forward time: 	 0.27 sec
2023-03-31 21:19:52,546 			Loss:    1.582e-03    			Backward time: 	 0.11 sec 
2023-03-31 21:19:52,698 			Learning rate: weights:   1.000e-03    
2023-03-31 21:19:52,698 			Last test performance: 98.73%
2023-03-31 21:19:52,698 ----------------
2023-03-31 21:19:53,113   28  =>  60   		Training 486 pattern with 98.33% 	Forward time: 	 0.28 sec
2023-03-31 21:19:53,114 			Loss:    2.198e-03    			Backward time: 	 0.11 sec 
2023-03-31 21:19:53,227 			Learning rate: weights:   1.000e-03    
2023-03-31 21:19:53,227 			Last test performance: 98.73%
2023-03-31 21:19:53,227 ----------------
2023-03-31 21:19:53,606   28  =>  61   		Training 486 pattern with 98.54% 	Forward time: 	 0.25 sec
2023-03-31 21:19:53,606 			Loss:    1.354e-03    			Backward time: 	 0.10 sec 
2023-03-31 21:19:53,752 			Learning rate: weights:   1.000e-03    
2023-03-31 21:19:53,753 			Last test performance: 98.73%
2023-03-31 21:19:53,753 ----------------
2023-03-31 21:19:54,138   28  =>  62   		Training 486 pattern with 98.54% 	Forward time: 	 0.26 sec
2023-03-31 21:19:54,138 			Loss:    2.577e-03    			Backward time: 	 0.10 sec 
2023-03-31 21:19:54,269 			Learning rate: weights:   1.000e-03    
2023-03-31 21:19:54,269 			Last test performance: 98.73%
2023-03-31 21:19:54,269 ----------------
2023-03-31 21:19:54,670   28  =>  63   		Training 486 pattern with 97.71% 	Forward time: 	 0.28 sec
2023-03-31 21:19:54,670 			Loss:    2.654e-03    			Backward time: 	 0.10 sec 
2023-03-31 21:19:54,794 			Learning rate: weights:   1.000e-03    
2023-03-31 21:19:54,794 			Last test performance: 98.73%
2023-03-31 21:19:54,794 ----------------
2023-03-31 21:19:55,168   28  =>  64   		Training 486 pattern with 98.75% 	Forward time: 	 0.26 sec
2023-03-31 21:19:55,169 			Loss:    2.269e-03    			Backward time: 	 0.10 sec 
2023-03-31 21:19:55,425 			Learning rate: weights:   1.000e-03    
2023-03-31 21:19:55,426 			Last test performance: 98.73%
2023-03-31 21:19:55,427 ----------------
2023-03-31 21:19:55,874   28  =>  65   		Training 486 pattern with 98.75% 	Forward time: 	 0.26 sec
2023-03-31 21:19:55,874 			Loss:    1.775e-03    			Backward time: 	 0.16 sec 
2023-03-31 21:19:56,031 			Learning rate: weights:   1.000e-03    
2023-03-31 21:19:56,031 			Last test performance: 98.73%
2023-03-31 21:19:56,031 ----------------
2023-03-31 21:19:56,480   28  =>  66   		Training 486 pattern with 98.75% 	Forward time: 	 0.29 sec
2023-03-31 21:19:56,480 			Loss:    2.592e-03    			Backward time: 	 0.12 sec 
2023-03-31 21:19:56,626 			Learning rate: weights:   1.000e-03    
2023-03-31 21:19:56,626 			Last test performance: 98.73%
2023-03-31 21:19:56,626 ----------------
2023-03-31 21:19:57,091   28  =>  67   		Training 486 pattern with 99.17% 	Forward time: 	 0.31 sec
2023-03-31 21:19:57,091 			Loss:    1.282e-03    			Backward time: 	 0.13 sec 
2023-03-31 21:19:57,195 			Learning rate: weights:   1.000e-03    
2023-03-31 21:19:57,195 			Last test performance: 98.73%
2023-03-31 21:19:57,196 ----------------
2023-03-31 21:19:57,614   28  =>  68   		Training 486 pattern with 98.96% 	Forward time: 	 0.28 sec
2023-03-31 21:19:57,614 			Loss:    1.364e-03    			Backward time: 	 0.12 sec 
2023-03-31 21:19:57,821 			Learning rate: weights:   1.000e-03    
2023-03-31 21:19:57,822 			Last test performance: 98.73%
2023-03-31 21:19:57,822 ----------------
2023-03-31 21:19:58,237   28  =>  69   		Training 486 pattern with 98.54% 	Forward time: 	 0.27 sec
2023-03-31 21:19:58,238 			Loss:    1.926e-03    			Backward time: 	 0.12 sec 
2023-03-31 21:19:58,342 			Learning rate: weights:   1.000e-03    
2023-03-31 21:19:58,342 			Last test performance: 98.73%
2023-03-31 21:19:58,342 ----------------
2023-03-31 21:19:58,860   28  =>  70   		Training 486 pattern with 98.33% 	Forward time: 	 0.27 sec
2023-03-31 21:19:58,860 			Loss:    1.776e-03    			Backward time: 	 0.22 sec 
2023-03-31 21:19:59,025 			Learning rate: weights:   1.000e-03    
2023-03-31 21:19:59,025 			Last test performance: 98.73%
2023-03-31 21:19:59,026 ----------------
2023-03-31 21:19:59,464   28  =>  71   		Training 486 pattern with 98.96% 	Forward time: 	 0.28 sec
2023-03-31 21:19:59,464 			Loss:    1.738e-03    			Backward time: 	 0.13 sec 
2023-03-31 21:19:59,603 			Learning rate: weights:   1.000e-03    
2023-03-31 21:19:59,604 			Last test performance: 98.73%
2023-03-31 21:19:59,604 ----------------
2023-03-31 21:20:00,161   28  =>  72   		Training 486 pattern with 98.75% 	Forward time: 	 0.42 sec
2023-03-31 21:20:00,161 			Loss:    1.358e-03    			Backward time: 	 0.11 sec 
2023-03-31 21:20:00,297 			Learning rate: weights:   1.000e-03    
2023-03-31 21:20:00,297 			Last test performance: 98.73%
2023-03-31 21:20:00,297 ----------------
2023-03-31 21:20:00,723   28  =>  73   		Training 486 pattern with 99.38% 	Forward time: 	 0.30 sec
2023-03-31 21:20:00,723 			Loss:    1.179e-03    			Backward time: 	 0.10 sec 
2023-03-31 21:20:00,827 			Learning rate: weights:   1.000e-03    
2023-03-31 21:20:00,827 			Last test performance: 98.73%
2023-03-31 21:20:00,827 ----------------
2023-03-31 21:20:01,217   28  =>  74   		Training 486 pattern with 98.54% 	Forward time: 	 0.26 sec
2023-03-31 21:20:01,217 			Loss:    1.937e-03    			Backward time: 	 0.10 sec 
2023-03-31 21:20:01,385 			Learning rate: weights:   1.000e-03    
2023-03-31 21:20:01,385 			Last test performance: 98.73%
2023-03-31 21:20:01,385 ----------------
2023-03-31 21:20:01,886   28  =>  75   		Training 486 pattern with 98.54% 	Forward time: 	 0.33 sec
2023-03-31 21:20:01,886 			Loss:    1.296e-03    			Backward time: 	 0.14 sec 
2023-03-31 21:20:01,987 			Learning rate: weights:   1.000e-03    
2023-03-31 21:20:01,987 			Last test performance: 98.73%
2023-03-31 21:20:01,987 ----------------
2023-03-31 21:20:02,468   28  =>  76   		Training 486 pattern with 98.12% 	Forward time: 	 0.36 sec
2023-03-31 21:20:02,468 			Loss:    1.927e-03    			Backward time: 	 0.09 sec 
2023-03-31 21:20:02,562 			Learning rate: weights:   1.000e-03    
2023-03-31 21:20:02,562 			Last test performance: 98.73%
2023-03-31 21:20:02,562 ----------------
2023-03-31 21:20:03,042   28  =>  77   		Training 486 pattern with 100.00% 	Forward time: 	 0.29 sec
2023-03-31 21:20:03,043 			Loss:    5.563e-04    			Backward time: 	 0.17 sec 
2023-03-31 21:20:03,161 			Learning rate: weights:   1.000e-03    
2023-03-31 21:20:03,161 			Last test performance: 98.73%
2023-03-31 21:20:03,162 ----------------
2023-03-31 21:20:03,519   28  =>  78   		Training 486 pattern with 98.96% 	Forward time: 	 0.23 sec
2023-03-31 21:20:03,520 			Loss:    1.692e-03    			Backward time: 	 0.11 sec 
2023-03-31 21:20:03,612 			Learning rate: weights:   1.000e-03    
2023-03-31 21:20:03,612 			Last test performance: 98.73%
2023-03-31 21:20:03,612 ----------------
2023-03-31 21:20:03,967   28  =>  79   		Training 486 pattern with 98.33% 	Forward time: 	 0.25 sec
2023-03-31 21:20:03,968 			Loss:    2.184e-03    			Backward time: 	 0.09 sec 
2023-03-31 21:20:04,095 			Learning rate: weights:   1.000e-03    
2023-03-31 21:20:04,095 			Last test performance: 98.73%
2023-03-31 21:20:04,095 ----------------
2023-03-31 21:20:04,468   28  =>  80   		Training 486 pattern with 99.17% 	Forward time: 	 0.22 sec
2023-03-31 21:20:04,469 			Loss:    8.878e-04    			Backward time: 	 0.13 sec 
2023-03-31 21:20:04,554 			Learning rate: weights:   1.000e-03    
2023-03-31 21:20:04,555 			Last test performance: 98.73%
2023-03-31 21:20:04,555 ----------------
2023-03-31 21:20:04,962   28  =>  81   		Training 486 pattern with 99.38% 	Forward time: 	 0.27 sec
2023-03-31 21:20:04,962 			Loss:    1.196e-03    			Backward time: 	 0.12 sec 
2023-03-31 21:20:05,074 			Learning rate: weights:   1.000e-03    
2023-03-31 21:20:05,075 			Last test performance: 98.73%
2023-03-31 21:20:05,075 ----------------
2023-03-31 21:20:05,516   28  =>  82   		Training 486 pattern with 98.33% 	Forward time: 	 0.21 sec
2023-03-31 21:20:05,517 			Loss:    1.476e-03    			Backward time: 	 0.21 sec 
2023-03-31 21:20:05,684 			Learning rate: weights:   1.000e-03    
2023-03-31 21:20:05,685 			Last test performance: 98.73%
2023-03-31 21:20:05,685 ----------------
2023-03-31 21:20:06,080   28  =>  83   		Training 486 pattern with 98.96% 	Forward time: 	 0.29 sec
2023-03-31 21:20:06,081 			Loss:    1.873e-03    			Backward time: 	 0.08 sec 
2023-03-31 21:20:06,267 			Learning rate: weights:   1.000e-03    
2023-03-31 21:20:06,268 			Last test performance: 98.73%
2023-03-31 21:20:06,268 ----------------
2023-03-31 21:20:06,595   28  =>  84   		Training 486 pattern with 99.38% 	Forward time: 	 0.23 sec
2023-03-31 21:20:06,595 			Loss:    9.458e-04    			Backward time: 	 0.08 sec 
2023-03-31 21:20:06,702 			Learning rate: weights:   1.000e-03    
2023-03-31 21:20:06,702 			Last test performance: 98.73%
2023-03-31 21:20:06,703 ----------------
2023-03-31 21:20:07,207   28  =>  85   		Training 486 pattern with 97.92% 	Forward time: 	 0.36 sec
2023-03-31 21:20:07,207 			Loss:    2.674e-03    			Backward time: 	 0.12 sec 
2023-03-31 21:20:07,323 			Learning rate: weights:   1.000e-03    
2023-03-31 21:20:07,323 			Last test performance: 98.73%
2023-03-31 21:20:07,323 ----------------
2023-03-31 21:20:07,661   28  =>  86   		Training 486 pattern with 98.12% 	Forward time: 	 0.23 sec
2023-03-31 21:20:07,661 			Loss:    2.252e-03    			Backward time: 	 0.09 sec 
2023-03-31 21:20:07,756 			Learning rate: weights:   1.000e-03    
2023-03-31 21:20:07,783 			Last test performance: 98.73%
2023-03-31 21:20:07,783 ----------------
2023-03-31 21:20:08,107   28  =>  87   		Training 486 pattern with 97.92% 	Forward time: 	 0.25 sec
2023-03-31 21:20:08,107 			Loss:    2.588e-03    			Backward time: 	 0.09 sec 
2023-03-31 21:20:08,296 			Learning rate: weights:   1.000e-03    
2023-03-31 21:20:08,296 			Last test performance: 98.73%
2023-03-31 21:20:08,296 ----------------
2023-03-31 21:20:08,665   28  =>  88   		Training 486 pattern with 98.33% 	Forward time: 	 0.27 sec
2023-03-31 21:20:08,665 			Loss:    1.343e-03    			Backward time: 	 0.08 sec 
2023-03-31 21:20:08,854 			Learning rate: weights:   1.000e-03    
2023-03-31 21:20:08,855 			Last test performance: 98.73%
2023-03-31 21:20:08,855 ----------------
2023-03-31 21:20:09,227   28  =>  89   		Training 486 pattern with 98.12% 	Forward time: 	 0.27 sec
2023-03-31 21:20:09,228 			Loss:    2.945e-03    			Backward time: 	 0.09 sec 
2023-03-31 21:20:09,338 			Learning rate: weights:   1.000e-03    
2023-03-31 21:20:09,339 			Last test performance: 98.73%
2023-03-31 21:20:09,339 ----------------
2023-03-31 21:20:09,738   28  =>  90   		Training 486 pattern with 98.54% 	Forward time: 	 0.23 sec
2023-03-31 21:20:09,739 			Loss:    2.089e-03    			Backward time: 	 0.15 sec 
2023-03-31 21:20:09,834 			Learning rate: weights:   1.000e-03    
2023-03-31 21:20:09,834 			Last test performance: 98.73%
2023-03-31 21:20:09,834 ----------------
2023-03-31 21:20:10,213   28  =>  91   		Training 486 pattern with 98.54% 	Forward time: 	 0.27 sec
2023-03-31 21:20:10,214 			Loss:    2.271e-03    			Backward time: 	 0.08 sec 
2023-03-31 21:20:10,317 			Learning rate: weights:   1.000e-03    
2023-03-31 21:20:10,318 			Last test performance: 98.73%
2023-03-31 21:20:10,318 ----------------
2023-03-31 21:20:10,650   28  =>  92   		Training 486 pattern with 98.12% 	Forward time: 	 0.23 sec
2023-03-31 21:20:10,650 			Loss:    2.765e-03    			Backward time: 	 0.09 sec 
2023-03-31 21:20:10,832 			Learning rate: weights:   1.000e-03    
2023-03-31 21:20:10,833 			Last test performance: 98.73%
2023-03-31 21:20:10,833 ----------------
2023-03-31 21:20:11,856   28  =>  93   		Training 486 pattern with 98.75% 	Forward time: 	 0.86 sec
2023-03-31 21:20:11,856 			Loss:    1.856e-03    			Backward time: 	 0.15 sec 
2023-03-31 21:20:12,017 			Learning rate: weights:   1.000e-03    
2023-03-31 21:20:12,018 			Last test performance: 98.73%
2023-03-31 21:20:12,018 ----------------
2023-03-31 21:20:12,411   28  =>  94   		Training 486 pattern with 98.33% 	Forward time: 	 0.28 sec
2023-03-31 21:20:12,411 			Loss:    2.785e-03    			Backward time: 	 0.09 sec 
2023-03-31 21:20:12,472 			Learning rate: weights:   1.000e-03    
2023-03-31 21:20:12,472 			Last test performance: 98.73%
2023-03-31 21:20:12,472 ----------------
2023-03-31 21:20:12,882   28  =>  95   		Training 486 pattern with 98.75% 	Forward time: 	 0.30 sec
2023-03-31 21:20:12,883 			Loss:    1.735e-03    			Backward time: 	 0.09 sec 
2023-03-31 21:20:13,038 			Learning rate: weights:   1.000e-03    
2023-03-31 21:20:13,038 			Last test performance: 98.73%
2023-03-31 21:20:13,038 ----------------
2023-03-31 21:20:13,396   28  =>  96   		Training 486 pattern with 97.29% 	Forward time: 	 0.23 sec
2023-03-31 21:20:13,396 			Loss:    2.650e-03    			Backward time: 	 0.11 sec 
2023-03-31 21:20:13,510 			Learning rate: weights:   1.000e-03    
2023-03-31 21:20:13,510 			Last test performance: 98.73%
2023-03-31 21:20:13,510 ----------------
2023-03-31 21:20:13,916   28  =>  97   		Training 486 pattern with 98.12% 	Forward time: 	 0.27 sec
2023-03-31 21:20:13,916 			Loss:    2.812e-03    			Backward time: 	 0.10 sec 
2023-03-31 21:20:14,028 			Learning rate: weights:   1.000e-03    
2023-03-31 21:20:14,028 			Last test performance: 98.73%
2023-03-31 21:20:14,028 ----------------
2023-03-31 21:20:14,418   28  =>  98   		Training 486 pattern with 99.38% 	Forward time: 	 0.27 sec
2023-03-31 21:20:14,419 			Loss:    1.318e-03    			Backward time: 	 0.09 sec 
2023-03-31 21:20:14,552 			Learning rate: weights:   1.000e-03    
2023-03-31 21:20:14,553 			Last test performance: 98.73%
2023-03-31 21:20:14,553 ----------------
2023-03-31 21:20:14,916   28  =>  99   		Training 486 pattern with 98.33% 	Forward time: 	 0.25 sec
2023-03-31 21:20:14,916 			Loss:    1.815e-03    			Backward time: 	 0.09 sec 
2023-03-31 21:20:15,011 			Learning rate: weights:   1.000e-03    
2023-03-31 21:20:15,012 			Last test performance: 98.73%
2023-03-31 21:20:15,012 ----------------
2023-03-31 21:20:15,387   28  => 100   		Training 486 pattern with 98.75% 	Forward time: 	 0.25 sec
2023-03-31 21:20:15,387 			Loss:    1.348e-03    			Backward time: 	 0.10 sec 
2023-03-31 21:20:15,474 			Learning rate: weights:   1.000e-03    
2023-03-31 21:20:15,474 			Last test performance: 98.73%
2023-03-31 21:20:15,474 ----------------
2023-03-31 21:20:15,810   28  => 101   		Training 486 pattern with 98.75% 	Forward time: 	 0.23 sec
2023-03-31 21:20:15,810 			Loss:    1.808e-03    			Backward time: 	 0.09 sec 
2023-03-31 21:20:16,055 			Learning rate: weights:   1.000e-03    
2023-03-31 21:20:16,055 			Last test performance: 98.73%
2023-03-31 21:20:16,056 ----------------
2023-03-31 21:20:16,438   28  => 102   		Training 486 pattern with 98.96% 	Forward time: 	 0.24 sec
2023-03-31 21:20:16,438 			Loss:    1.401e-03    			Backward time: 	 0.12 sec 
2023-03-31 21:20:16,551 			Learning rate: weights:   1.000e-03    
2023-03-31 21:20:16,552 			Last test performance: 98.73%
2023-03-31 21:20:16,552 ----------------
2023-03-31 21:20:16,927   28  => 103   		Training 486 pattern with 97.29% 	Forward time: 	 0.27 sec
2023-03-31 21:20:16,927 			Loss:    2.425e-03    			Backward time: 	 0.09 sec 
2023-03-31 21:20:17,063 			Learning rate: weights:   1.000e-03    
2023-03-31 21:20:17,064 			Last test performance: 98.73%
2023-03-31 21:20:17,064 ----------------
2023-03-31 21:20:17,441   28  => 104   		Training 486 pattern with 98.33% 	Forward time: 	 0.26 sec
2023-03-31 21:20:17,441 			Loss:    2.261e-03    			Backward time: 	 0.09 sec 
2023-03-31 21:20:17,591 			Learning rate: weights:   1.000e-03    
2023-03-31 21:20:17,591 			Last test performance: 98.73%
2023-03-31 21:20:17,591 ----------------
2023-03-31 21:20:17,969   28  => 105   		Training 486 pattern with 98.96% 	Forward time: 	 0.26 sec
2023-03-31 21:20:17,969 			Loss:    1.667e-03    			Backward time: 	 0.09 sec 
2023-03-31 21:20:18,256 			Learning rate: weights:   1.000e-03    
2023-03-31 21:20:18,256 			Last test performance: 98.73%
2023-03-31 21:20:18,256 ----------------
2023-03-31 21:20:18,716   28  => 106   		Training 486 pattern with 98.75% 	Forward time: 	 0.27 sec
2023-03-31 21:20:18,716 			Loss:    1.697e-03    			Backward time: 	 0.16 sec 
2023-03-31 21:20:18,881 			Learning rate: weights:   1.000e-03    
2023-03-31 21:20:18,881 			Last test performance: 98.73%
2023-03-31 21:20:18,881 ----------------
2023-03-31 21:20:19,251   28  => 107   		Training 486 pattern with 98.33% 	Forward time: 	 0.25 sec
2023-03-31 21:20:19,251 			Loss:    2.316e-03    			Backward time: 	 0.10 sec 
2023-03-31 21:20:19,402 			Learning rate: weights:   1.000e-03    
2023-03-31 21:20:19,402 			Last test performance: 98.73%
2023-03-31 21:20:19,402 ----------------
2023-03-31 21:20:19,774   28  => 108   		Training 486 pattern with 98.96% 	Forward time: 	 0.25 sec
2023-03-31 21:20:19,775 			Loss:    1.491e-03    			Backward time: 	 0.10 sec 
2023-03-31 21:20:19,914 			Learning rate: weights:   1.000e-03    
2023-03-31 21:20:19,914 			Last test performance: 98.73%
2023-03-31 21:20:19,915 ----------------
2023-03-31 21:20:20,269   28  => 109   		Training 486 pattern with 97.92% 	Forward time: 	 0.25 sec
2023-03-31 21:20:20,269 			Loss:    2.737e-03    			Backward time: 	 0.08 sec 
2023-03-31 21:20:20,375 			Learning rate: weights:   1.000e-03    
2023-03-31 21:20:20,376 			Last test performance: 98.73%
2023-03-31 21:20:20,376 ----------------
2023-03-31 21:20:20,760   28  => 110   		Training 486 pattern with 98.12% 	Forward time: 	 0.20 sec
2023-03-31 21:20:20,760 			Loss:    2.329e-03    			Backward time: 	 0.16 sec 
2023-03-31 21:20:20,855 			Learning rate: weights:   1.000e-03    
2023-03-31 21:20:20,856 			Last test performance: 98.73%
2023-03-31 21:20:20,856 ----------------
2023-03-31 21:20:21,325   28  => 111   		Training 486 pattern with 98.96% 	Forward time: 	 0.32 sec
2023-03-31 21:20:21,325 			Loss:    1.210e-03    			Backward time: 	 0.13 sec 
2023-03-31 21:20:21,457 			Learning rate: weights:   1.000e-03    
2023-03-31 21:20:21,457 			Last test performance: 98.73%
2023-03-31 21:20:21,457 ----------------
2023-03-31 21:20:21,823   28  => 112   		Training 486 pattern with 99.38% 	Forward time: 	 0.26 sec
2023-03-31 21:20:21,823 			Loss:    1.358e-03    			Backward time: 	 0.09 sec 
2023-03-31 21:20:21,943 			Learning rate: weights:   1.000e-03    
2023-03-31 21:20:21,943 			Last test performance: 98.73%
2023-03-31 21:20:21,943 ----------------
2023-03-31 21:20:22,304   28  => 113   		Training 486 pattern with 98.96% 	Forward time: 	 0.25 sec
2023-03-31 21:20:22,305 			Loss:    1.328e-03    			Backward time: 	 0.09 sec 
2023-03-31 21:20:22,498 			Learning rate: weights:   1.000e-03    
2023-03-31 21:20:22,499 			Last test performance: 98.73%
2023-03-31 21:20:22,499 ----------------
2023-03-31 21:20:22,833   28  => 114   		Training 486 pattern with 97.08% 	Forward time: 	 0.21 sec
2023-03-31 21:20:22,833 			Loss:    3.137e-03    			Backward time: 	 0.11 sec 
2023-03-31 21:20:23,095 			Learning rate: weights:   1.000e-03    
2023-03-31 21:20:23,095 			Last test performance: 98.73%
2023-03-31 21:20:23,095 ----------------
2023-03-31 21:20:23,498   28  => 115   		Training 486 pattern with 99.58% 	Forward time: 	 0.25 sec
2023-03-31 21:20:23,499 			Loss:    8.557e-04    			Backward time: 	 0.13 sec 
2023-03-31 21:20:23,598 			Learning rate: weights:   1.000e-03    
2023-03-31 21:20:23,598 			Last test performance: 98.73%
2023-03-31 21:20:23,598 ----------------
2023-03-31 21:20:23,972   28  => 116   		Training 486 pattern with 98.96% 	Forward time: 	 0.21 sec
2023-03-31 21:20:23,972 			Loss:    1.395e-03    			Backward time: 	 0.14 sec 
2023-03-31 21:20:24,066 			Learning rate: weights:   1.000e-03    
2023-03-31 21:20:24,066 			Last test performance: 98.73%
2023-03-31 21:20:24,066 ----------------
2023-03-31 21:20:24,429   28  => 117   		Training 486 pattern with 98.54% 	Forward time: 	 0.26 sec
2023-03-31 21:20:24,429 			Loss:    1.491e-03    			Backward time: 	 0.09 sec 
2023-03-31 21:20:24,543 			Learning rate: weights:   1.000e-03    
2023-03-31 21:20:24,544 			Last test performance: 98.73%
2023-03-31 21:20:24,544 ----------------
2023-03-31 21:20:24,987   28  => 118   		Training 486 pattern with 98.96% 	Forward time: 	 0.34 sec
2023-03-31 21:20:24,988 			Loss:    1.272e-03    			Backward time: 	 0.09 sec 
2023-03-31 21:20:25,169 			Learning rate: weights:   1.000e-03    
2023-03-31 21:20:25,169 			Last test performance: 98.73%
2023-03-31 21:20:25,169 ----------------
2023-03-31 21:20:25,568   28  => 119   		Training 486 pattern with 99.17% 	Forward time: 	 0.29 sec
2023-03-31 21:20:25,568 			Loss:    2.157e-03    			Backward time: 	 0.09 sec 
2023-03-31 21:20:25,687 			Learning rate: weights:   1.000e-03    
2023-03-31 21:20:25,688 			Last test performance: 98.73%
2023-03-31 21:20:25,688 ----------------
2023-03-31 21:20:26,099   28  => 120   		Training 486 pattern with 98.33% 	Forward time: 	 0.27 sec
2023-03-31 21:20:26,099 			Loss:    2.014e-03    			Backward time: 	 0.13 sec 
2023-03-31 21:20:26,284 			Learning rate: weights:   1.000e-03    
2023-03-31 21:20:26,284 			Last test performance: 98.73%
2023-03-31 21:20:26,284 ----------------
2023-03-31 21:20:26,662   28  => 121   		Training 486 pattern with 97.92% 	Forward time: 	 0.27 sec
2023-03-31 21:20:26,662 			Loss:    2.737e-03    			Backward time: 	 0.09 sec 
2023-03-31 21:20:26,758 			Learning rate: weights:   1.000e-03    
2023-03-31 21:20:26,758 			Last test performance: 98.73%
2023-03-31 21:20:26,758 ----------------
2023-03-31 21:20:27,129   28  => 122   		Training 486 pattern with 98.33% 	Forward time: 	 0.26 sec
2023-03-31 21:20:27,129 			Loss:    1.650e-03    			Backward time: 	 0.09 sec 
2023-03-31 21:20:27,284 			Learning rate: weights:   1.000e-03    
2023-03-31 21:20:27,284 			Last test performance: 98.73%
2023-03-31 21:20:27,284 ----------------
2023-03-31 21:20:27,595   28  => 123   		Training 486 pattern with 98.96% 	Forward time: 	 0.20 sec
2023-03-31 21:20:27,595 			Loss:    2.526e-03    			Backward time: 	 0.09 sec 
2023-03-31 21:20:27,771 			Learning rate: weights:   1.000e-03    
2023-03-31 21:20:27,772 			Last test performance: 98.73%
2023-03-31 21:20:27,772 ----------------
2023-03-31 21:20:28,234   28  => 124   		Training 486 pattern with 98.75% 	Forward time: 	 0.35 sec
2023-03-31 21:20:28,234 			Loss:    1.127e-03    			Backward time: 	 0.09 sec 
2023-03-31 21:20:28,380 
2023-03-31 21:20:28,380 Testing:
2023-03-31 21:20:28,404 		24 of 10000 with 91.67% 	 Time used:  0.02 sec
2023-03-31 21:20:28,412 		48 of 10000 with 93.75% 	 Time used:  0.01 sec
2023-03-31 21:20:28,421 		72 of 10000 with 95.83% 	 Time used:  0.01 sec
2023-03-31 21:20:28,429 		96 of 10000 with 95.83% 	 Time used:  0.01 sec
2023-03-31 21:20:28,437 		120 of 10000 with 96.67% 	 Time used:  0.01 sec
2023-03-31 21:20:28,446 		144 of 10000 with 96.53% 	 Time used:  0.01 sec
2023-03-31 21:20:28,454 		168 of 10000 with 96.43% 	 Time used:  0.01 sec
2023-03-31 21:20:28,463 		192 of 10000 with 96.88% 	 Time used:  0.01 sec
2023-03-31 21:20:28,471 		216 of 10000 with 96.76% 	 Time used:  0.01 sec
2023-03-31 21:20:28,480 		240 of 10000 with 97.08% 	 Time used:  0.01 sec
2023-03-31 21:20:28,489 		264 of 10000 with 96.97% 	 Time used:  0.01 sec
2023-03-31 21:20:28,497 		288 of 10000 with 97.22% 	 Time used:  0.01 sec
2023-03-31 21:20:28,506 		312 of 10000 with 97.44% 	 Time used:  0.01 sec
2023-03-31 21:20:28,514 		336 of 10000 with 97.62% 	 Time used:  0.01 sec
2023-03-31 21:20:28,523 		360 of 10000 with 97.78% 	 Time used:  0.01 sec
2023-03-31 21:20:28,531 		384 of 10000 with 97.92% 	 Time used:  0.01 sec
2023-03-31 21:20:28,540 		408 of 10000 with 98.04% 	 Time used:  0.01 sec
2023-03-31 21:20:28,548 		432 of 10000 with 98.15% 	 Time used:  0.01 sec
2023-03-31 21:20:28,557 		456 of 10000 with 97.81% 	 Time used:  0.01 sec
2023-03-31 21:20:28,565 		480 of 10000 with 97.71% 	 Time used:  0.01 sec
2023-03-31 21:20:28,574 		504 of 10000 with 97.82% 	 Time used:  0.01 sec
2023-03-31 21:20:28,582 		528 of 10000 with 97.92% 	 Time used:  0.01 sec
2023-03-31 21:20:28,591 		552 of 10000 with 98.01% 	 Time used:  0.01 sec
2023-03-31 21:20:28,599 		576 of 10000 with 98.09% 	 Time used:  0.01 sec
2023-03-31 21:20:28,608 		600 of 10000 with 98.17% 	 Time used:  0.01 sec
2023-03-31 21:20:28,616 		624 of 10000 with 98.24% 	 Time used:  0.01 sec
2023-03-31 21:20:28,625 		648 of 10000 with 98.30% 	 Time used:  0.01 sec
2023-03-31 21:20:28,633 		672 of 10000 with 98.36% 	 Time used:  0.01 sec
2023-03-31 21:20:28,641 		696 of 10000 with 98.28% 	 Time used:  0.01 sec
2023-03-31 21:20:28,650 		720 of 10000 with 98.33% 	 Time used:  0.01 sec
2023-03-31 21:20:28,661 		744 of 10000 with 98.39% 	 Time used:  0.01 sec
2023-03-31 21:20:28,671 		768 of 10000 with 98.44% 	 Time used:  0.01 sec
2023-03-31 21:20:28,680 		792 of 10000 with 98.48% 	 Time used:  0.01 sec
2023-03-31 21:20:28,689 		816 of 10000 with 98.53% 	 Time used:  0.01 sec
2023-03-31 21:20:28,698 		840 of 10000 with 98.57% 	 Time used:  0.01 sec
2023-03-31 21:20:28,707 		864 of 10000 with 98.61% 	 Time used:  0.01 sec
2023-03-31 21:20:28,718 		888 of 10000 with 98.65% 	 Time used:  0.01 sec
2023-03-31 21:20:28,729 		912 of 10000 with 98.46% 	 Time used:  0.01 sec
2023-03-31 21:20:28,737 		936 of 10000 with 98.50% 	 Time used:  0.01 sec
2023-03-31 21:20:28,746 		960 of 10000 with 98.54% 	 Time used:  0.01 sec
2023-03-31 21:20:28,754 		984 of 10000 with 98.58% 	 Time used:  0.01 sec
2023-03-31 21:20:28,763 		1008 of 10000 with 98.51% 	 Time used:  0.01 sec
2023-03-31 21:20:28,771 		1032 of 10000 with 98.55% 	 Time used:  0.01 sec
2023-03-31 21:20:28,779 		1056 of 10000 with 98.58% 	 Time used:  0.01 sec
2023-03-31 21:20:28,788 		1080 of 10000 with 98.52% 	 Time used:  0.01 sec
2023-03-31 21:20:28,796 		1104 of 10000 with 98.55% 	 Time used:  0.01 sec
2023-03-31 21:20:28,805 		1128 of 10000 with 98.58% 	 Time used:  0.01 sec
2023-03-31 21:20:28,813 		1152 of 10000 with 98.61% 	 Time used:  0.01 sec
2023-03-31 21:20:28,821 		1176 of 10000 with 98.64% 	 Time used:  0.01 sec
2023-03-31 21:20:28,830 		1200 of 10000 with 98.58% 	 Time used:  0.01 sec
2023-03-31 21:20:28,838 		1224 of 10000 with 98.61% 	 Time used:  0.01 sec
2023-03-31 21:20:28,847 		1248 of 10000 with 98.64% 	 Time used:  0.01 sec
2023-03-31 21:20:28,855 		1272 of 10000 with 98.66% 	 Time used:  0.01 sec
2023-03-31 21:20:28,863 		1296 of 10000 with 98.61% 	 Time used:  0.01 sec
2023-03-31 21:20:28,872 		1320 of 10000 with 98.56% 	 Time used:  0.01 sec
2023-03-31 21:20:28,885 		1344 of 10000 with 98.59% 	 Time used:  0.01 sec
2023-03-31 21:20:28,898 		1368 of 10000 with 98.54% 	 Time used:  0.01 sec
2023-03-31 21:20:28,910 		1392 of 10000 with 98.56% 	 Time used:  0.01 sec
2023-03-31 21:20:28,920 		1416 of 10000 with 98.59% 	 Time used:  0.01 sec
2023-03-31 21:20:28,930 		1440 of 10000 with 98.61% 	 Time used:  0.01 sec
2023-03-31 21:20:28,939 		1464 of 10000 with 98.63% 	 Time used:  0.01 sec
2023-03-31 21:20:28,949 		1488 of 10000 with 98.59% 	 Time used:  0.01 sec
2023-03-31 21:20:28,990 		1512 of 10000 with 98.61% 	 Time used:  0.04 sec
2023-03-31 21:20:28,999 		1536 of 10000 with 98.63% 	 Time used:  0.01 sec
2023-03-31 21:20:29,009 		1560 of 10000 with 98.65% 	 Time used:  0.01 sec
2023-03-31 21:20:29,018 		1584 of 10000 with 98.61% 	 Time used:  0.01 sec
2023-03-31 21:20:29,028 		1608 of 10000 with 98.57% 	 Time used:  0.01 sec
2023-03-31 21:20:29,037 		1632 of 10000 with 98.53% 	 Time used:  0.01 sec
2023-03-31 21:20:29,046 		1656 of 10000 with 98.55% 	 Time used:  0.01 sec
2023-03-31 21:20:29,056 		1680 of 10000 with 98.57% 	 Time used:  0.01 sec
2023-03-31 21:20:29,065 		1704 of 10000 with 98.59% 	 Time used:  0.01 sec
2023-03-31 21:20:29,075 		1728 of 10000 with 98.44% 	 Time used:  0.01 sec
2023-03-31 21:20:29,084 		1752 of 10000 with 98.46% 	 Time used:  0.01 sec
2023-03-31 21:20:29,093 		1776 of 10000 with 98.48% 	 Time used:  0.01 sec
2023-03-31 21:20:29,103 		1800 of 10000 with 98.50% 	 Time used:  0.01 sec
2023-03-31 21:20:29,112 		1824 of 10000 with 98.41% 	 Time used:  0.01 sec
2023-03-31 21:20:29,122 		1848 of 10000 with 98.32% 	 Time used:  0.01 sec
2023-03-31 21:20:29,131 		1872 of 10000 with 98.29% 	 Time used:  0.01 sec
2023-03-31 21:20:29,140 		1896 of 10000 with 98.31% 	 Time used:  0.01 sec
2023-03-31 21:20:29,150 		1920 of 10000 with 98.33% 	 Time used:  0.01 sec
2023-03-31 21:20:29,159 		1944 of 10000 with 98.35% 	 Time used:  0.01 sec
2023-03-31 21:20:29,169 		1968 of 10000 with 98.32% 	 Time used:  0.01 sec
2023-03-31 21:20:29,178 		1992 of 10000 with 98.34% 	 Time used:  0.01 sec
2023-03-31 21:20:29,188 		2016 of 10000 with 98.36% 	 Time used:  0.01 sec
2023-03-31 21:20:29,197 		2040 of 10000 with 98.38% 	 Time used:  0.01 sec
2023-03-31 21:20:29,207 		2064 of 10000 with 98.40% 	 Time used:  0.01 sec
2023-03-31 21:20:29,216 		2088 of 10000 with 98.42% 	 Time used:  0.01 sec
2023-03-31 21:20:29,226 		2112 of 10000 with 98.44% 	 Time used:  0.01 sec
2023-03-31 21:20:29,235 		2136 of 10000 with 98.46% 	 Time used:  0.01 sec
2023-03-31 21:20:29,245 		2160 of 10000 with 98.47% 	 Time used:  0.01 sec
2023-03-31 21:20:29,254 		2184 of 10000 with 98.49% 	 Time used:  0.01 sec
2023-03-31 21:20:29,267 		2208 of 10000 with 98.51% 	 Time used:  0.01 sec
2023-03-31 21:20:29,279 		2232 of 10000 with 98.52% 	 Time used:  0.01 sec
2023-03-31 21:20:29,289 		2256 of 10000 with 98.54% 	 Time used:  0.01 sec
2023-03-31 21:20:29,298 		2280 of 10000 with 98.55% 	 Time used:  0.01 sec
2023-03-31 21:20:29,308 		2304 of 10000 with 98.57% 	 Time used:  0.01 sec
2023-03-31 21:20:29,317 		2328 of 10000 with 98.58% 	 Time used:  0.01 sec
2023-03-31 21:20:29,326 		2352 of 10000 with 98.60% 	 Time used:  0.01 sec
2023-03-31 21:20:29,336 		2376 of 10000 with 98.61% 	 Time used:  0.01 sec
2023-03-31 21:20:29,345 		2400 of 10000 with 98.62% 	 Time used:  0.01 sec
2023-03-31 21:20:29,355 		2424 of 10000 with 98.60% 	 Time used:  0.01 sec
2023-03-31 21:20:29,364 		2448 of 10000 with 98.61% 	 Time used:  0.01 sec
2023-03-31 21:20:29,373 		2472 of 10000 with 98.62% 	 Time used:  0.01 sec
2023-03-31 21:20:29,383 		2496 of 10000 with 98.64% 	 Time used:  0.01 sec
2023-03-31 21:20:29,393 		2520 of 10000 with 98.65% 	 Time used:  0.01 sec
2023-03-31 21:20:29,402 		2544 of 10000 with 98.66% 	 Time used:  0.01 sec
2023-03-31 21:20:29,412 		2568 of 10000 with 98.60% 	 Time used:  0.01 sec
2023-03-31 21:20:29,421 		2592 of 10000 with 98.61% 	 Time used:  0.01 sec
2023-03-31 21:20:29,431 		2616 of 10000 with 98.62% 	 Time used:  0.01 sec
2023-03-31 21:20:29,440 		2640 of 10000 with 98.64% 	 Time used:  0.01 sec
2023-03-31 21:20:29,450 		2664 of 10000 with 98.65% 	 Time used:  0.01 sec
2023-03-31 21:20:29,459 		2688 of 10000 with 98.66% 	 Time used:  0.01 sec
2023-03-31 21:20:29,469 		2712 of 10000 with 98.67% 	 Time used:  0.01 sec
2023-03-31 21:20:29,507 		2736 of 10000 with 98.68% 	 Time used:  0.04 sec
2023-03-31 21:20:29,517 		2760 of 10000 with 98.70% 	 Time used:  0.01 sec
2023-03-31 21:20:29,527 		2784 of 10000 with 98.71% 	 Time used:  0.01 sec
2023-03-31 21:20:29,537 		2808 of 10000 with 98.72% 	 Time used:  0.01 sec
2023-03-31 21:20:29,547 		2832 of 10000 with 98.73% 	 Time used:  0.01 sec
2023-03-31 21:20:29,558 		2856 of 10000 with 98.74% 	 Time used:  0.01 sec
2023-03-31 21:20:29,568 		2880 of 10000 with 98.75% 	 Time used:  0.01 sec
2023-03-31 21:20:29,578 		2904 of 10000 with 98.76% 	 Time used:  0.01 sec
2023-03-31 21:20:29,588 		2928 of 10000 with 98.77% 	 Time used:  0.01 sec
2023-03-31 21:20:29,598 		2952 of 10000 with 98.78% 	 Time used:  0.01 sec
2023-03-31 21:20:29,608 		2976 of 10000 with 98.79% 	 Time used:  0.01 sec
2023-03-31 21:20:29,619 		3000 of 10000 with 98.80% 	 Time used:  0.01 sec
2023-03-31 21:20:29,629 		3024 of 10000 with 98.81% 	 Time used:  0.01 sec
2023-03-31 21:20:29,639 		3048 of 10000 with 98.82% 	 Time used:  0.01 sec
2023-03-31 21:20:29,650 		3072 of 10000 with 98.83% 	 Time used:  0.01 sec
2023-03-31 21:20:29,660 		3096 of 10000 with 98.84% 	 Time used:  0.01 sec
2023-03-31 21:20:29,670 		3120 of 10000 with 98.85% 	 Time used:  0.01 sec
2023-03-31 21:20:29,680 		3144 of 10000 with 98.82% 	 Time used:  0.01 sec
2023-03-31 21:20:29,690 		3168 of 10000 with 98.83% 	 Time used:  0.01 sec
2023-03-31 21:20:29,700 		3192 of 10000 with 98.81% 	 Time used:  0.01 sec
2023-03-31 21:20:29,710 		3216 of 10000 with 98.79% 	 Time used:  0.01 sec
2023-03-31 21:20:29,721 		3240 of 10000 with 98.80% 	 Time used:  0.01 sec
2023-03-31 21:20:29,731 		3264 of 10000 with 98.81% 	 Time used:  0.01 sec
2023-03-31 21:20:29,741 		3288 of 10000 with 98.78% 	 Time used:  0.01 sec
2023-03-31 21:20:29,751 		3312 of 10000 with 98.79% 	 Time used:  0.01 sec
2023-03-31 21:20:29,761 		3336 of 10000 with 98.77% 	 Time used:  0.01 sec
2023-03-31 21:20:29,772 		3360 of 10000 with 98.78% 	 Time used:  0.01 sec
2023-03-31 21:20:29,813 		3384 of 10000 with 98.79% 	 Time used:  0.04 sec
2023-03-31 21:20:29,823 		3408 of 10000 with 98.80% 	 Time used:  0.01 sec
2023-03-31 21:20:29,833 		3432 of 10000 with 98.81% 	 Time used:  0.01 sec
2023-03-31 21:20:29,843 		3456 of 10000 with 98.78% 	 Time used:  0.01 sec
2023-03-31 21:20:29,854 		3480 of 10000 with 98.76% 	 Time used:  0.01 sec
2023-03-31 21:20:29,864 		3504 of 10000 with 98.77% 	 Time used:  0.01 sec
2023-03-31 21:20:29,874 		3528 of 10000 with 98.78% 	 Time used:  0.01 sec
2023-03-31 21:20:29,885 		3552 of 10000 with 98.79% 	 Time used:  0.01 sec
2023-03-31 21:20:29,895 		3576 of 10000 with 98.77% 	 Time used:  0.01 sec
2023-03-31 21:20:29,905 		3600 of 10000 with 98.78% 	 Time used:  0.01 sec
2023-03-31 21:20:29,915 		3624 of 10000 with 98.79% 	 Time used:  0.01 sec
2023-03-31 21:20:29,925 		3648 of 10000 with 98.77% 	 Time used:  0.01 sec
2023-03-31 21:20:29,935 		3672 of 10000 with 98.77% 	 Time used:  0.01 sec
2023-03-31 21:20:29,945 		3696 of 10000 with 98.76% 	 Time used:  0.01 sec
2023-03-31 21:20:29,955 		3720 of 10000 with 98.74% 	 Time used:  0.01 sec
2023-03-31 21:20:29,965 		3744 of 10000 with 98.74% 	 Time used:  0.01 sec
2023-03-31 21:20:29,976 		3768 of 10000 with 98.75% 	 Time used:  0.01 sec
2023-03-31 21:20:29,986 		3792 of 10000 with 98.76% 	 Time used:  0.01 sec
2023-03-31 21:20:29,996 		3816 of 10000 with 98.74% 	 Time used:  0.01 sec
2023-03-31 21:20:30,006 		3840 of 10000 with 98.75% 	 Time used:  0.01 sec
2023-03-31 21:20:30,016 		3864 of 10000 with 98.76% 	 Time used:  0.01 sec
2023-03-31 21:20:30,026 		3888 of 10000 with 98.77% 	 Time used:  0.01 sec
2023-03-31 21:20:30,036 		3912 of 10000 with 98.77% 	 Time used:  0.01 sec
2023-03-31 21:20:30,047 		3936 of 10000 with 98.78% 	 Time used:  0.01 sec
2023-03-31 21:20:30,057 		3960 of 10000 with 98.79% 	 Time used:  0.01 sec
2023-03-31 21:20:30,067 		3984 of 10000 with 98.80% 	 Time used:  0.01 sec
2023-03-31 21:20:30,077 		4008 of 10000 with 98.78% 	 Time used:  0.01 sec
2023-03-31 21:20:30,087 		4032 of 10000 with 98.78% 	 Time used:  0.01 sec
2023-03-31 21:20:30,097 		4056 of 10000 with 98.77% 	 Time used:  0.01 sec
2023-03-31 21:20:30,107 		4080 of 10000 with 98.77% 	 Time used:  0.01 sec
2023-03-31 21:20:30,118 		4104 of 10000 with 98.78% 	 Time used:  0.01 sec
2023-03-31 21:20:30,128 		4128 of 10000 with 98.79% 	 Time used:  0.01 sec
2023-03-31 21:20:30,138 		4152 of 10000 with 98.80% 	 Time used:  0.01 sec
2023-03-31 21:20:30,148 		4176 of 10000 with 98.78% 	 Time used:  0.01 sec
2023-03-31 21:20:30,158 		4200 of 10000 with 98.76% 	 Time used:  0.01 sec
2023-03-31 21:20:30,168 		4224 of 10000 with 98.77% 	 Time used:  0.01 sec
2023-03-31 21:20:30,178 		4248 of 10000 with 98.78% 	 Time used:  0.01 sec
2023-03-31 21:20:30,189 		4272 of 10000 with 98.78% 	 Time used:  0.01 sec
2023-03-31 21:20:30,199 		4296 of 10000 with 98.79% 	 Time used:  0.01 sec
2023-03-31 21:20:30,209 		4320 of 10000 with 98.80% 	 Time used:  0.01 sec
2023-03-31 21:20:30,219 		4344 of 10000 with 98.80% 	 Time used:  0.01 sec
2023-03-31 21:20:30,229 		4368 of 10000 with 98.79% 	 Time used:  0.01 sec
2023-03-31 21:20:30,239 		4392 of 10000 with 98.77% 	 Time used:  0.01 sec
2023-03-31 21:20:30,249 		4416 of 10000 with 98.78% 	 Time used:  0.01 sec
2023-03-31 21:20:30,260 		4440 of 10000 with 98.74% 	 Time used:  0.01 sec
2023-03-31 21:20:30,270 		4464 of 10000 with 98.75% 	 Time used:  0.01 sec
2023-03-31 21:20:30,280 		4488 of 10000 with 98.75% 	 Time used:  0.01 sec
2023-03-31 21:20:30,290 		4512 of 10000 with 98.74% 	 Time used:  0.01 sec
2023-03-31 21:20:30,300 		4536 of 10000 with 98.72% 	 Time used:  0.01 sec
2023-03-31 21:20:30,310 		4560 of 10000 with 98.73% 	 Time used:  0.01 sec
2023-03-31 21:20:30,320 		4584 of 10000 with 98.73% 	 Time used:  0.01 sec
2023-03-31 21:20:30,330 		4608 of 10000 with 98.72% 	 Time used:  0.01 sec
2023-03-31 21:20:30,340 		4632 of 10000 with 98.73% 	 Time used:  0.01 sec
2023-03-31 21:20:30,351 		4656 of 10000 with 98.71% 	 Time used:  0.01 sec
2023-03-31 21:20:30,361 		4680 of 10000 with 98.72% 	 Time used:  0.01 sec
2023-03-31 21:20:30,371 		4704 of 10000 with 98.72% 	 Time used:  0.01 sec
2023-03-31 21:20:30,381 		4728 of 10000 with 98.71% 	 Time used:  0.01 sec
2023-03-31 21:20:30,391 		4752 of 10000 with 98.72% 	 Time used:  0.01 sec
2023-03-31 21:20:30,401 		4776 of 10000 with 98.72% 	 Time used:  0.01 sec
2023-03-31 21:20:30,411 		4800 of 10000 with 98.73% 	 Time used:  0.01 sec
2023-03-31 21:20:30,421 		4824 of 10000 with 98.74% 	 Time used:  0.01 sec
2023-03-31 21:20:30,431 		4848 of 10000 with 98.72% 	 Time used:  0.01 sec
2023-03-31 21:20:30,441 		4872 of 10000 with 98.71% 	 Time used:  0.01 sec
2023-03-31 21:20:30,451 		4896 of 10000 with 98.71% 	 Time used:  0.01 sec
2023-03-31 21:20:30,463 		4920 of 10000 with 98.72% 	 Time used:  0.01 sec
2023-03-31 21:20:30,473 		4944 of 10000 with 98.73% 	 Time used:  0.01 sec
2023-03-31 21:20:30,483 		4968 of 10000 with 98.73% 	 Time used:  0.01 sec
2023-03-31 21:20:30,493 		4992 of 10000 with 98.74% 	 Time used:  0.01 sec
2023-03-31 21:20:30,503 		5016 of 10000 with 98.74% 	 Time used:  0.01 sec
2023-03-31 21:20:30,514 		5040 of 10000 with 98.75% 	 Time used:  0.01 sec
2023-03-31 21:20:30,525 		5064 of 10000 with 98.76% 	 Time used:  0.01 sec
2023-03-31 21:20:30,535 		5088 of 10000 with 98.76% 	 Time used:  0.01 sec
2023-03-31 21:20:30,545 		5112 of 10000 with 98.77% 	 Time used:  0.01 sec
2023-03-31 21:20:30,555 		5136 of 10000 with 98.77% 	 Time used:  0.01 sec
2023-03-31 21:20:30,566 		5160 of 10000 with 98.78% 	 Time used:  0.01 sec
2023-03-31 21:20:30,576 		5184 of 10000 with 98.78% 	 Time used:  0.01 sec
2023-03-31 21:20:30,586 		5208 of 10000 with 98.79% 	 Time used:  0.01 sec
2023-03-31 21:20:30,596 		5232 of 10000 with 98.80% 	 Time used:  0.01 sec
2023-03-31 21:20:30,606 		5256 of 10000 with 98.80% 	 Time used:  0.01 sec
2023-03-31 21:20:30,617 		5280 of 10000 with 98.81% 	 Time used:  0.01 sec
2023-03-31 21:20:30,627 		5304 of 10000 with 98.81% 	 Time used:  0.01 sec
2023-03-31 21:20:30,637 		5328 of 10000 with 98.78% 	 Time used:  0.01 sec
2023-03-31 21:20:30,647 		5352 of 10000 with 98.77% 	 Time used:  0.01 sec
2023-03-31 21:20:30,657 		5376 of 10000 with 98.77% 	 Time used:  0.01 sec
2023-03-31 21:20:30,667 		5400 of 10000 with 98.76% 	 Time used:  0.01 sec
2023-03-31 21:20:30,677 		5424 of 10000 with 98.75% 	 Time used:  0.01 sec
2023-03-31 21:20:30,687 		5448 of 10000 with 98.75% 	 Time used:  0.01 sec
2023-03-31 21:20:30,697 		5472 of 10000 with 98.76% 	 Time used:  0.01 sec
2023-03-31 21:20:30,707 		5496 of 10000 with 98.76% 	 Time used:  0.01 sec
2023-03-31 21:20:30,717 		5520 of 10000 with 98.75% 	 Time used:  0.01 sec
2023-03-31 21:20:30,727 		5544 of 10000 with 98.76% 	 Time used:  0.01 sec
2023-03-31 21:20:30,737 		5568 of 10000 with 98.76% 	 Time used:  0.01 sec
2023-03-31 21:20:30,747 		5592 of 10000 with 98.77% 	 Time used:  0.01 sec
2023-03-31 21:20:30,757 		5616 of 10000 with 98.77% 	 Time used:  0.01 sec
2023-03-31 21:20:30,768 		5640 of 10000 with 98.78% 	 Time used:  0.01 sec
2023-03-31 21:20:30,779 		5664 of 10000 with 98.78% 	 Time used:  0.01 sec
2023-03-31 21:20:30,789 		5688 of 10000 with 98.77% 	 Time used:  0.01 sec
2023-03-31 21:20:30,799 		5712 of 10000 with 98.77% 	 Time used:  0.01 sec
2023-03-31 21:20:30,809 		5736 of 10000 with 98.74% 	 Time used:  0.01 sec
2023-03-31 21:20:30,819 		5760 of 10000 with 98.75% 	 Time used:  0.01 sec
2023-03-31 21:20:30,829 		5784 of 10000 with 98.76% 	 Time used:  0.01 sec
2023-03-31 21:20:30,839 		5808 of 10000 with 98.76% 	 Time used:  0.01 sec
2023-03-31 21:20:30,849 		5832 of 10000 with 98.75% 	 Time used:  0.01 sec
2023-03-31 21:20:30,859 		5856 of 10000 with 98.72% 	 Time used:  0.01 sec
2023-03-31 21:20:30,869 		5880 of 10000 with 98.71% 	 Time used:  0.01 sec
2023-03-31 21:20:30,879 		5904 of 10000 with 98.71% 	 Time used:  0.01 sec
2023-03-31 21:20:30,889 		5928 of 10000 with 98.72% 	 Time used:  0.01 sec
2023-03-31 21:20:30,899 		5952 of 10000 with 98.72% 	 Time used:  0.01 sec
2023-03-31 21:20:30,909 		5976 of 10000 with 98.73% 	 Time used:  0.01 sec
2023-03-31 21:20:30,919 		6000 of 10000 with 98.72% 	 Time used:  0.01 sec
2023-03-31 21:20:30,929 		6024 of 10000 with 98.72% 	 Time used:  0.01 sec
2023-03-31 21:20:30,939 		6048 of 10000 with 98.71% 	 Time used:  0.01 sec
2023-03-31 21:20:30,949 		6072 of 10000 with 98.70% 	 Time used:  0.01 sec
2023-03-31 21:20:30,959 		6096 of 10000 with 98.69% 	 Time used:  0.01 sec
2023-03-31 21:20:30,969 		6120 of 10000 with 98.68% 	 Time used:  0.01 sec
2023-03-31 21:20:30,979 		6144 of 10000 with 98.68% 	 Time used:  0.01 sec
2023-03-31 21:20:30,989 		6168 of 10000 with 98.67% 	 Time used:  0.01 sec
2023-03-31 21:20:31,000 		6192 of 10000 with 98.68% 	 Time used:  0.01 sec
2023-03-31 21:20:31,010 		6216 of 10000 with 98.68% 	 Time used:  0.01 sec
2023-03-31 21:20:31,020 		6240 of 10000 with 98.69% 	 Time used:  0.01 sec
2023-03-31 21:20:31,030 		6264 of 10000 with 98.69% 	 Time used:  0.01 sec
2023-03-31 21:20:31,040 		6288 of 10000 with 98.70% 	 Time used:  0.01 sec
2023-03-31 21:20:31,050 		6312 of 10000 with 98.70% 	 Time used:  0.01 sec
2023-03-31 21:20:31,060 		6336 of 10000 with 98.71% 	 Time used:  0.01 sec
2023-03-31 21:20:31,070 		6360 of 10000 with 98.71% 	 Time used:  0.01 sec
2023-03-31 21:20:31,080 		6384 of 10000 with 98.70% 	 Time used:  0.01 sec
2023-03-31 21:20:31,090 		6408 of 10000 with 98.70% 	 Time used:  0.01 sec
2023-03-31 21:20:31,101 		6432 of 10000 with 98.71% 	 Time used:  0.01 sec
2023-03-31 21:20:31,111 		6456 of 10000 with 98.71% 	 Time used:  0.01 sec
2023-03-31 21:20:31,121 		6480 of 10000 with 98.72% 	 Time used:  0.01 sec
2023-03-31 21:20:31,131 		6504 of 10000 with 98.71% 	 Time used:  0.01 sec
2023-03-31 21:20:31,141 		6528 of 10000 with 98.70% 	 Time used:  0.01 sec
2023-03-31 21:20:31,151 		6552 of 10000 with 98.70% 	 Time used:  0.01 sec
2023-03-31 21:20:31,161 		6576 of 10000 with 98.71% 	 Time used:  0.01 sec
2023-03-31 21:20:31,171 		6600 of 10000 with 98.71% 	 Time used:  0.01 sec
2023-03-31 21:20:31,181 		6624 of 10000 with 98.72% 	 Time used:  0.01 sec
2023-03-31 21:20:31,191 		6648 of 10000 with 98.71% 	 Time used:  0.01 sec
2023-03-31 21:20:31,201 		6672 of 10000 with 98.71% 	 Time used:  0.01 sec
2023-03-31 21:20:31,211 		6696 of 10000 with 98.72% 	 Time used:  0.01 sec
2023-03-31 21:20:31,221 		6720 of 10000 with 98.72% 	 Time used:  0.01 sec
2023-03-31 21:20:31,232 		6744 of 10000 with 98.70% 	 Time used:  0.01 sec
2023-03-31 21:20:31,242 		6768 of 10000 with 98.70% 	 Time used:  0.01 sec
2023-03-31 21:20:31,252 		6792 of 10000 with 98.70% 	 Time used:  0.01 sec
2023-03-31 21:20:31,262 		6816 of 10000 with 98.71% 	 Time used:  0.01 sec
2023-03-31 21:20:31,272 		6840 of 10000 with 98.71% 	 Time used:  0.01 sec
2023-03-31 21:20:31,282 		6864 of 10000 with 98.72% 	 Time used:  0.01 sec
2023-03-31 21:20:31,292 		6888 of 10000 with 98.72% 	 Time used:  0.01 sec
2023-03-31 21:20:31,303 		6912 of 10000 with 98.70% 	 Time used:  0.01 sec
2023-03-31 21:20:31,313 		6936 of 10000 with 98.70% 	 Time used:  0.01 sec
2023-03-31 21:20:31,324 		6960 of 10000 with 98.71% 	 Time used:  0.01 sec
2023-03-31 21:20:31,335 		6984 of 10000 with 98.68% 	 Time used:  0.01 sec
2023-03-31 21:20:31,345 		7008 of 10000 with 98.69% 	 Time used:  0.01 sec
2023-03-31 21:20:31,355 		7032 of 10000 with 98.68% 	 Time used:  0.01 sec
2023-03-31 21:20:31,365 		7056 of 10000 with 98.68% 	 Time used:  0.01 sec
2023-03-31 21:20:31,375 		7080 of 10000 with 98.69% 	 Time used:  0.01 sec
2023-03-31 21:20:31,385 		7104 of 10000 with 98.69% 	 Time used:  0.01 sec
2023-03-31 21:20:31,395 		7128 of 10000 with 98.68% 	 Time used:  0.01 sec
2023-03-31 21:20:31,405 		7152 of 10000 with 98.69% 	 Time used:  0.01 sec
2023-03-31 21:20:31,416 		7176 of 10000 with 98.69% 	 Time used:  0.01 sec
2023-03-31 21:20:31,426 		7200 of 10000 with 98.69% 	 Time used:  0.01 sec
2023-03-31 21:20:31,436 		7224 of 10000 with 98.70% 	 Time used:  0.01 sec
2023-03-31 21:20:31,446 		7248 of 10000 with 98.68% 	 Time used:  0.01 sec
2023-03-31 21:20:31,456 		7272 of 10000 with 98.68% 	 Time used:  0.01 sec
2023-03-31 21:20:31,466 		7296 of 10000 with 98.68% 	 Time used:  0.01 sec
2023-03-31 21:20:31,477 		7320 of 10000 with 98.66% 	 Time used:  0.01 sec
2023-03-31 21:20:31,487 		7344 of 10000 with 98.65% 	 Time used:  0.01 sec
2023-03-31 21:20:31,497 		7368 of 10000 with 98.66% 	 Time used:  0.01 sec
2023-03-31 21:20:31,508 		7392 of 10000 with 98.65% 	 Time used:  0.01 sec
2023-03-31 21:20:31,518 		7416 of 10000 with 98.65% 	 Time used:  0.01 sec
2023-03-31 21:20:31,529 		7440 of 10000 with 98.66% 	 Time used:  0.01 sec
2023-03-31 21:20:31,540 		7464 of 10000 with 98.66% 	 Time used:  0.01 sec
2023-03-31 21:20:31,551 		7488 of 10000 with 98.66% 	 Time used:  0.01 sec
2023-03-31 21:20:31,563 		7512 of 10000 with 98.67% 	 Time used:  0.01 sec
2023-03-31 21:20:31,574 		7536 of 10000 with 98.67% 	 Time used:  0.01 sec
2023-03-31 21:20:31,585 		7560 of 10000 with 98.66% 	 Time used:  0.01 sec
2023-03-31 21:20:31,596 		7584 of 10000 with 98.66% 	 Time used:  0.01 sec
2023-03-31 21:20:31,607 		7608 of 10000 with 98.65% 	 Time used:  0.01 sec
2023-03-31 21:20:31,619 		7632 of 10000 with 98.65% 	 Time used:  0.01 sec
2023-03-31 21:20:31,630 		7656 of 10000 with 98.65% 	 Time used:  0.01 sec
2023-03-31 21:20:31,641 		7680 of 10000 with 98.65% 	 Time used:  0.01 sec
2023-03-31 21:20:31,652 		7704 of 10000 with 98.65% 	 Time used:  0.01 sec
2023-03-31 21:20:31,663 		7728 of 10000 with 98.65% 	 Time used:  0.01 sec
2023-03-31 21:20:31,674 		7752 of 10000 with 98.66% 	 Time used:  0.01 sec
2023-03-31 21:20:31,685 		7776 of 10000 with 98.66% 	 Time used:  0.01 sec
2023-03-31 21:20:31,695 		7800 of 10000 with 98.67% 	 Time used:  0.01 sec
2023-03-31 21:20:31,705 		7824 of 10000 with 98.67% 	 Time used:  0.01 sec
2023-03-31 21:20:31,716 		7848 of 10000 with 98.67% 	 Time used:  0.01 sec
2023-03-31 21:20:31,726 		7872 of 10000 with 98.68% 	 Time used:  0.01 sec
2023-03-31 21:20:31,737 		7896 of 10000 with 98.68% 	 Time used:  0.01 sec
2023-03-31 21:20:31,747 		7920 of 10000 with 98.69% 	 Time used:  0.01 sec
2023-03-31 21:20:31,757 		7944 of 10000 with 98.69% 	 Time used:  0.01 sec
2023-03-31 21:20:31,768 		7968 of 10000 with 98.69% 	 Time used:  0.01 sec
2023-03-31 21:20:31,778 		7992 of 10000 with 98.70% 	 Time used:  0.01 sec
2023-03-31 21:20:31,788 		8016 of 10000 with 98.69% 	 Time used:  0.01 sec
2023-03-31 21:20:31,799 		8040 of 10000 with 98.69% 	 Time used:  0.01 sec
2023-03-31 21:20:31,810 		8064 of 10000 with 98.70% 	 Time used:  0.01 sec
2023-03-31 21:20:31,820 		8088 of 10000 with 98.66% 	 Time used:  0.01 sec
2023-03-31 21:20:31,830 		8112 of 10000 with 98.67% 	 Time used:  0.01 sec
2023-03-31 21:20:31,841 		8136 of 10000 with 98.67% 	 Time used:  0.01 sec
2023-03-31 21:20:31,851 		8160 of 10000 with 98.68% 	 Time used:  0.01 sec
2023-03-31 21:20:31,861 		8184 of 10000 with 98.68% 	 Time used:  0.01 sec
2023-03-31 21:20:31,871 		8208 of 10000 with 98.68% 	 Time used:  0.01 sec
2023-03-31 21:20:31,881 		8232 of 10000 with 98.69% 	 Time used:  0.01 sec
2023-03-31 21:20:31,891 		8256 of 10000 with 98.69% 	 Time used:  0.01 sec
2023-03-31 21:20:31,901 		8280 of 10000 with 98.70% 	 Time used:  0.01 sec
2023-03-31 21:20:31,911 		8304 of 10000 with 98.70% 	 Time used:  0.01 sec
2023-03-31 21:20:31,921 		8328 of 10000 with 98.70% 	 Time used:  0.01 sec
2023-03-31 21:20:31,931 		8352 of 10000 with 98.71% 	 Time used:  0.01 sec
2023-03-31 21:20:31,941 		8376 of 10000 with 98.71% 	 Time used:  0.01 sec
2023-03-31 21:20:31,951 		8400 of 10000 with 98.71% 	 Time used:  0.01 sec
2023-03-31 21:20:31,962 		8424 of 10000 with 98.71% 	 Time used:  0.01 sec
2023-03-31 21:20:31,972 		8448 of 10000 with 98.70% 	 Time used:  0.01 sec
2023-03-31 21:20:31,982 		8472 of 10000 with 98.70% 	 Time used:  0.01 sec
2023-03-31 21:20:31,992 		8496 of 10000 with 98.71% 	 Time used:  0.01 sec
2023-03-31 21:20:32,002 		8520 of 10000 with 98.70% 	 Time used:  0.01 sec
2023-03-31 21:20:32,012 		8544 of 10000 with 98.70% 	 Time used:  0.01 sec
2023-03-31 21:20:32,022 		8568 of 10000 with 98.70% 	 Time used:  0.01 sec
2023-03-31 21:20:32,032 		8592 of 10000 with 98.71% 	 Time used:  0.01 sec
2023-03-31 21:20:32,042 		8616 of 10000 with 98.71% 	 Time used:  0.01 sec
2023-03-31 21:20:32,052 		8640 of 10000 with 98.70% 	 Time used:  0.01 sec
2023-03-31 21:20:32,063 		8664 of 10000 with 98.71% 	 Time used:  0.01 sec
2023-03-31 21:20:32,073 		8688 of 10000 with 98.71% 	 Time used:  0.01 sec
2023-03-31 21:20:32,083 		8712 of 10000 with 98.71% 	 Time used:  0.01 sec
2023-03-31 21:20:32,093 		8736 of 10000 with 98.71% 	 Time used:  0.01 sec
2023-03-31 21:20:32,103 		8760 of 10000 with 98.71% 	 Time used:  0.01 sec
2023-03-31 21:20:32,114 		8784 of 10000 with 98.71% 	 Time used:  0.01 sec
2023-03-31 21:20:32,124 		8808 of 10000 with 98.71% 	 Time used:  0.01 sec
2023-03-31 21:20:32,134 		8832 of 10000 with 98.71% 	 Time used:  0.01 sec
2023-03-31 21:20:32,144 		8856 of 10000 with 98.71% 	 Time used:  0.01 sec
2023-03-31 21:20:32,154 		8880 of 10000 with 98.70% 	 Time used:  0.01 sec
2023-03-31 21:20:32,164 		8904 of 10000 with 98.71% 	 Time used:  0.01 sec
2023-03-31 21:20:32,174 		8928 of 10000 with 98.70% 	 Time used:  0.01 sec
2023-03-31 21:20:32,184 		8952 of 10000 with 98.70% 	 Time used:  0.01 sec
2023-03-31 21:20:32,194 		8976 of 10000 with 98.71% 	 Time used:  0.01 sec
2023-03-31 21:20:32,204 		9000 of 10000 with 98.71% 	 Time used:  0.01 sec
2023-03-31 21:20:32,214 		9024 of 10000 with 98.71% 	 Time used:  0.01 sec
2023-03-31 21:20:32,224 		9048 of 10000 with 98.72% 	 Time used:  0.01 sec
2023-03-31 21:20:32,234 		9072 of 10000 with 98.72% 	 Time used:  0.01 sec
2023-03-31 21:20:32,244 		9096 of 10000 with 98.71% 	 Time used:  0.01 sec
2023-03-31 21:20:32,255 		9120 of 10000 with 98.71% 	 Time used:  0.01 sec
2023-03-31 21:20:32,265 		9144 of 10000 with 98.71% 	 Time used:  0.01 sec
2023-03-31 21:20:32,275 		9168 of 10000 with 98.71% 	 Time used:  0.01 sec
2023-03-31 21:20:32,285 		9192 of 10000 with 98.72% 	 Time used:  0.01 sec
2023-03-31 21:20:32,295 		9216 of 10000 with 98.71% 	 Time used:  0.01 sec
2023-03-31 21:20:32,305 		9240 of 10000 with 98.71% 	 Time used:  0.01 sec
2023-03-31 21:20:32,315 		9264 of 10000 with 98.72% 	 Time used:  0.01 sec
2023-03-31 21:20:32,325 		9288 of 10000 with 98.72% 	 Time used:  0.01 sec
2023-03-31 21:20:32,335 		9312 of 10000 with 98.71% 	 Time used:  0.01 sec
2023-03-31 21:20:32,345 		9336 of 10000 with 98.71% 	 Time used:  0.01 sec
2023-03-31 21:20:32,356 		9360 of 10000 with 98.71% 	 Time used:  0.01 sec
2023-03-31 21:20:32,366 		9384 of 10000 with 98.70% 	 Time used:  0.01 sec
2023-03-31 21:20:32,376 		9408 of 10000 with 98.70% 	 Time used:  0.01 sec
2023-03-31 21:20:32,386 		9432 of 10000 with 98.70% 	 Time used:  0.01 sec
2023-03-31 21:20:32,396 		9456 of 10000 with 98.70% 	 Time used:  0.01 sec
2023-03-31 21:20:32,407 		9480 of 10000 with 98.69% 	 Time used:  0.01 sec
2023-03-31 21:20:32,417 		9504 of 10000 with 98.70% 	 Time used:  0.01 sec
2023-03-31 21:20:32,427 		9528 of 10000 with 98.70% 	 Time used:  0.01 sec
2023-03-31 21:20:32,437 		9552 of 10000 with 98.70% 	 Time used:  0.01 sec
2023-03-31 21:20:32,447 		9576 of 10000 with 98.71% 	 Time used:  0.01 sec
2023-03-31 21:20:32,457 		9600 of 10000 with 98.71% 	 Time used:  0.01 sec
2023-03-31 21:20:32,467 		9624 of 10000 with 98.70% 	 Time used:  0.01 sec
2023-03-31 21:20:32,477 		9648 of 10000 with 98.70% 	 Time used:  0.01 sec
2023-03-31 21:20:32,487 		9672 of 10000 with 98.71% 	 Time used:  0.01 sec
2023-03-31 21:20:32,497 		9696 of 10000 with 98.70% 	 Time used:  0.01 sec
2023-03-31 21:20:32,507 		9720 of 10000 with 98.69% 	 Time used:  0.01 sec
2023-03-31 21:20:32,517 		9744 of 10000 with 98.69% 	 Time used:  0.01 sec
2023-03-31 21:20:32,527 		9768 of 10000 with 98.68% 	 Time used:  0.01 sec
2023-03-31 21:20:32,538 		9792 of 10000 with 98.68% 	 Time used:  0.01 sec
2023-03-31 21:20:32,548 		9816 of 10000 with 98.69% 	 Time used:  0.01 sec
2023-03-31 21:20:32,558 		9840 of 10000 with 98.69% 	 Time used:  0.01 sec
2023-03-31 21:20:32,568 		9864 of 10000 with 98.69% 	 Time used:  0.01 sec
2023-03-31 21:20:32,579 		9888 of 10000 with 98.69% 	 Time used:  0.01 sec
2023-03-31 21:20:32,589 		9912 of 10000 with 98.69% 	 Time used:  0.01 sec
2023-03-31 21:20:32,599 		9936 of 10000 with 98.69% 	 Time used:  0.01 sec
2023-03-31 21:20:32,609 		9960 of 10000 with 98.69% 	 Time used:  0.01 sec
2023-03-31 21:20:32,619 		9984 of 10000 with 98.70% 	 Time used:  0.01 sec
2023-03-31 21:20:32,629 		10000 of 10000 with 98.69% 	 Time used:  0.01 sec
2023-03-31 21:20:32,630 
2023-03-31 21:20:32,678 			Learning rate: weights:   1.000e-03    
2023-03-31 21:20:32,678 			Last test performance: 98.69%
2023-03-31 21:20:32,678 ----------------
2023-03-31 21:20:33,089   29  =>  0    		Training 486 pattern with 99.38% 	Forward time: 	 0.28 sec
2023-03-31 21:20:33,089 			Loss:    1.299e-03    			Backward time: 	 0.10 sec 
2023-03-31 21:20:33,734 			Learning rate: weights:   1.000e-03    
2023-03-31 21:20:33,735 			Last test performance: 98.69%
2023-03-31 21:20:33,735 ----------------
2023-03-31 21:20:34,212   29  =>  1    		Training 486 pattern with 97.92% 	Forward time: 	 0.35 sec
2023-03-31 21:20:34,212 			Loss:    3.229e-03    			Backward time: 	 0.10 sec 
2023-03-31 21:20:34,315 			Learning rate: weights:   1.000e-03    
2023-03-31 21:20:34,316 			Last test performance: 98.69%
2023-03-31 21:20:34,316 ----------------
2023-03-31 21:20:34,740   29  =>  2    		Training 486 pattern with 98.33% 	Forward time: 	 0.30 sec
2023-03-31 21:20:34,740 			Loss:    1.948e-03    			Backward time: 	 0.10 sec 
2023-03-31 21:20:34,850 			Learning rate: weights:   1.000e-03    
2023-03-31 21:20:34,850 			Last test performance: 98.69%
2023-03-31 21:20:34,851 ----------------
2023-03-31 21:20:35,277   29  =>  3    		Training 486 pattern with 97.29% 	Forward time: 	 0.30 sec
2023-03-31 21:20:35,277 			Loss:    3.616e-03    			Backward time: 	 0.10 sec 
2023-03-31 21:20:35,426 			Learning rate: weights:   1.000e-03    
2023-03-31 21:20:35,426 			Last test performance: 98.69%
2023-03-31 21:20:35,427 ----------------
2023-03-31 21:20:35,805   29  =>  4    		Training 486 pattern with 98.12% 	Forward time: 	 0.25 sec
2023-03-31 21:20:35,805 			Loss:    3.091e-03    			Backward time: 	 0.10 sec 
2023-03-31 21:20:35,912 			Learning rate: weights:   1.000e-03    
2023-03-31 21:20:35,912 			Last test performance: 98.69%
2023-03-31 21:20:35,912 ----------------
2023-03-31 21:20:36,429   29  =>  5    		Training 486 pattern with 98.96% 	Forward time: 	 0.40 sec
2023-03-31 21:20:36,429 			Loss:    1.806e-03    			Backward time: 	 0.10 sec 
2023-03-31 21:20:36,553 			Learning rate: weights:   1.000e-03    
2023-03-31 21:20:36,553 			Last test performance: 98.69%
2023-03-31 21:20:36,553 ----------------
2023-03-31 21:20:36,985   29  =>  6    		Training 486 pattern with 98.33% 	Forward time: 	 0.32 sec
2023-03-31 21:20:36,985 			Loss:    1.743e-03    			Backward time: 	 0.09 sec 
2023-03-31 21:20:37,130 			Learning rate: weights:   1.000e-03    
2023-03-31 21:20:37,130 			Last test performance: 98.69%
2023-03-31 21:20:37,130 ----------------
2023-03-31 21:20:37,589   29  =>  7    		Training 486 pattern with 97.71% 	Forward time: 	 0.29 sec
2023-03-31 21:20:37,589 			Loss:    3.055e-03    			Backward time: 	 0.14 sec 
2023-03-31 21:20:37,685 			Learning rate: weights:   1.000e-03    
2023-03-31 21:20:37,685 			Last test performance: 98.69%
2023-03-31 21:20:37,685 ----------------
2023-03-31 21:20:38,093   29  =>  8    		Training 486 pattern with 98.33% 	Forward time: 	 0.27 sec
2023-03-31 21:20:38,093 			Loss:    1.881e-03    			Backward time: 	 0.11 sec 
2023-03-31 21:20:38,243 			Learning rate: weights:   1.000e-03    
2023-03-31 21:20:38,243 			Last test performance: 98.69%
2023-03-31 21:20:38,243 ----------------
2023-03-31 21:20:38,636   29  =>  9    		Training 486 pattern with 98.96% 	Forward time: 	 0.26 sec
2023-03-31 21:20:38,636 			Loss:    2.026e-03    			Backward time: 	 0.10 sec 
2023-03-31 21:20:38,745 			Learning rate: weights:   1.000e-03    
2023-03-31 21:20:38,745 			Last test performance: 98.69%
2023-03-31 21:20:38,745 ----------------
2023-03-31 21:20:39,145   29  =>  10   		Training 486 pattern with 98.96% 	Forward time: 	 0.26 sec
2023-03-31 21:20:39,145 			Loss:    1.533e-03    			Backward time: 	 0.11 sec 
2023-03-31 21:20:39,278 			Learning rate: weights:   1.000e-03    
2023-03-31 21:20:39,278 			Last test performance: 98.69%
2023-03-31 21:20:39,279 ----------------
2023-03-31 21:20:39,665   29  =>  11   		Training 486 pattern with 99.17% 	Forward time: 	 0.26 sec
2023-03-31 21:20:39,665 			Loss:    1.629e-03    			Backward time: 	 0.10 sec 
2023-03-31 21:20:39,875 			Learning rate: weights:   1.000e-03    
2023-03-31 21:20:39,875 			Last test performance: 98.69%
2023-03-31 21:20:39,875 ----------------
2023-03-31 21:20:40,268   29  =>  12   		Training 486 pattern with 98.96% 	Forward time: 	 0.27 sec
2023-03-31 21:20:40,268 			Loss:    1.439e-03    			Backward time: 	 0.10 sec 
2023-03-31 21:20:40,496 			Learning rate: weights:   1.000e-03    
2023-03-31 21:20:40,497 			Last test performance: 98.69%
2023-03-31 21:20:40,497 ----------------
2023-03-31 21:20:40,940   29  =>  13   		Training 486 pattern with 99.17% 	Forward time: 	 0.28 sec
2023-03-31 21:20:40,940 			Loss:    1.376e-03    			Backward time: 	 0.14 sec 
2023-03-31 21:20:41,073 			Learning rate: weights:   1.000e-03    
2023-03-31 21:20:41,074 			Last test performance: 98.69%
2023-03-31 21:20:41,074 ----------------
2023-03-31 21:20:41,485   29  =>  14   		Training 486 pattern with 98.96% 	Forward time: 	 0.28 sec
2023-03-31 21:20:41,485 			Loss:    1.175e-03    			Backward time: 	 0.10 sec 
2023-03-31 21:20:41,642 			Learning rate: weights:   1.000e-03    
2023-03-31 21:20:41,642 			Last test performance: 98.69%
2023-03-31 21:20:41,642 ----------------
2023-03-31 21:20:42,065   29  =>  15   		Training 486 pattern with 98.75% 	Forward time: 	 0.30 sec
2023-03-31 21:20:42,065 			Loss:    1.429e-03    			Backward time: 	 0.10 sec 
2023-03-31 21:20:42,263 			Learning rate: weights:   1.000e-03    
2023-03-31 21:20:42,263 			Last test performance: 98.69%
2023-03-31 21:20:42,263 ----------------
2023-03-31 21:20:42,648   29  =>  16   		Training 486 pattern with 98.33% 	Forward time: 	 0.27 sec
2023-03-31 21:20:42,649 			Loss:    1.587e-03    			Backward time: 	 0.10 sec 
2023-03-31 21:20:42,747 			Learning rate: weights:   1.000e-03    
2023-03-31 21:20:42,747 			Last test performance: 98.69%
2023-03-31 21:20:42,747 ----------------
2023-03-31 21:20:43,113   29  =>  17   		Training 486 pattern with 98.54% 	Forward time: 	 0.25 sec
2023-03-31 21:20:43,114 			Loss:    1.824e-03    			Backward time: 	 0.10 sec 
2023-03-31 21:20:43,422 			Learning rate: weights:   1.000e-03    
2023-03-31 21:20:43,422 			Last test performance: 98.69%
2023-03-31 21:20:43,422 ----------------
2023-03-31 21:20:43,804   29  =>  18   		Training 486 pattern with 99.17% 	Forward time: 	 0.25 sec
2023-03-31 21:20:43,804 			Loss:    9.360e-04    			Backward time: 	 0.11 sec 
2023-03-31 21:20:44,009 			Learning rate: weights:   1.000e-03    
2023-03-31 21:20:44,009 			Last test performance: 98.69%
2023-03-31 21:20:44,009 ----------------
2023-03-31 21:20:44,415   29  =>  19   		Training 486 pattern with 98.75% 	Forward time: 	 0.29 sec
2023-03-31 21:20:44,415 			Loss:    1.966e-03    			Backward time: 	 0.09 sec 
2023-03-31 21:20:44,575 			Learning rate: weights:   1.000e-03    
2023-03-31 21:20:44,575 			Last test performance: 98.69%
2023-03-31 21:20:44,575 ----------------
2023-03-31 21:20:44,924   29  =>  20   		Training 486 pattern with 99.17% 	Forward time: 	 0.24 sec
2023-03-31 21:20:44,924 			Loss:    7.862e-04    			Backward time: 	 0.09 sec 
2023-03-31 21:20:45,049 			Learning rate: weights:   1.000e-03    
2023-03-31 21:20:45,050 			Last test performance: 98.69%
2023-03-31 21:20:45,050 ----------------
2023-03-31 21:20:45,438   29  =>  21   		Training 486 pattern with 97.92% 	Forward time: 	 0.27 sec
2023-03-31 21:20:45,438 			Loss:    2.118e-03    			Backward time: 	 0.10 sec 
2023-03-31 21:20:45,572 			Learning rate: weights:   1.000e-03    
2023-03-31 21:20:45,573 			Last test performance: 98.69%
2023-03-31 21:20:45,573 ----------------
2023-03-31 21:20:46,004   29  =>  22   		Training 486 pattern with 99.38% 	Forward time: 	 0.30 sec
2023-03-31 21:20:46,005 			Loss:    1.038e-03    			Backward time: 	 0.10 sec 
2023-03-31 21:20:46,168 			Learning rate: weights:   1.000e-03    
2023-03-31 21:20:46,168 			Last test performance: 98.69%
2023-03-31 21:20:46,169 ----------------
2023-03-31 21:20:46,553   29  =>  23   		Training 486 pattern with 97.29% 	Forward time: 	 0.26 sec
2023-03-31 21:20:46,553 			Loss:    3.179e-03    			Backward time: 	 0.10 sec 
2023-03-31 21:20:46,693 			Learning rate: weights:   1.000e-03    
2023-03-31 21:20:46,693 			Last test performance: 98.69%
2023-03-31 21:20:46,693 ----------------
2023-03-31 21:20:47,095   29  =>  24   		Training 486 pattern with 99.58% 	Forward time: 	 0.28 sec
2023-03-31 21:20:47,095 			Loss:    7.248e-04    			Backward time: 	 0.10 sec 
2023-03-31 21:20:47,288 			Learning rate: weights:   1.000e-03    
2023-03-31 21:20:47,288 			Last test performance: 98.69%
2023-03-31 21:20:47,288 ----------------
2023-03-31 21:20:47,667   29  =>  25   		Training 486 pattern with 97.71% 	Forward time: 	 0.25 sec
2023-03-31 21:20:47,668 			Loss:    2.221e-03    			Backward time: 	 0.10 sec 
2023-03-31 21:20:47,840 			Learning rate: weights:   1.000e-03    
2023-03-31 21:20:47,840 			Last test performance: 98.69%
2023-03-31 21:20:47,840 ----------------
2023-03-31 21:20:48,211   29  =>  26   		Training 486 pattern with 98.75% 	Forward time: 	 0.25 sec
2023-03-31 21:20:48,212 			Loss:    1.223e-03    			Backward time: 	 0.10 sec 
2023-03-31 21:20:48,367 			Learning rate: weights:   1.000e-03    
2023-03-31 21:20:48,367 			Last test performance: 98.69%
2023-03-31 21:20:48,367 ----------------
2023-03-31 21:20:48,751   29  =>  27   		Training 486 pattern with 98.33% 	Forward time: 	 0.25 sec
2023-03-31 21:20:48,751 			Loss:    1.977e-03    			Backward time: 	 0.11 sec 
2023-03-31 21:20:48,867 			Learning rate: weights:   1.000e-03    
2023-03-31 21:20:48,867 			Last test performance: 98.69%
2023-03-31 21:20:48,868 ----------------
2023-03-31 21:20:49,252   29  =>  28   		Training 486 pattern with 98.96% 	Forward time: 	 0.26 sec
2023-03-31 21:20:49,253 			Loss:    1.225e-03    			Backward time: 	 0.10 sec 
2023-03-31 21:20:49,535 			Learning rate: weights:   1.000e-03    
2023-03-31 21:20:49,536 			Last test performance: 98.69%
2023-03-31 21:20:49,536 ----------------
2023-03-31 21:20:49,994   29  =>  29   		Training 486 pattern with 98.75% 	Forward time: 	 0.33 sec
2023-03-31 21:20:49,994 			Loss:    1.124e-03    			Backward time: 	 0.10 sec 
2023-03-31 21:20:50,189 			Learning rate: weights:   1.000e-03    
2023-03-31 21:20:50,189 			Last test performance: 98.69%
2023-03-31 21:20:50,189 ----------------
2023-03-31 21:20:50,555   29  =>  30   		Training 486 pattern with 98.54% 	Forward time: 	 0.24 sec
2023-03-31 21:20:50,555 			Loss:    1.889e-03    			Backward time: 	 0.10 sec 
2023-03-31 21:20:50,678 			Learning rate: weights:   1.000e-03    
2023-03-31 21:20:50,678 			Last test performance: 98.69%
2023-03-31 21:20:50,678 ----------------
2023-03-31 21:20:51,071   29  =>  31   		Training 486 pattern with 97.92% 	Forward time: 	 0.26 sec
2023-03-31 21:20:51,071 			Loss:    3.354e-03    			Backward time: 	 0.10 sec 
2023-03-31 21:20:51,237 			Learning rate: weights:   1.000e-03    
2023-03-31 21:20:51,237 			Last test performance: 98.69%
2023-03-31 21:20:51,237 ----------------
2023-03-31 21:20:51,638   29  =>  32   		Training 486 pattern with 97.92% 	Forward time: 	 0.27 sec
2023-03-31 21:20:51,638 			Loss:    2.706e-03    			Backward time: 	 0.10 sec 
2023-03-31 21:20:51,761 			Learning rate: weights:   1.000e-03    
2023-03-31 21:20:51,777 			Last test performance: 98.69%
2023-03-31 21:20:51,777 ----------------
2023-03-31 21:20:52,152   29  =>  33   		Training 486 pattern with 98.96% 	Forward time: 	 0.25 sec
2023-03-31 21:20:52,152 			Loss:    1.626e-03    			Backward time: 	 0.12 sec 
2023-03-31 21:20:52,324 			Learning rate: weights:   1.000e-03    
2023-03-31 21:20:52,324 			Last test performance: 98.69%
2023-03-31 21:20:52,325 ----------------
2023-03-31 21:20:52,759   29  =>  34   		Training 486 pattern with 98.33% 	Forward time: 	 0.27 sec
2023-03-31 21:20:52,760 			Loss:    1.947e-03    			Backward time: 	 0.15 sec 
2023-03-31 21:20:52,924 			Learning rate: weights:   1.000e-03    
2023-03-31 21:20:52,924 			Last test performance: 98.69%
2023-03-31 21:20:52,924 ----------------
2023-03-31 21:20:53,278   29  =>  35   		Training 486 pattern with 98.96% 	Forward time: 	 0.24 sec
2023-03-31 21:20:53,278 			Loss:    1.886e-03    			Backward time: 	 0.09 sec 
2023-03-31 21:20:53,383 			Learning rate: weights:   1.000e-03    
2023-03-31 21:20:53,383 			Last test performance: 98.69%
2023-03-31 21:20:53,383 ----------------
2023-03-31 21:20:53,810   29  =>  36   		Training 486 pattern with 98.33% 	Forward time: 	 0.24 sec
2023-03-31 21:20:53,810 			Loss:    4.551e-03    			Backward time: 	 0.16 sec 
2023-03-31 21:20:53,941 			Learning rate: weights:   1.000e-03    
2023-03-31 21:20:53,941 			Last test performance: 98.69%
2023-03-31 21:20:53,941 ----------------
2023-03-31 21:20:54,364   29  =>  37   		Training 486 pattern with 99.17% 	Forward time: 	 0.30 sec
2023-03-31 21:20:54,365 			Loss:    8.592e-04    			Backward time: 	 0.10 sec 
2023-03-31 21:20:54,502 			Learning rate: weights:   1.000e-03    
2023-03-31 21:20:54,502 			Last test performance: 98.69%
2023-03-31 21:20:54,502 ----------------
2023-03-31 21:20:54,927   29  =>  38   		Training 486 pattern with 98.54% 	Forward time: 	 0.30 sec
2023-03-31 21:20:54,928 			Loss:    1.286e-03    			Backward time: 	 0.10 sec 
2023-03-31 21:20:55,069 			Learning rate: weights:   1.000e-03    
2023-03-31 21:20:55,069 			Last test performance: 98.69%
2023-03-31 21:20:55,070 ----------------
2023-03-31 21:20:55,512   29  =>  39   		Training 486 pattern with 98.54% 	Forward time: 	 0.31 sec
2023-03-31 21:20:55,512 			Loss:    2.089e-03    			Backward time: 	 0.10 sec 
2023-03-31 21:20:55,628 			Learning rate: weights:   1.000e-03    
2023-03-31 21:20:55,628 			Last test performance: 98.69%
2023-03-31 21:20:55,628 ----------------
2023-03-31 21:20:56,037   29  =>  40   		Training 486 pattern with 97.92% 	Forward time: 	 0.28 sec
2023-03-31 21:20:56,037 			Loss:    2.333e-03    			Backward time: 	 0.10 sec 
2023-03-31 21:20:56,168 			Learning rate: weights:   1.000e-03    
2023-03-31 21:20:56,168 			Last test performance: 98.69%
2023-03-31 21:20:56,168 ----------------
2023-03-31 21:20:56,544   29  =>  41   		Training 486 pattern with 98.12% 	Forward time: 	 0.26 sec
2023-03-31 21:20:56,544 			Loss:    1.835e-03    			Backward time: 	 0.09 sec 
2023-03-31 21:20:56,642 			Learning rate: weights:   1.000e-03    
2023-03-31 21:20:56,642 			Last test performance: 98.69%
2023-03-31 21:20:56,642 ----------------
2023-03-31 21:20:57,113   29  =>  42   		Training 486 pattern with 98.54% 	Forward time: 	 0.27 sec
2023-03-31 21:20:57,113 			Loss:    1.391e-03    			Backward time: 	 0.17 sec 
2023-03-31 21:20:57,293 			Learning rate: weights:   1.000e-03    
2023-03-31 21:20:57,293 			Last test performance: 98.69%
2023-03-31 21:20:57,294 ----------------
2023-03-31 21:20:57,731   29  =>  43   		Training 486 pattern with 99.58% 	Forward time: 	 0.28 sec
2023-03-31 21:20:57,731 			Loss:    7.255e-04    			Backward time: 	 0.13 sec 
2023-03-31 21:20:57,833 			Learning rate: weights:   1.000e-03    
2023-03-31 21:20:57,833 			Last test performance: 98.69%
2023-03-31 21:20:57,833 ----------------
2023-03-31 21:20:58,266   29  =>  44   		Training 486 pattern with 98.12% 	Forward time: 	 0.30 sec
2023-03-31 21:20:58,266 			Loss:    1.428e-03    			Backward time: 	 0.11 sec 
2023-03-31 21:20:58,448 			Learning rate: weights:   1.000e-03    
2023-03-31 21:20:58,448 			Last test performance: 98.69%
2023-03-31 21:20:58,448 ----------------
2023-03-31 21:20:58,897   29  =>  45   		Training 486 pattern with 98.75% 	Forward time: 	 0.29 sec
2023-03-31 21:20:58,897 			Loss:    1.704e-03    			Backward time: 	 0.13 sec 
2023-03-31 21:20:59,025 			Learning rate: weights:   1.000e-03    
2023-03-31 21:20:59,025 			Last test performance: 98.69%
2023-03-31 21:20:59,025 ----------------
2023-03-31 21:20:59,405   29  =>  46   		Training 486 pattern with 98.75% 	Forward time: 	 0.25 sec
2023-03-31 21:20:59,405 			Loss:    1.915e-03    			Backward time: 	 0.11 sec 
2023-03-31 21:20:59,525 			Learning rate: weights:   1.000e-03    
2023-03-31 21:20:59,526 			Last test performance: 98.69%
2023-03-31 21:20:59,526 ----------------
2023-03-31 21:20:59,915   29  =>  47   		Training 486 pattern with 98.96% 	Forward time: 	 0.26 sec
2023-03-31 21:20:59,915 			Loss:    1.032e-03    			Backward time: 	 0.11 sec 
2023-03-31 21:21:00,016 			Learning rate: weights:   1.000e-03    
2023-03-31 21:21:00,017 			Last test performance: 98.69%
2023-03-31 21:21:00,017 ----------------
2023-03-31 21:21:00,544   29  =>  48   		Training 486 pattern with 99.38% 	Forward time: 	 0.33 sec
2023-03-31 21:21:00,544 			Loss:    8.492e-04    			Backward time: 	 0.13 sec 
2023-03-31 21:21:00,665 			Learning rate: weights:   1.000e-03    
2023-03-31 21:21:00,666 			Last test performance: 98.69%
2023-03-31 21:21:00,701 ----------------
2023-03-31 21:21:01,178   29  =>  49   		Training 486 pattern with 98.75% 	Forward time: 	 0.32 sec
2023-03-31 21:21:01,178 			Loss:    1.634e-03    			Backward time: 	 0.16 sec 
2023-03-31 21:21:01,312 			Learning rate: weights:   1.000e-03    
2023-03-31 21:21:01,313 			Last test performance: 98.69%
2023-03-31 21:21:01,313 ----------------
2023-03-31 21:21:01,723   29  =>  50   		Training 486 pattern with 97.50% 	Forward time: 	 0.28 sec
2023-03-31 21:21:01,724 			Loss:    3.400e-03    			Backward time: 	 0.10 sec 
2023-03-31 21:21:01,851 			Learning rate: weights:   1.000e-03    
2023-03-31 21:21:01,851 			Last test performance: 98.69%
2023-03-31 21:21:01,851 ----------------
2023-03-31 21:21:02,262   29  =>  51   		Training 486 pattern with 98.75% 	Forward time: 	 0.28 sec
2023-03-31 21:21:02,262 			Loss:    1.542e-03    			Backward time: 	 0.10 sec 
2023-03-31 21:21:02,351 			Learning rate: weights:   1.000e-03    
2023-03-31 21:21:02,408 			Last test performance: 98.69%
2023-03-31 21:21:02,408 ----------------
2023-03-31 21:21:02,763   29  =>  52   		Training 486 pattern with 98.96% 	Forward time: 	 0.29 sec
2023-03-31 21:21:02,764 			Loss:    1.297e-03    			Backward time: 	 0.10 sec 
2023-03-31 21:21:02,935 			Learning rate: weights:   1.000e-03    
2023-03-31 21:21:02,935 			Last test performance: 98.69%
2023-03-31 21:21:02,935 ----------------
2023-03-31 21:21:03,364   29  =>  53   		Training 486 pattern with 98.75% 	Forward time: 	 0.32 sec
2023-03-31 21:21:03,364 			Loss:    1.425e-03    			Backward time: 	 0.09 sec 
2023-03-31 21:21:03,458 			Learning rate: weights:   1.000e-03    
2023-03-31 21:21:03,458 			Last test performance: 98.69%
2023-03-31 21:21:03,458 ----------------
2023-03-31 21:21:03,851   29  =>  54   		Training 486 pattern with 99.79% 	Forward time: 	 0.28 sec
2023-03-31 21:21:03,851 			Loss:    6.355e-04    			Backward time: 	 0.09 sec 
2023-03-31 21:21:04,016 			Learning rate: weights:   1.000e-03    
2023-03-31 21:21:04,016 			Last test performance: 98.69%
2023-03-31 21:21:04,017 ----------------
2023-03-31 21:21:04,344   29  =>  55   		Training 486 pattern with 98.54% 	Forward time: 	 0.22 sec
2023-03-31 21:21:04,344 			Loss:    2.173e-03    			Backward time: 	 0.09 sec 
2023-03-31 21:21:04,472 			Learning rate: weights:   1.000e-03    
2023-03-31 21:21:04,473 			Last test performance: 98.69%
2023-03-31 21:21:04,488 ----------------
2023-03-31 21:21:04,885   29  =>  56   		Training 486 pattern with 98.12% 	Forward time: 	 0.30 sec
2023-03-31 21:21:04,886 			Loss:    2.097e-03    			Backward time: 	 0.09 sec 
2023-03-31 21:21:04,979 			Learning rate: weights:   1.000e-03    
2023-03-31 21:21:04,979 			Last test performance: 98.69%
2023-03-31 21:21:04,979 ----------------
2023-03-31 21:21:05,382   29  =>  57   		Training 486 pattern with 98.12% 	Forward time: 	 0.22 sec
2023-03-31 21:21:05,382 			Loss:    1.860e-03    			Backward time: 	 0.17 sec 
2023-03-31 21:21:05,508 			Learning rate: weights:   1.000e-03    
2023-03-31 21:21:05,508 			Last test performance: 98.69%
2023-03-31 21:21:05,508 ----------------
2023-03-31 21:21:05,830   29  =>  58   		Training 486 pattern with 100.00% 	Forward time: 	 0.21 sec
2023-03-31 21:21:05,831 			Loss:    5.407e-04    			Backward time: 	 0.09 sec 
2023-03-31 21:21:05,922 			Learning rate: weights:   1.000e-03    
2023-03-31 21:21:05,922 			Last test performance: 98.69%
2023-03-31 21:21:05,922 ----------------
2023-03-31 21:21:06,306   29  =>  59   		Training 486 pattern with 98.33% 	Forward time: 	 0.27 sec
2023-03-31 21:21:06,306 			Loss:    1.749e-03    			Backward time: 	 0.10 sec 
2023-03-31 21:21:06,391 			Learning rate: weights:   1.000e-03    
2023-03-31 21:21:06,391 			Last test performance: 98.69%
2023-03-31 21:21:06,391 ----------------
2023-03-31 21:21:06,738   29  =>  60   		Training 486 pattern with 97.71% 	Forward time: 	 0.23 sec
2023-03-31 21:21:06,738 			Loss:    3.576e-03    			Backward time: 	 0.09 sec 
2023-03-31 21:21:06,849 			Learning rate: weights:   1.000e-03    
2023-03-31 21:21:06,849 			Last test performance: 98.69%
2023-03-31 21:21:06,849 ----------------
2023-03-31 21:21:07,261   29  =>  61   		Training 486 pattern with 98.12% 	Forward time: 	 0.31 sec
2023-03-31 21:21:07,261 			Loss:    2.071e-03    			Backward time: 	 0.09 sec 
2023-03-31 21:21:07,360 			Learning rate: weights:   1.000e-03    
2023-03-31 21:21:07,360 			Last test performance: 98.69%
2023-03-31 21:21:07,360 ----------------
2023-03-31 21:21:07,729   29  =>  62   		Training 486 pattern with 97.29% 	Forward time: 	 0.24 sec
2023-03-31 21:21:07,730 			Loss:    3.012e-03    			Backward time: 	 0.11 sec 
2023-03-31 21:21:07,827 			Learning rate: weights:   1.000e-03    
2023-03-31 21:21:07,827 			Last test performance: 98.69%
2023-03-31 21:21:07,827 ----------------
2023-03-31 21:21:08,193   29  =>  63   		Training 486 pattern with 97.50% 	Forward time: 	 0.22 sec
2023-03-31 21:21:08,193 			Loss:    3.243e-03    			Backward time: 	 0.13 sec 
2023-03-31 21:21:08,325 			Learning rate: weights:   1.000e-03    
2023-03-31 21:21:08,325 			Last test performance: 98.69%
2023-03-31 21:21:08,326 ----------------
2023-03-31 21:21:08,733   29  =>  64   		Training 486 pattern with 99.17% 	Forward time: 	 0.30 sec
2023-03-31 21:21:08,733 			Loss:    1.220e-03    			Backward time: 	 0.09 sec 
2023-03-31 21:21:08,829 			Learning rate: weights:   1.000e-03    
2023-03-31 21:21:08,829 			Last test performance: 98.69%
2023-03-31 21:21:08,829 ----------------
2023-03-31 21:21:09,245   29  =>  65   		Training 486 pattern with 99.58% 	Forward time: 	 0.31 sec
2023-03-31 21:21:09,246 			Loss:    6.746e-04    			Backward time: 	 0.09 sec 
2023-03-31 21:21:09,404 			Learning rate: weights:   1.000e-03    
2023-03-31 21:21:09,404 			Last test performance: 98.69%
2023-03-31 21:21:09,405 ----------------
2023-03-31 21:21:10,005   29  =>  66   		Training 486 pattern with 98.33% 	Forward time: 	 0.45 sec
2023-03-31 21:21:10,006 			Loss:    2.268e-03    			Backward time: 	 0.13 sec 
2023-03-31 21:21:10,148 			Learning rate: weights:   1.000e-03    
2023-03-31 21:21:10,148 			Last test performance: 98.69%
2023-03-31 21:21:10,148 ----------------
2023-03-31 21:21:10,521   29  =>  67   		Training 486 pattern with 98.54% 	Forward time: 	 0.26 sec
2023-03-31 21:21:10,521 			Loss:    1.362e-03    			Backward time: 	 0.09 sec 
2023-03-31 21:21:10,678 			Learning rate: weights:   1.000e-03    
2023-03-31 21:21:10,678 			Last test performance: 98.69%
2023-03-31 21:21:10,678 ----------------
2023-03-31 21:21:11,078   29  =>  68   		Training 486 pattern with 99.58% 	Forward time: 	 0.28 sec
2023-03-31 21:21:11,078 			Loss:    1.014e-03    			Backward time: 	 0.09 sec 
2023-03-31 21:21:11,204 			Learning rate: weights:   1.000e-03    
2023-03-31 21:21:11,205 			Last test performance: 98.69%
2023-03-31 21:21:11,205 ----------------
2023-03-31 21:21:12,289   29  =>  69   		Training 486 pattern with 99.79% 	Forward time: 	 0.47 sec
2023-03-31 21:21:12,289 			Loss:    6.873e-04    			Backward time: 	 0.59 sec 
2023-03-31 21:21:12,536 			Learning rate: weights:   1.000e-03    
2023-03-31 21:21:12,536 			Last test performance: 98.69%
2023-03-31 21:21:12,536 ----------------
2023-03-31 21:21:12,905   29  =>  70   		Training 486 pattern with 98.33% 	Forward time: 	 0.26 sec
2023-03-31 21:21:12,905 			Loss:    1.924e-03    			Backward time: 	 0.09 sec 
2023-03-31 21:21:13,086 			Learning rate: weights:   1.000e-03    
2023-03-31 21:21:13,086 			Last test performance: 98.69%
2023-03-31 21:21:13,086 ----------------
2023-03-31 21:21:13,486   29  =>  71   		Training 486 pattern with 99.17% 	Forward time: 	 0.27 sec
2023-03-31 21:21:13,487 			Loss:    1.108e-03    			Backward time: 	 0.10 sec 
2023-03-31 21:21:13,670 			Learning rate: weights:   1.000e-03    
2023-03-31 21:21:13,670 			Last test performance: 98.69%
2023-03-31 21:21:13,671 ----------------
2023-03-31 21:21:14,256   29  =>  72   		Training 486 pattern with 98.75% 	Forward time: 	 0.43 sec
2023-03-31 21:21:14,256 			Loss:    1.635e-03    			Backward time: 	 0.09 sec 
2023-03-31 21:21:14,343 			Learning rate: weights:   1.000e-03    
2023-03-31 21:21:14,343 			Last test performance: 98.69%
2023-03-31 21:21:14,343 ----------------
2023-03-31 21:21:15,245   29  =>  73   		Training 486 pattern with 98.12% 	Forward time: 	 0.29 sec
2023-03-31 21:21:15,245 			Loss:    1.884e-03    			Backward time: 	 0.59 sec 
2023-03-31 21:21:15,347 			Learning rate: weights:   1.000e-03    
2023-03-31 21:21:15,348 			Last test performance: 98.69%
2023-03-31 21:21:15,348 ----------------
2023-03-31 21:21:15,700   29  =>  74   		Training 486 pattern with 98.12% 	Forward time: 	 0.24 sec
2023-03-31 21:21:15,700 			Loss:    1.800e-03    			Backward time: 	 0.09 sec 
2023-03-31 21:21:15,839 			Learning rate: weights:   1.000e-03    
2023-03-31 21:21:15,840 			Last test performance: 98.69%
2023-03-31 21:21:15,840 ----------------
2023-03-31 21:21:16,230   29  =>  75   		Training 486 pattern with 99.17% 	Forward time: 	 0.27 sec
2023-03-31 21:21:16,230 			Loss:    1.229e-03    			Backward time: 	 0.10 sec 
2023-03-31 21:21:16,326 			Learning rate: weights:   1.000e-03    
2023-03-31 21:21:16,326 			Last test performance: 98.69%
2023-03-31 21:21:16,327 ----------------
2023-03-31 21:21:16,704   29  =>  76   		Training 486 pattern with 95.83% 	Forward time: 	 0.26 sec
2023-03-31 21:21:16,704 			Loss:    3.699e-03    			Backward time: 	 0.10 sec 
2023-03-31 21:21:16,799 			Learning rate: weights:   1.000e-03    
2023-03-31 21:21:16,800 			Last test performance: 98.69%
2023-03-31 21:21:16,800 ----------------
2023-03-31 21:21:17,198   29  =>  77   		Training 486 pattern with 98.33% 	Forward time: 	 0.25 sec
2023-03-31 21:21:17,198 			Loss:    1.736e-03    			Backward time: 	 0.13 sec 
2023-03-31 21:21:17,351 			Learning rate: weights:   1.000e-03    
2023-03-31 21:21:17,351 			Last test performance: 98.69%
2023-03-31 21:21:17,351 ----------------
2023-03-31 21:21:17,691   29  =>  78   		Training 486 pattern with 97.71% 	Forward time: 	 0.22 sec
2023-03-31 21:21:17,691 			Loss:    2.825e-03    			Backward time: 	 0.09 sec 
2023-03-31 21:21:17,787 			Learning rate: weights:   1.000e-03    
2023-03-31 21:21:17,788 			Last test performance: 98.69%
2023-03-31 21:21:17,788 ----------------
2023-03-31 21:21:18,209   29  =>  79   		Training 486 pattern with 98.54% 	Forward time: 	 0.30 sec
2023-03-31 21:21:18,210 			Loss:    1.432e-03    			Backward time: 	 0.09 sec 
2023-03-31 21:21:18,414 			Learning rate: weights:   1.000e-03    
2023-03-31 21:21:18,414 			Last test performance: 98.69%
2023-03-31 21:21:18,414 ----------------
2023-03-31 21:21:18,806   29  =>  80   		Training 486 pattern with 98.33% 	Forward time: 	 0.28 sec
2023-03-31 21:21:18,807 			Loss:    1.952e-03    			Backward time: 	 0.09 sec 
2023-03-31 21:21:18,902 			Learning rate: weights:   1.000e-03    
2023-03-31 21:21:18,902 			Last test performance: 98.69%
2023-03-31 21:21:18,902 ----------------
2023-03-31 21:21:19,435   29  =>  81   		Training 486 pattern with 98.33% 	Forward time: 	 0.34 sec
2023-03-31 21:21:19,435 			Loss:    1.606e-03    			Backward time: 	 0.17 sec 
2023-03-31 21:21:19,539 			Learning rate: weights:   1.000e-03    
2023-03-31 21:21:19,540 			Last test performance: 98.69%
2023-03-31 21:21:19,540 ----------------
2023-03-31 21:21:19,935   29  =>  82   		Training 486 pattern with 98.96% 	Forward time: 	 0.27 sec
2023-03-31 21:21:19,935 			Loss:    1.331e-03    			Backward time: 	 0.10 sec 
2023-03-31 21:21:20,097 			Learning rate: weights:   1.000e-03    
2023-03-31 21:21:20,097 			Last test performance: 98.69%
2023-03-31 21:21:20,098 ----------------
2023-03-31 21:21:20,482   29  =>  83   		Training 486 pattern with 98.33% 	Forward time: 	 0.26 sec
2023-03-31 21:21:20,482 			Loss:    1.741e-03    			Backward time: 	 0.10 sec 
2023-03-31 21:21:20,690 			Learning rate: weights:   1.000e-03    
2023-03-31 21:21:20,720 			Last test performance: 98.69%
2023-03-31 21:21:20,720 ----------------
2023-03-31 21:21:21,098   29  =>  84   		Training 486 pattern with 98.96% 	Forward time: 	 0.28 sec
2023-03-31 21:21:21,098 			Loss:    1.280e-03    			Backward time: 	 0.10 sec 
2023-03-31 21:21:21,209 			Learning rate: weights:   1.000e-03    
2023-03-31 21:21:21,209 			Last test performance: 98.69%
2023-03-31 21:21:21,210 ----------------
2023-03-31 21:21:21,598   29  =>  85   		Training 486 pattern with 97.29% 	Forward time: 	 0.26 sec
2023-03-31 21:21:21,598 			Loss:    3.542e-03    			Backward time: 	 0.10 sec 
2023-03-31 21:21:21,707 			Learning rate: weights:   1.000e-03    
2023-03-31 21:21:21,707 			Last test performance: 98.69%
2023-03-31 21:21:21,708 ----------------
2023-03-31 21:21:22,090   29  =>  86   		Training 486 pattern with 98.54% 	Forward time: 	 0.26 sec
2023-03-31 21:21:22,091 			Loss:    2.475e-03    			Backward time: 	 0.10 sec 
2023-03-31 21:21:22,307 			Learning rate: weights:   1.000e-03    
2023-03-31 21:21:22,307 			Last test performance: 98.69%
2023-03-31 21:21:22,307 ----------------
2023-03-31 21:21:22,703   29  =>  87   		Training 486 pattern with 97.71% 	Forward time: 	 0.27 sec
2023-03-31 21:21:22,703 			Loss:    3.149e-03    			Backward time: 	 0.10 sec 
2023-03-31 21:21:22,894 			Learning rate: weights:   1.000e-03    
2023-03-31 21:21:22,895 			Last test performance: 98.69%
2023-03-31 21:21:22,895 ----------------
2023-03-31 21:21:23,284   29  =>  88   		Training 486 pattern with 99.38% 	Forward time: 	 0.27 sec
2023-03-31 21:21:23,285 			Loss:    9.720e-04    			Backward time: 	 0.10 sec 
2023-03-31 21:21:23,432 			Learning rate: weights:   1.000e-03    
2023-03-31 21:21:23,432 			Last test performance: 98.69%
2023-03-31 21:21:23,433 ----------------
2023-03-31 21:21:23,846   29  =>  89   		Training 486 pattern with 98.54% 	Forward time: 	 0.25 sec
2023-03-31 21:21:23,846 			Loss:    1.499e-03    			Backward time: 	 0.14 sec 
2023-03-31 21:21:24,009 			Learning rate: weights:   1.000e-03    
2023-03-31 21:21:24,009 			Last test performance: 98.69%
2023-03-31 21:21:24,010 ----------------
2023-03-31 21:21:24,427   29  =>  90   		Training 486 pattern with 98.54% 	Forward time: 	 0.30 sec
2023-03-31 21:21:24,427 			Loss:    1.796e-03    			Backward time: 	 0.10 sec 
2023-03-31 21:21:24,632 			Learning rate: weights:   1.000e-03    
2023-03-31 21:21:24,632 			Last test performance: 98.69%
2023-03-31 21:21:24,633 ----------------
2023-03-31 21:21:25,030   29  =>  91   		Training 486 pattern with 99.17% 	Forward time: 	 0.28 sec
2023-03-31 21:21:25,030 			Loss:    1.029e-03    			Backward time: 	 0.10 sec 
2023-03-31 21:21:25,213 			Learning rate: weights:   1.000e-03    
2023-03-31 21:21:25,214 			Last test performance: 98.69%
2023-03-31 21:21:25,214 ----------------
2023-03-31 21:21:25,581   29  =>  92   		Training 486 pattern with 99.38% 	Forward time: 	 0.26 sec
2023-03-31 21:21:25,582 			Loss:    9.807e-04    			Backward time: 	 0.09 sec 
2023-03-31 21:21:25,726 			Learning rate: weights:   1.000e-03    
2023-03-31 21:21:25,726 			Last test performance: 98.69%
2023-03-31 21:21:25,726 ----------------
2023-03-31 21:21:26,117   29  =>  93   		Training 486 pattern with 99.17% 	Forward time: 	 0.28 sec
2023-03-31 21:21:26,117 			Loss:    1.755e-03    			Backward time: 	 0.09 sec 
2023-03-31 21:21:26,254 			Learning rate: weights:   1.000e-03    
2023-03-31 21:21:26,254 			Last test performance: 98.69%
2023-03-31 21:21:26,254 ----------------
2023-03-31 21:21:26,690   29  =>  94   		Training 486 pattern with 99.17% 	Forward time: 	 0.31 sec
2023-03-31 21:21:26,690 			Loss:    7.981e-04    			Backward time: 	 0.10 sec 
2023-03-31 21:21:26,815 			Learning rate: weights:   1.000e-03    
2023-03-31 21:21:26,815 			Last test performance: 98.69%
2023-03-31 21:21:26,815 ----------------
2023-03-31 21:21:27,259   29  =>  95   		Training 486 pattern with 98.75% 	Forward time: 	 0.31 sec
2023-03-31 21:21:27,259 			Loss:    1.329e-03    			Backward time: 	 0.10 sec 
2023-03-31 21:21:27,362 			Learning rate: weights:   1.000e-03    
2023-03-31 21:21:27,363 			Last test performance: 98.69%
2023-03-31 21:21:27,364 ----------------
2023-03-31 21:21:27,837   29  =>  96   		Training 486 pattern with 98.33% 	Forward time: 	 0.35 sec
2023-03-31 21:21:27,837 			Loss:    2.166e-03    			Backward time: 	 0.10 sec 
2023-03-31 21:21:27,959 			Learning rate: weights:   1.000e-03    
2023-03-31 21:21:27,960 			Last test performance: 98.69%
2023-03-31 21:21:27,960 ----------------
2023-03-31 21:21:28,431   29  =>  97   		Training 486 pattern with 98.33% 	Forward time: 	 0.30 sec
2023-03-31 21:21:28,431 			Loss:    1.754e-03    			Backward time: 	 0.15 sec 
2023-03-31 21:21:28,535 			Learning rate: weights:   1.000e-03    
2023-03-31 21:21:28,535 			Last test performance: 98.69%
2023-03-31 21:21:28,535 ----------------
2023-03-31 21:21:28,911   29  =>  98   		Training 486 pattern with 98.75% 	Forward time: 	 0.25 sec
2023-03-31 21:21:28,911 			Loss:    1.287e-03    			Backward time: 	 0.10 sec 
2023-03-31 21:21:29,102 			Learning rate: weights:   1.000e-03    
2023-03-31 21:21:29,102 			Last test performance: 98.69%
2023-03-31 21:21:29,102 ----------------
2023-03-31 21:21:29,517   29  =>  99   		Training 486 pattern with 98.33% 	Forward time: 	 0.26 sec
2023-03-31 21:21:29,517 			Loss:    1.925e-03    			Backward time: 	 0.13 sec 
2023-03-31 21:21:29,657 			Learning rate: weights:   1.000e-03    
2023-03-31 21:21:29,657 			Last test performance: 98.69%
2023-03-31 21:21:29,657 ----------------
2023-03-31 21:21:30,099   29  => 100   		Training 486 pattern with 98.54% 	Forward time: 	 0.32 sec
2023-03-31 21:21:30,100 			Loss:    1.702e-03    			Backward time: 	 0.10 sec 
2023-03-31 21:21:30,218 			Learning rate: weights:   1.000e-03    
2023-03-31 21:21:30,218 			Last test performance: 98.69%
2023-03-31 21:21:30,218 ----------------
2023-03-31 21:21:30,594   29  => 101   		Training 486 pattern with 99.38% 	Forward time: 	 0.25 sec
2023-03-31 21:21:30,594 			Loss:    1.479e-03    			Backward time: 	 0.10 sec 
2023-03-31 21:21:30,728 			Learning rate: weights:   1.000e-03    
2023-03-31 21:21:30,728 			Last test performance: 98.69%
2023-03-31 21:21:30,728 ----------------
2023-03-31 21:21:31,116   29  => 102   		Training 486 pattern with 98.75% 	Forward time: 	 0.27 sec
2023-03-31 21:21:31,116 			Loss:    1.725e-03    			Backward time: 	 0.10 sec 
2023-03-31 21:21:31,278 			Learning rate: weights:   1.000e-03    
2023-03-31 21:21:31,278 			Last test performance: 98.69%
2023-03-31 21:21:31,278 ----------------
2023-03-31 21:21:31,638   29  => 103   		Training 486 pattern with 98.12% 	Forward time: 	 0.23 sec
2023-03-31 21:21:31,638 			Loss:    1.710e-03    			Backward time: 	 0.11 sec 
2023-03-31 21:21:31,774 			Learning rate: weights:   1.000e-03    
2023-03-31 21:21:31,774 			Last test performance: 98.69%
2023-03-31 21:21:31,774 ----------------
2023-03-31 21:21:32,122   29  => 104   		Training 486 pattern with 98.75% 	Forward time: 	 0.24 sec
2023-03-31 21:21:32,122 			Loss:    1.461e-03    			Backward time: 	 0.08 sec 
2023-03-31 21:21:32,218 			Learning rate: weights:   1.000e-03    
2023-03-31 21:21:32,218 			Last test performance: 98.69%
2023-03-31 21:21:32,218 ----------------
2023-03-31 21:21:32,607   29  => 105   		Training 486 pattern with 99.58% 	Forward time: 	 0.28 sec
2023-03-31 21:21:32,607 			Loss:    7.055e-04    			Backward time: 	 0.09 sec 
2023-03-31 21:21:32,727 			Learning rate: weights:   1.000e-03    
2023-03-31 21:21:32,727 			Last test performance: 98.69%
2023-03-31 21:21:32,727 ----------------
2023-03-31 21:21:33,119   29  => 106   		Training 486 pattern with 99.38% 	Forward time: 	 0.29 sec
2023-03-31 21:21:33,119 			Loss:    9.842e-04    			Backward time: 	 0.08 sec 
2023-03-31 21:21:33,224 			Learning rate: weights:   1.000e-03    
2023-03-31 21:21:33,224 			Last test performance: 98.69%
2023-03-31 21:21:33,224 ----------------
2023-03-31 21:21:33,643   29  => 107   		Training 486 pattern with 98.96% 	Forward time: 	 0.29 sec
2023-03-31 21:21:33,644 			Loss:    1.627e-03    			Backward time: 	 0.10 sec 
2023-03-31 21:21:33,851 			Learning rate: weights:   1.000e-03    
2023-03-31 21:21:33,852 			Last test performance: 98.69%
2023-03-31 21:21:33,852 ----------------
2023-03-31 21:21:34,244   29  => 108   		Training 486 pattern with 98.33% 	Forward time: 	 0.26 sec
2023-03-31 21:21:34,244 			Loss:    1.961e-03    			Backward time: 	 0.10 sec 
2023-03-31 21:21:34,357 			Learning rate: weights:   1.000e-03    
2023-03-31 21:21:34,357 			Last test performance: 98.69%
2023-03-31 21:21:34,357 ----------------
2023-03-31 21:21:34,769   29  => 109   		Training 486 pattern with 98.75% 	Forward time: 	 0.30 sec
2023-03-31 21:21:34,769 			Loss:    1.466e-03    			Backward time: 	 0.09 sec 
2023-03-31 21:21:34,898 			Learning rate: weights:   1.000e-03    
2023-03-31 21:21:34,898 			Last test performance: 98.69%
2023-03-31 21:21:34,899 ----------------
2023-03-31 21:21:35,269   29  => 110   		Training 486 pattern with 98.96% 	Forward time: 	 0.25 sec
2023-03-31 21:21:35,269 			Loss:    1.713e-03    			Backward time: 	 0.10 sec 
2023-03-31 21:21:35,419 			Learning rate: weights:   1.000e-03    
2023-03-31 21:21:35,420 			Last test performance: 98.69%
2023-03-31 21:21:35,421 ----------------
2023-03-31 21:21:35,922   29  => 111   		Training 486 pattern with 99.58% 	Forward time: 	 0.33 sec
2023-03-31 21:21:35,923 			Loss:    1.060e-03    			Backward time: 	 0.14 sec 
2023-03-31 21:21:36,064 			Learning rate: weights:   1.000e-03    
2023-03-31 21:21:36,065 			Last test performance: 98.69%
2023-03-31 21:21:36,065 ----------------
2023-03-31 21:21:36,506   29  => 112   		Training 486 pattern with 99.17% 	Forward time: 	 0.32 sec
2023-03-31 21:21:36,506 			Loss:    1.480e-03    			Backward time: 	 0.10 sec 
2023-03-31 21:21:36,739 			Learning rate: weights:   1.000e-03    
2023-03-31 21:21:36,740 			Last test performance: 98.69%
2023-03-31 21:21:36,740 ----------------
2023-03-31 21:21:37,175   29  => 113   		Training 486 pattern with 98.12% 	Forward time: 	 0.29 sec
2023-03-31 21:21:37,175 			Loss:    2.445e-03    			Backward time: 	 0.11 sec 
2023-03-31 21:21:37,346 			Learning rate: weights:   1.000e-03    
2023-03-31 21:21:37,347 			Last test performance: 98.69%
2023-03-31 21:21:37,347 ----------------
2023-03-31 21:21:37,777   29  => 114   		Training 486 pattern with 98.12% 	Forward time: 	 0.30 sec
2023-03-31 21:21:37,778 			Loss:    2.836e-03    			Backward time: 	 0.10 sec 
2023-03-31 21:21:37,943 			Learning rate: weights:   1.000e-03    
2023-03-31 21:21:37,943 			Last test performance: 98.69%
2023-03-31 21:21:37,943 ----------------
2023-03-31 21:21:38,475   29  => 115   		Training 486 pattern with 99.38% 	Forward time: 	 0.33 sec
2023-03-31 21:21:38,475 			Loss:    9.007e-04    			Backward time: 	 0.14 sec 
2023-03-31 21:21:38,646 			Learning rate: weights:   1.000e-03    
2023-03-31 21:21:38,646 			Last test performance: 98.69%
2023-03-31 21:21:38,646 ----------------
2023-03-31 21:21:39,063   29  => 116   		Training 486 pattern with 99.58% 	Forward time: 	 0.27 sec
2023-03-31 21:21:39,064 			Loss:    5.763e-04    			Backward time: 	 0.11 sec 
2023-03-31 21:21:39,340 			Learning rate: weights:   1.000e-03    
2023-03-31 21:21:39,341 			Last test performance: 98.69%
2023-03-31 21:21:39,341 ----------------
2023-03-31 21:21:39,764   29  => 117   		Training 486 pattern with 97.92% 	Forward time: 	 0.30 sec
2023-03-31 21:21:39,765 			Loss:    1.851e-03    			Backward time: 	 0.10 sec 
2023-03-31 21:21:39,879 			Learning rate: weights:   1.000e-03    
2023-03-31 21:21:39,879 			Last test performance: 98.69%
2023-03-31 21:21:39,879 ----------------
2023-03-31 21:21:40,379   29  => 118   		Training 486 pattern with 99.17% 	Forward time: 	 0.36 sec
2023-03-31 21:21:40,379 			Loss:    1.712e-03    			Backward time: 	 0.11 sec 
2023-03-31 21:21:40,583 			Learning rate: weights:   1.000e-03    
2023-03-31 21:21:40,583 			Last test performance: 98.69%
2023-03-31 21:21:40,583 ----------------
2023-03-31 21:21:41,072   29  => 119   		Training 486 pattern with 98.33% 	Forward time: 	 0.35 sec
2023-03-31 21:21:41,073 			Loss:    2.252e-03    			Backward time: 	 0.11 sec 
2023-03-31 21:21:41,139 			Learning rate: weights:   1.000e-03    
2023-03-31 21:21:41,139 			Last test performance: 98.69%
2023-03-31 21:21:41,139 ----------------
2023-03-31 21:21:41,678   29  => 120   		Training 486 pattern with 98.12% 	Forward time: 	 0.38 sec
2023-03-31 21:21:41,678 			Loss:    3.150e-03    			Backward time: 	 0.13 sec 
2023-03-31 21:21:41,882 			Learning rate: weights:   1.000e-03    
2023-03-31 21:21:41,883 			Last test performance: 98.69%
2023-03-31 21:21:41,883 ----------------
2023-03-31 21:21:42,349   29  => 121   		Training 486 pattern with 98.96% 	Forward time: 	 0.33 sec
2023-03-31 21:21:42,349 			Loss:    1.047e-03    			Backward time: 	 0.11 sec 
2023-03-31 21:21:42,460 			Learning rate: weights:   1.000e-03    
2023-03-31 21:21:42,460 			Last test performance: 98.69%
2023-03-31 21:21:42,460 ----------------
2023-03-31 21:21:42,933   29  => 122   		Training 486 pattern with 98.12% 	Forward time: 	 0.33 sec
2023-03-31 21:21:42,934 			Loss:    2.179e-03    			Backward time: 	 0.11 sec 
2023-03-31 21:21:43,039 			Learning rate: weights:   1.000e-03    
2023-03-31 21:21:43,039 			Last test performance: 98.69%
2023-03-31 21:21:43,039 ----------------
2023-03-31 21:21:43,489   29  => 123   		Training 486 pattern with 98.75% 	Forward time: 	 0.32 sec
2023-03-31 21:21:43,489 			Loss:    1.812e-03    			Backward time: 	 0.10 sec 
2023-03-31 21:21:43,592 			Learning rate: weights:   1.000e-03    
2023-03-31 21:21:43,592 			Last test performance: 98.69%
2023-03-31 21:21:43,592 ----------------
2023-03-31 21:21:44,061   29  => 124   		Training 486 pattern with 97.92% 	Forward time: 	 0.33 sec
2023-03-31 21:21:44,062 			Loss:    2.040e-03    			Backward time: 	 0.11 sec 
2023-03-31 21:21:44,205 
2023-03-31 21:21:44,205 Testing:
2023-03-31 21:21:44,262 		24 of 10000 with 91.67% 	 Time used:  0.05 sec
2023-03-31 21:21:44,274 		48 of 10000 with 95.83% 	 Time used:  0.01 sec
2023-03-31 21:21:44,285 		72 of 10000 with 97.22% 	 Time used:  0.01 sec
2023-03-31 21:21:44,297 		96 of 10000 with 97.92% 	 Time used:  0.01 sec
2023-03-31 21:21:44,308 		120 of 10000 with 98.33% 	 Time used:  0.01 sec
2023-03-31 21:21:44,319 		144 of 10000 with 97.92% 	 Time used:  0.01 sec
2023-03-31 21:21:44,347 		168 of 10000 with 98.21% 	 Time used:  0.03 sec
2023-03-31 21:21:44,359 		192 of 10000 with 98.44% 	 Time used:  0.01 sec
2023-03-31 21:21:44,370 		216 of 10000 with 98.15% 	 Time used:  0.01 sec
2023-03-31 21:21:44,381 		240 of 10000 with 98.33% 	 Time used:  0.01 sec
2023-03-31 21:21:44,393 		264 of 10000 with 98.11% 	 Time used:  0.01 sec
2023-03-31 21:21:44,404 		288 of 10000 with 98.26% 	 Time used:  0.01 sec
2023-03-31 21:21:44,415 		312 of 10000 with 98.08% 	 Time used:  0.01 sec
2023-03-31 21:21:44,426 		336 of 10000 with 98.21% 	 Time used:  0.01 sec
2023-03-31 21:21:44,438 		360 of 10000 with 98.33% 	 Time used:  0.01 sec
2023-03-31 21:21:44,483 		384 of 10000 with 98.44% 	 Time used:  0.04 sec
2023-03-31 21:21:44,495 		408 of 10000 with 98.53% 	 Time used:  0.01 sec
2023-03-31 21:21:44,506 		432 of 10000 with 98.61% 	 Time used:  0.01 sec
2023-03-31 21:21:44,517 		456 of 10000 with 98.25% 	 Time used:  0.01 sec
2023-03-31 21:21:44,529 		480 of 10000 with 98.12% 	 Time used:  0.01 sec
2023-03-31 21:21:44,541 		504 of 10000 with 98.02% 	 Time used:  0.01 sec
2023-03-31 21:21:44,552 		528 of 10000 with 98.11% 	 Time used:  0.01 sec
2023-03-31 21:21:44,563 		552 of 10000 with 98.19% 	 Time used:  0.01 sec
2023-03-31 21:21:44,575 		576 of 10000 with 98.26% 	 Time used:  0.01 sec
2023-03-31 21:21:44,586 		600 of 10000 with 98.33% 	 Time used:  0.01 sec
2023-03-31 21:21:44,597 		624 of 10000 with 98.40% 	 Time used:  0.01 sec
2023-03-31 21:21:44,609 		648 of 10000 with 98.30% 	 Time used:  0.01 sec
2023-03-31 21:21:44,620 		672 of 10000 with 98.36% 	 Time used:  0.01 sec
2023-03-31 21:21:44,631 		696 of 10000 with 98.42% 	 Time used:  0.01 sec
2023-03-31 21:21:44,642 		720 of 10000 with 98.47% 	 Time used:  0.01 sec
2023-03-31 21:21:44,654 		744 of 10000 with 98.52% 	 Time used:  0.01 sec
2023-03-31 21:21:44,665 		768 of 10000 with 98.57% 	 Time used:  0.01 sec
2023-03-31 21:21:44,676 		792 of 10000 with 98.61% 	 Time used:  0.01 sec
2023-03-31 21:21:44,688 		816 of 10000 with 98.53% 	 Time used:  0.01 sec
2023-03-31 21:21:44,722 		840 of 10000 with 98.57% 	 Time used:  0.03 sec
2023-03-31 21:21:44,734 		864 of 10000 with 98.61% 	 Time used:  0.01 sec
2023-03-31 21:21:44,745 		888 of 10000 with 98.65% 	 Time used:  0.01 sec
2023-03-31 21:21:44,757 		912 of 10000 with 98.46% 	 Time used:  0.01 sec
2023-03-31 21:21:44,767 		936 of 10000 with 98.50% 	 Time used:  0.01 sec
2023-03-31 21:21:44,777 		960 of 10000 with 98.54% 	 Time used:  0.01 sec
2023-03-31 21:21:44,788 		984 of 10000 with 98.58% 	 Time used:  0.01 sec
2023-03-31 21:21:44,798 		1008 of 10000 with 98.51% 	 Time used:  0.01 sec
2023-03-31 21:21:44,808 		1032 of 10000 with 98.55% 	 Time used:  0.01 sec
2023-03-31 21:21:44,819 		1056 of 10000 with 98.58% 	 Time used:  0.01 sec
2023-03-31 21:21:44,829 		1080 of 10000 with 98.52% 	 Time used:  0.01 sec
2023-03-31 21:21:44,840 		1104 of 10000 with 98.55% 	 Time used:  0.01 sec
2023-03-31 21:21:44,850 		1128 of 10000 with 98.58% 	 Time used:  0.01 sec
2023-03-31 21:21:44,860 		1152 of 10000 with 98.52% 	 Time used:  0.01 sec
2023-03-31 21:21:44,871 		1176 of 10000 with 98.55% 	 Time used:  0.01 sec
2023-03-31 21:21:44,881 		1200 of 10000 with 98.50% 	 Time used:  0.01 sec
2023-03-31 21:21:44,892 		1224 of 10000 with 98.53% 	 Time used:  0.01 sec
2023-03-31 21:21:44,902 		1248 of 10000 with 98.56% 	 Time used:  0.01 sec
2023-03-31 21:21:44,913 		1272 of 10000 with 98.58% 	 Time used:  0.01 sec
2023-03-31 21:21:44,923 		1296 of 10000 with 98.61% 	 Time used:  0.01 sec
2023-03-31 21:21:44,934 		1320 of 10000 with 98.56% 	 Time used:  0.01 sec
2023-03-31 21:21:44,944 		1344 of 10000 with 98.59% 	 Time used:  0.01 sec
2023-03-31 21:21:44,955 		1368 of 10000 with 98.54% 	 Time used:  0.01 sec
2023-03-31 21:21:44,965 		1392 of 10000 with 98.56% 	 Time used:  0.01 sec
2023-03-31 21:21:44,976 		1416 of 10000 with 98.52% 	 Time used:  0.01 sec
2023-03-31 21:21:44,986 		1440 of 10000 with 98.54% 	 Time used:  0.01 sec
2023-03-31 21:21:44,997 		1464 of 10000 with 98.57% 	 Time used:  0.01 sec
2023-03-31 21:21:45,007 		1488 of 10000 with 98.52% 	 Time used:  0.01 sec
2023-03-31 21:21:45,018 		1512 of 10000 with 98.54% 	 Time used:  0.01 sec
2023-03-31 21:21:45,028 		1536 of 10000 with 98.57% 	 Time used:  0.01 sec
2023-03-31 21:21:45,039 		1560 of 10000 with 98.59% 	 Time used:  0.01 sec
2023-03-31 21:21:45,049 		1584 of 10000 with 98.55% 	 Time used:  0.01 sec
2023-03-31 21:21:45,060 		1608 of 10000 with 98.51% 	 Time used:  0.01 sec
2023-03-31 21:21:45,070 		1632 of 10000 with 98.53% 	 Time used:  0.01 sec
2023-03-31 21:21:45,081 		1656 of 10000 with 98.55% 	 Time used:  0.01 sec
2023-03-31 21:21:45,092 		1680 of 10000 with 98.57% 	 Time used:  0.01 sec
2023-03-31 21:21:45,103 		1704 of 10000 with 98.59% 	 Time used:  0.01 sec
2023-03-31 21:21:45,114 		1728 of 10000 with 98.55% 	 Time used:  0.01 sec
2023-03-31 21:21:45,126 		1752 of 10000 with 98.57% 	 Time used:  0.01 sec
2023-03-31 21:21:45,165 		1776 of 10000 with 98.59% 	 Time used:  0.04 sec
2023-03-31 21:21:45,177 		1800 of 10000 with 98.61% 	 Time used:  0.01 sec
2023-03-31 21:21:45,189 		1824 of 10000 with 98.57% 	 Time used:  0.01 sec
2023-03-31 21:21:45,235 		1848 of 10000 with 98.59% 	 Time used:  0.04 sec
2023-03-31 21:21:45,247 		1872 of 10000 with 98.61% 	 Time used:  0.01 sec
2023-03-31 21:21:45,258 		1896 of 10000 with 98.63% 	 Time used:  0.01 sec
2023-03-31 21:21:45,270 		1920 of 10000 with 98.65% 	 Time used:  0.01 sec
2023-03-31 21:21:45,282 		1944 of 10000 with 98.66% 	 Time used:  0.01 sec
2023-03-31 21:21:45,293 		1968 of 10000 with 98.58% 	 Time used:  0.01 sec
2023-03-31 21:21:45,305 		1992 of 10000 with 98.59% 	 Time used:  0.01 sec
2023-03-31 21:21:45,317 		2016 of 10000 with 98.61% 	 Time used:  0.01 sec
2023-03-31 21:21:45,328 		2040 of 10000 with 98.63% 	 Time used:  0.01 sec
2023-03-31 21:21:45,340 		2064 of 10000 with 98.64% 	 Time used:  0.01 sec
2023-03-31 21:21:45,374 		2088 of 10000 with 98.66% 	 Time used:  0.03 sec
2023-03-31 21:21:45,385 		2112 of 10000 with 98.67% 	 Time used:  0.01 sec
2023-03-31 21:21:45,397 		2136 of 10000 with 98.69% 	 Time used:  0.01 sec
2023-03-31 21:21:45,408 		2160 of 10000 with 98.70% 	 Time used:  0.01 sec
2023-03-31 21:21:45,420 		2184 of 10000 with 98.72% 	 Time used:  0.01 sec
2023-03-31 21:21:45,431 		2208 of 10000 with 98.73% 	 Time used:  0.01 sec
2023-03-31 21:21:45,478 		2232 of 10000 with 98.75% 	 Time used:  0.04 sec
2023-03-31 21:21:45,490 		2256 of 10000 with 98.76% 	 Time used:  0.01 sec
2023-03-31 21:21:45,501 		2280 of 10000 with 98.77% 	 Time used:  0.01 sec
2023-03-31 21:21:45,513 		2304 of 10000 with 98.78% 	 Time used:  0.01 sec
2023-03-31 21:21:45,524 		2328 of 10000 with 98.80% 	 Time used:  0.01 sec
2023-03-31 21:21:45,536 		2352 of 10000 with 98.81% 	 Time used:  0.01 sec
2023-03-31 21:21:45,547 		2376 of 10000 with 98.82% 	 Time used:  0.01 sec
2023-03-31 21:21:45,559 		2400 of 10000 with 98.83% 	 Time used:  0.01 sec
2023-03-31 21:21:45,570 		2424 of 10000 with 98.80% 	 Time used:  0.01 sec
2023-03-31 21:21:45,582 		2448 of 10000 with 98.82% 	 Time used:  0.01 sec
2023-03-31 21:21:45,593 		2472 of 10000 with 98.83% 	 Time used:  0.01 sec
2023-03-31 21:21:45,605 		2496 of 10000 with 98.84% 	 Time used:  0.01 sec
2023-03-31 21:21:45,617 		2520 of 10000 with 98.85% 	 Time used:  0.01 sec
2023-03-31 21:21:45,656 		2544 of 10000 with 98.86% 	 Time used:  0.04 sec
2023-03-31 21:21:45,668 		2568 of 10000 with 98.83% 	 Time used:  0.01 sec
2023-03-31 21:21:45,679 		2592 of 10000 with 98.84% 	 Time used:  0.01 sec
2023-03-31 21:21:45,722 		2616 of 10000 with 98.81% 	 Time used:  0.04 sec
2023-03-31 21:21:45,734 		2640 of 10000 with 98.83% 	 Time used:  0.01 sec
2023-03-31 21:21:45,746 		2664 of 10000 with 98.84% 	 Time used:  0.01 sec
2023-03-31 21:21:45,757 		2688 of 10000 with 98.85% 	 Time used:  0.01 sec
2023-03-31 21:21:45,769 		2712 of 10000 with 98.86% 	 Time used:  0.01 sec
2023-03-31 21:21:45,780 		2736 of 10000 with 98.87% 	 Time used:  0.01 sec
2023-03-31 21:21:45,792 		2760 of 10000 with 98.84% 	 Time used:  0.01 sec
2023-03-31 21:21:45,804 		2784 of 10000 with 98.85% 	 Time used:  0.01 sec
2023-03-31 21:21:45,815 		2808 of 10000 with 98.86% 	 Time used:  0.01 sec
2023-03-31 21:21:45,827 		2832 of 10000 with 98.87% 	 Time used:  0.01 sec
2023-03-31 21:21:45,867 		2856 of 10000 with 98.88% 	 Time used:  0.04 sec
2023-03-31 21:21:45,885 		2880 of 10000 with 98.89% 	 Time used:  0.02 sec
2023-03-31 21:21:45,897 		2904 of 10000 with 98.90% 	 Time used:  0.01 sec
2023-03-31 21:21:45,907 		2928 of 10000 with 98.91% 	 Time used:  0.01 sec
2023-03-31 21:21:45,918 		2952 of 10000 with 98.92% 	 Time used:  0.01 sec
2023-03-31 21:21:45,928 		2976 of 10000 with 98.92% 	 Time used:  0.01 sec
2023-03-31 21:21:45,938 		3000 of 10000 with 98.93% 	 Time used:  0.01 sec
2023-03-31 21:21:45,948 		3024 of 10000 with 98.94% 	 Time used:  0.01 sec
2023-03-31 21:21:45,958 		3048 of 10000 with 98.95% 	 Time used:  0.01 sec
2023-03-31 21:21:45,968 		3072 of 10000 with 98.93% 	 Time used:  0.01 sec
2023-03-31 21:21:45,979 		3096 of 10000 with 98.93% 	 Time used:  0.01 sec
2023-03-31 21:21:46,018 		3120 of 10000 with 98.94% 	 Time used:  0.04 sec
2023-03-31 21:21:46,028 		3144 of 10000 with 98.95% 	 Time used:  0.01 sec
2023-03-31 21:21:46,038 		3168 of 10000 with 98.96% 	 Time used:  0.01 sec
2023-03-31 21:21:46,048 		3192 of 10000 with 98.93% 	 Time used:  0.01 sec
2023-03-31 21:21:46,058 		3216 of 10000 with 98.94% 	 Time used:  0.01 sec
2023-03-31 21:21:46,069 		3240 of 10000 with 98.92% 	 Time used:  0.01 sec
2023-03-31 21:21:46,079 		3264 of 10000 with 98.93% 	 Time used:  0.01 sec
2023-03-31 21:21:46,089 		3288 of 10000 with 98.94% 	 Time used:  0.01 sec
2023-03-31 21:21:46,099 		3312 of 10000 with 98.94% 	 Time used:  0.01 sec
2023-03-31 21:21:46,109 		3336 of 10000 with 98.89% 	 Time used:  0.01 sec
2023-03-31 21:21:46,119 		3360 of 10000 with 98.90% 	 Time used:  0.01 sec
2023-03-31 21:21:46,129 		3384 of 10000 with 98.91% 	 Time used:  0.01 sec
2023-03-31 21:21:46,139 		3408 of 10000 with 98.91% 	 Time used:  0.01 sec
2023-03-31 21:21:46,149 		3432 of 10000 with 98.92% 	 Time used:  0.01 sec
2023-03-31 21:21:46,159 		3456 of 10000 with 98.90% 	 Time used:  0.01 sec
2023-03-31 21:21:46,170 		3480 of 10000 with 98.88% 	 Time used:  0.01 sec
2023-03-31 21:21:46,180 		3504 of 10000 with 98.89% 	 Time used:  0.01 sec
2023-03-31 21:21:46,190 		3528 of 10000 with 98.89% 	 Time used:  0.01 sec
2023-03-31 21:21:46,200 		3552 of 10000 with 98.90% 	 Time used:  0.01 sec
2023-03-31 21:21:46,210 		3576 of 10000 with 98.88% 	 Time used:  0.01 sec
2023-03-31 21:21:46,220 		3600 of 10000 with 98.89% 	 Time used:  0.01 sec
2023-03-31 21:21:46,231 		3624 of 10000 with 98.90% 	 Time used:  0.01 sec
2023-03-31 21:21:46,241 		3648 of 10000 with 98.88% 	 Time used:  0.01 sec
2023-03-31 21:21:46,251 		3672 of 10000 with 98.88% 	 Time used:  0.01 sec
2023-03-31 21:21:46,261 		3696 of 10000 with 98.89% 	 Time used:  0.01 sec
2023-03-31 21:21:46,271 		3720 of 10000 with 98.90% 	 Time used:  0.01 sec
2023-03-31 21:21:46,321 		3744 of 10000 with 98.90% 	 Time used:  0.05 sec
2023-03-31 21:21:46,331 		3768 of 10000 with 98.91% 	 Time used:  0.01 sec
2023-03-31 21:21:46,341 		3792 of 10000 with 98.92% 	 Time used:  0.01 sec
2023-03-31 21:21:46,351 		3816 of 10000 with 98.93% 	 Time used:  0.01 sec
2023-03-31 21:21:46,362 		3840 of 10000 with 98.93% 	 Time used:  0.01 sec
2023-03-31 21:21:46,372 		3864 of 10000 with 98.94% 	 Time used:  0.01 sec
2023-03-31 21:21:46,382 		3888 of 10000 with 98.95% 	 Time used:  0.01 sec
2023-03-31 21:21:46,392 		3912 of 10000 with 98.95% 	 Time used:  0.01 sec
2023-03-31 21:21:46,402 		3936 of 10000 with 98.96% 	 Time used:  0.01 sec
2023-03-31 21:21:46,412 		3960 of 10000 with 98.96% 	 Time used:  0.01 sec
2023-03-31 21:21:46,422 		3984 of 10000 with 98.97% 	 Time used:  0.01 sec
2023-03-31 21:21:46,432 		4008 of 10000 with 98.95% 	 Time used:  0.01 sec
2023-03-31 21:21:46,443 		4032 of 10000 with 98.96% 	 Time used:  0.01 sec
2023-03-31 21:21:46,453 		4056 of 10000 with 98.94% 	 Time used:  0.01 sec
2023-03-31 21:21:46,463 		4080 of 10000 with 98.95% 	 Time used:  0.01 sec
2023-03-31 21:21:46,473 		4104 of 10000 with 98.95% 	 Time used:  0.01 sec
2023-03-31 21:21:46,483 		4128 of 10000 with 98.96% 	 Time used:  0.01 sec
2023-03-31 21:21:46,493 		4152 of 10000 with 98.96% 	 Time used:  0.01 sec
2023-03-31 21:21:46,503 		4176 of 10000 with 98.92% 	 Time used:  0.01 sec
2023-03-31 21:21:46,513 		4200 of 10000 with 98.90% 	 Time used:  0.01 sec
2023-03-31 21:21:46,549 		4224 of 10000 with 98.91% 	 Time used:  0.03 sec
2023-03-31 21:21:46,559 		4248 of 10000 with 98.92% 	 Time used:  0.01 sec
2023-03-31 21:21:46,569 		4272 of 10000 with 98.90% 	 Time used:  0.01 sec
2023-03-31 21:21:46,580 		4296 of 10000 with 98.91% 	 Time used:  0.01 sec
2023-03-31 21:21:46,590 		4320 of 10000 with 98.91% 	 Time used:  0.01 sec
2023-03-31 21:21:46,600 		4344 of 10000 with 98.92% 	 Time used:  0.01 sec
2023-03-31 21:21:46,610 		4368 of 10000 with 98.90% 	 Time used:  0.01 sec
2023-03-31 21:21:46,620 		4392 of 10000 with 98.88% 	 Time used:  0.01 sec
2023-03-31 21:21:46,630 		4416 of 10000 with 98.87% 	 Time used:  0.01 sec
2023-03-31 21:21:46,640 		4440 of 10000 with 98.85% 	 Time used:  0.01 sec
2023-03-31 21:21:46,650 		4464 of 10000 with 98.84% 	 Time used:  0.01 sec
2023-03-31 21:21:46,660 		4488 of 10000 with 98.84% 	 Time used:  0.01 sec
2023-03-31 21:21:46,670 		4512 of 10000 with 98.83% 	 Time used:  0.01 sec
2023-03-31 21:21:46,680 		4536 of 10000 with 98.81% 	 Time used:  0.01 sec
2023-03-31 21:21:46,691 		4560 of 10000 with 98.82% 	 Time used:  0.01 sec
2023-03-31 21:21:46,701 		4584 of 10000 with 98.82% 	 Time used:  0.01 sec
2023-03-31 21:21:46,711 		4608 of 10000 with 98.83% 	 Time used:  0.01 sec
2023-03-31 21:21:46,721 		4632 of 10000 with 98.83% 	 Time used:  0.01 sec
2023-03-31 21:21:46,731 		4656 of 10000 with 98.84% 	 Time used:  0.01 sec
2023-03-31 21:21:46,774 		4680 of 10000 with 98.85% 	 Time used:  0.04 sec
2023-03-31 21:21:46,784 		4704 of 10000 with 98.85% 	 Time used:  0.01 sec
2023-03-31 21:21:46,794 		4728 of 10000 with 98.84% 	 Time used:  0.01 sec
2023-03-31 21:21:46,804 		4752 of 10000 with 98.84% 	 Time used:  0.01 sec
2023-03-31 21:21:46,814 		4776 of 10000 with 98.85% 	 Time used:  0.01 sec
2023-03-31 21:21:46,825 		4800 of 10000 with 98.85% 	 Time used:  0.01 sec
2023-03-31 21:21:46,835 		4824 of 10000 with 98.86% 	 Time used:  0.01 sec
2023-03-31 21:21:46,845 		4848 of 10000 with 98.84% 	 Time used:  0.01 sec
2023-03-31 21:21:46,855 		4872 of 10000 with 98.85% 	 Time used:  0.01 sec
2023-03-31 21:21:46,888 		4896 of 10000 with 98.86% 	 Time used:  0.03 sec
2023-03-31 21:21:46,898 		4920 of 10000 with 98.86% 	 Time used:  0.01 sec
2023-03-31 21:21:46,908 		4944 of 10000 with 98.87% 	 Time used:  0.01 sec
2023-03-31 21:21:46,919 		4968 of 10000 with 98.87% 	 Time used:  0.01 sec
2023-03-31 21:21:46,929 		4992 of 10000 with 98.88% 	 Time used:  0.01 sec
2023-03-31 21:21:46,939 		5016 of 10000 with 98.86% 	 Time used:  0.01 sec
2023-03-31 21:21:46,949 		5040 of 10000 with 98.87% 	 Time used:  0.01 sec
2023-03-31 21:21:46,959 		5064 of 10000 with 98.87% 	 Time used:  0.01 sec
2023-03-31 21:21:46,969 		5088 of 10000 with 98.88% 	 Time used:  0.01 sec
2023-03-31 21:21:46,979 		5112 of 10000 with 98.87% 	 Time used:  0.01 sec
2023-03-31 21:21:46,989 		5136 of 10000 with 98.87% 	 Time used:  0.01 sec
2023-03-31 21:21:46,999 		5160 of 10000 with 98.88% 	 Time used:  0.01 sec
2023-03-31 21:21:47,010 		5184 of 10000 with 98.86% 	 Time used:  0.01 sec
2023-03-31 21:21:47,020 		5208 of 10000 with 98.87% 	 Time used:  0.01 sec
2023-03-31 21:21:47,030 		5232 of 10000 with 98.87% 	 Time used:  0.01 sec
2023-03-31 21:21:47,077 		5256 of 10000 with 98.88% 	 Time used:  0.05 sec
2023-03-31 21:21:47,088 		5280 of 10000 with 98.88% 	 Time used:  0.01 sec
2023-03-31 21:21:47,098 		5304 of 10000 with 98.89% 	 Time used:  0.01 sec
2023-03-31 21:21:47,108 		5328 of 10000 with 98.87% 	 Time used:  0.01 sec
2023-03-31 21:21:47,118 		5352 of 10000 with 98.86% 	 Time used:  0.01 sec
2023-03-31 21:21:47,128 		5376 of 10000 with 98.87% 	 Time used:  0.01 sec
2023-03-31 21:21:47,138 		5400 of 10000 with 98.87% 	 Time used:  0.01 sec
2023-03-31 21:21:47,148 		5424 of 10000 with 98.86% 	 Time used:  0.01 sec
2023-03-31 21:21:47,159 		5448 of 10000 with 98.86% 	 Time used:  0.01 sec
2023-03-31 21:21:47,169 		5472 of 10000 with 98.85% 	 Time used:  0.01 sec
2023-03-31 21:21:47,179 		5496 of 10000 with 98.85% 	 Time used:  0.01 sec
2023-03-31 21:21:47,189 		5520 of 10000 with 98.82% 	 Time used:  0.01 sec
2023-03-31 21:21:47,199 		5544 of 10000 with 98.83% 	 Time used:  0.01 sec
2023-03-31 21:21:47,209 		5568 of 10000 with 98.83% 	 Time used:  0.01 sec
2023-03-31 21:21:47,219 		5592 of 10000 with 98.84% 	 Time used:  0.01 sec
2023-03-31 21:21:47,229 		5616 of 10000 with 98.84% 	 Time used:  0.01 sec
2023-03-31 21:21:47,268 		5640 of 10000 with 98.85% 	 Time used:  0.04 sec
2023-03-31 21:21:47,278 		5664 of 10000 with 98.85% 	 Time used:  0.01 sec
2023-03-31 21:21:47,288 		5688 of 10000 with 98.84% 	 Time used:  0.01 sec
2023-03-31 21:21:47,298 		5712 of 10000 with 98.84% 	 Time used:  0.01 sec
2023-03-31 21:21:47,308 		5736 of 10000 with 98.81% 	 Time used:  0.01 sec
2023-03-31 21:21:47,318 		5760 of 10000 with 98.82% 	 Time used:  0.01 sec
2023-03-31 21:21:47,328 		5784 of 10000 with 98.82% 	 Time used:  0.01 sec
2023-03-31 21:21:47,338 		5808 of 10000 with 98.83% 	 Time used:  0.01 sec
2023-03-31 21:21:47,381 		5832 of 10000 with 98.82% 	 Time used:  0.04 sec
2023-03-31 21:21:47,392 		5856 of 10000 with 98.80% 	 Time used:  0.01 sec
2023-03-31 21:21:47,402 		5880 of 10000 with 98.81% 	 Time used:  0.01 sec
2023-03-31 21:21:47,412 		5904 of 10000 with 98.81% 	 Time used:  0.01 sec
2023-03-31 21:21:47,422 		5928 of 10000 with 98.82% 	 Time used:  0.01 sec
2023-03-31 21:21:47,432 		5952 of 10000 with 98.82% 	 Time used:  0.01 sec
2023-03-31 21:21:47,442 		5976 of 10000 with 98.83% 	 Time used:  0.01 sec
2023-03-31 21:21:47,453 		6000 of 10000 with 98.82% 	 Time used:  0.01 sec
2023-03-31 21:21:47,463 		6024 of 10000 with 98.82% 	 Time used:  0.01 sec
2023-03-31 21:21:47,498 		6048 of 10000 with 98.81% 	 Time used:  0.03 sec
2023-03-31 21:21:47,508 		6072 of 10000 with 98.81% 	 Time used:  0.01 sec
2023-03-31 21:21:47,518 		6096 of 10000 with 98.79% 	 Time used:  0.01 sec
2023-03-31 21:21:47,528 		6120 of 10000 with 98.77% 	 Time used:  0.01 sec
2023-03-31 21:21:47,538 		6144 of 10000 with 98.78% 	 Time used:  0.01 sec
2023-03-31 21:21:47,548 		6168 of 10000 with 98.77% 	 Time used:  0.01 sec
2023-03-31 21:21:47,558 		6192 of 10000 with 98.77% 	 Time used:  0.01 sec
2023-03-31 21:21:47,568 		6216 of 10000 with 98.76% 	 Time used:  0.01 sec
2023-03-31 21:21:47,578 		6240 of 10000 with 98.77% 	 Time used:  0.01 sec
2023-03-31 21:21:47,588 		6264 of 10000 with 98.77% 	 Time used:  0.01 sec
2023-03-31 21:21:47,599 		6288 of 10000 with 98.78% 	 Time used:  0.01 sec
2023-03-31 21:21:47,648 		6312 of 10000 with 98.78% 	 Time used:  0.05 sec
2023-03-31 21:21:47,659 		6336 of 10000 with 98.78% 	 Time used:  0.01 sec
2023-03-31 21:21:47,669 		6360 of 10000 with 98.79% 	 Time used:  0.01 sec
2023-03-31 21:21:47,679 		6384 of 10000 with 98.79% 	 Time used:  0.01 sec
2023-03-31 21:21:47,689 		6408 of 10000 with 98.80% 	 Time used:  0.01 sec
2023-03-31 21:21:47,699 		6432 of 10000 with 98.79% 	 Time used:  0.01 sec
2023-03-31 21:21:47,709 		6456 of 10000 with 98.79% 	 Time used:  0.01 sec
2023-03-31 21:21:47,720 		6480 of 10000 with 98.78% 	 Time used:  0.01 sec
2023-03-31 21:21:47,730 		6504 of 10000 with 98.77% 	 Time used:  0.01 sec
2023-03-31 21:21:47,740 		6528 of 10000 with 98.76% 	 Time used:  0.01 sec
2023-03-31 21:21:47,750 		6552 of 10000 with 98.75% 	 Time used:  0.01 sec
2023-03-31 21:21:47,760 		6576 of 10000 with 98.75% 	 Time used:  0.01 sec
2023-03-31 21:21:47,770 		6600 of 10000 with 98.76% 	 Time used:  0.01 sec
2023-03-31 21:21:47,780 		6624 of 10000 with 98.76% 	 Time used:  0.01 sec
2023-03-31 21:21:47,790 		6648 of 10000 with 98.75% 	 Time used:  0.01 sec
2023-03-31 21:21:47,800 		6672 of 10000 with 98.76% 	 Time used:  0.01 sec
2023-03-31 21:21:47,810 		6696 of 10000 with 98.76% 	 Time used:  0.01 sec
2023-03-31 21:21:47,821 		6720 of 10000 with 98.75% 	 Time used:  0.01 sec
2023-03-31 21:21:47,831 		6744 of 10000 with 98.74% 	 Time used:  0.01 sec
2023-03-31 21:21:47,841 		6768 of 10000 with 98.73% 	 Time used:  0.01 sec
2023-03-31 21:21:47,851 		6792 of 10000 with 98.72% 	 Time used:  0.01 sec
2023-03-31 21:21:47,861 		6816 of 10000 with 98.72% 	 Time used:  0.01 sec
2023-03-31 21:21:47,872 		6840 of 10000 with 98.73% 	 Time used:  0.01 sec
2023-03-31 21:21:47,912 		6864 of 10000 with 98.73% 	 Time used:  0.04 sec
2023-03-31 21:21:47,922 		6888 of 10000 with 98.74% 	 Time used:  0.01 sec
2023-03-31 21:21:47,932 		6912 of 10000 with 98.73% 	 Time used:  0.01 sec
2023-03-31 21:21:47,942 		6936 of 10000 with 98.73% 	 Time used:  0.01 sec
2023-03-31 21:21:47,952 		6960 of 10000 with 98.74% 	 Time used:  0.01 sec
2023-03-31 21:21:47,963 		6984 of 10000 with 98.71% 	 Time used:  0.01 sec
2023-03-31 21:21:47,973 		7008 of 10000 with 98.72% 	 Time used:  0.01 sec
2023-03-31 21:21:47,983 		7032 of 10000 with 98.71% 	 Time used:  0.01 sec
2023-03-31 21:21:47,993 		7056 of 10000 with 98.71% 	 Time used:  0.01 sec
2023-03-31 21:21:48,003 		7080 of 10000 with 98.71% 	 Time used:  0.01 sec
2023-03-31 21:21:48,013 		7104 of 10000 with 98.72% 	 Time used:  0.01 sec
2023-03-31 21:21:48,063 		7128 of 10000 with 98.72% 	 Time used:  0.05 sec
2023-03-31 21:21:48,073 		7152 of 10000 with 98.73% 	 Time used:  0.01 sec
2023-03-31 21:21:48,083 		7176 of 10000 with 98.72% 	 Time used:  0.01 sec
2023-03-31 21:21:48,093 		7200 of 10000 with 98.71% 	 Time used:  0.01 sec
2023-03-31 21:21:48,103 		7224 of 10000 with 98.71% 	 Time used:  0.01 sec
2023-03-31 21:21:48,113 		7248 of 10000 with 98.69% 	 Time used:  0.01 sec
2023-03-31 21:21:48,123 		7272 of 10000 with 98.69% 	 Time used:  0.01 sec
2023-03-31 21:21:48,133 		7296 of 10000 with 98.70% 	 Time used:  0.01 sec
2023-03-31 21:21:48,143 		7320 of 10000 with 98.69% 	 Time used:  0.01 sec
2023-03-31 21:21:48,154 		7344 of 10000 with 98.68% 	 Time used:  0.01 sec
2023-03-31 21:21:48,164 		7368 of 10000 with 98.68% 	 Time used:  0.01 sec
2023-03-31 21:21:48,174 		7392 of 10000 with 98.66% 	 Time used:  0.01 sec
2023-03-31 21:21:48,184 		7416 of 10000 with 98.67% 	 Time used:  0.01 sec
2023-03-31 21:21:48,194 		7440 of 10000 with 98.67% 	 Time used:  0.01 sec
2023-03-31 21:21:48,204 		7464 of 10000 with 98.67% 	 Time used:  0.01 sec
2023-03-31 21:21:48,214 		7488 of 10000 with 98.68% 	 Time used:  0.01 sec
2023-03-31 21:21:48,252 		7512 of 10000 with 98.68% 	 Time used:  0.04 sec
2023-03-31 21:21:48,263 		7536 of 10000 with 98.69% 	 Time used:  0.01 sec
2023-03-31 21:21:48,273 		7560 of 10000 with 98.68% 	 Time used:  0.01 sec
2023-03-31 21:21:48,283 		7584 of 10000 with 98.67% 	 Time used:  0.01 sec
2023-03-31 21:21:48,293 		7608 of 10000 with 98.66% 	 Time used:  0.01 sec
2023-03-31 21:21:48,304 		7632 of 10000 with 98.66% 	 Time used:  0.01 sec
2023-03-31 21:21:48,314 		7656 of 10000 with 98.67% 	 Time used:  0.01 sec
2023-03-31 21:21:48,325 		7680 of 10000 with 98.67% 	 Time used:  0.01 sec
2023-03-31 21:21:48,335 		7704 of 10000 with 98.68% 	 Time used:  0.01 sec
2023-03-31 21:21:48,345 		7728 of 10000 with 98.67% 	 Time used:  0.01 sec
2023-03-31 21:21:48,355 		7752 of 10000 with 98.67% 	 Time used:  0.01 sec
2023-03-31 21:21:48,365 		7776 of 10000 with 98.68% 	 Time used:  0.01 sec
2023-03-31 21:21:48,375 		7800 of 10000 with 98.68% 	 Time used:  0.01 sec
2023-03-31 21:21:48,385 		7824 of 10000 with 98.68% 	 Time used:  0.01 sec
2023-03-31 21:21:48,396 		7848 of 10000 with 98.69% 	 Time used:  0.01 sec
2023-03-31 21:21:48,406 		7872 of 10000 with 98.69% 	 Time used:  0.01 sec
2023-03-31 21:21:48,416 		7896 of 10000 with 98.70% 	 Time used:  0.01 sec
2023-03-31 21:21:48,458 		7920 of 10000 with 98.70% 	 Time used:  0.04 sec
2023-03-31 21:21:48,468 		7944 of 10000 with 98.70% 	 Time used:  0.01 sec
2023-03-31 21:21:48,478 		7968 of 10000 with 98.71% 	 Time used:  0.01 sec
2023-03-31 21:21:48,488 		7992 of 10000 with 98.71% 	 Time used:  0.01 sec
2023-03-31 21:21:48,498 		8016 of 10000 with 98.70% 	 Time used:  0.01 sec
2023-03-31 21:21:48,508 		8040 of 10000 with 98.71% 	 Time used:  0.01 sec
2023-03-31 21:21:48,518 		8064 of 10000 with 98.71% 	 Time used:  0.01 sec
2023-03-31 21:21:48,529 		8088 of 10000 with 98.70% 	 Time used:  0.01 sec
2023-03-31 21:21:48,539 		8112 of 10000 with 98.69% 	 Time used:  0.01 sec
2023-03-31 21:21:48,549 		8136 of 10000 with 98.70% 	 Time used:  0.01 sec
2023-03-31 21:21:48,559 		8160 of 10000 with 98.70% 	 Time used:  0.01 sec
2023-03-31 21:21:48,569 		8184 of 10000 with 98.70% 	 Time used:  0.01 sec
2023-03-31 21:21:48,579 		8208 of 10000 with 98.71% 	 Time used:  0.01 sec
2023-03-31 21:21:48,589 		8232 of 10000 with 98.70% 	 Time used:  0.01 sec
2023-03-31 21:21:48,599 		8256 of 10000 with 98.70% 	 Time used:  0.01 sec
2023-03-31 21:21:48,610 		8280 of 10000 with 98.71% 	 Time used:  0.01 sec
2023-03-31 21:21:48,620 		8304 of 10000 with 98.71% 	 Time used:  0.01 sec
2023-03-31 21:21:48,630 		8328 of 10000 with 98.72% 	 Time used:  0.01 sec
2023-03-31 21:21:48,641 		8352 of 10000 with 98.71% 	 Time used:  0.01 sec
2023-03-31 21:21:48,682 		8376 of 10000 with 98.71% 	 Time used:  0.04 sec
2023-03-31 21:21:48,692 		8400 of 10000 with 98.71% 	 Time used:  0.01 sec
2023-03-31 21:21:48,702 		8424 of 10000 with 98.72% 	 Time used:  0.01 sec
2023-03-31 21:21:48,712 		8448 of 10000 with 98.71% 	 Time used:  0.01 sec
2023-03-31 21:21:48,722 		8472 of 10000 with 98.71% 	 Time used:  0.01 sec
2023-03-31 21:21:48,733 		8496 of 10000 with 98.71% 	 Time used:  0.01 sec
2023-03-31 21:21:48,743 		8520 of 10000 with 98.70% 	 Time used:  0.01 sec
2023-03-31 21:21:48,753 		8544 of 10000 with 98.70% 	 Time used:  0.01 sec
2023-03-31 21:21:48,763 		8568 of 10000 with 98.70% 	 Time used:  0.01 sec
2023-03-31 21:21:48,773 		8592 of 10000 with 98.71% 	 Time used:  0.01 sec
2023-03-31 21:21:48,783 		8616 of 10000 with 98.71% 	 Time used:  0.01 sec
2023-03-31 21:21:48,793 		8640 of 10000 with 98.70% 	 Time used:  0.01 sec
2023-03-31 21:21:48,803 		8664 of 10000 with 98.71% 	 Time used:  0.01 sec
2023-03-31 21:21:48,813 		8688 of 10000 with 98.70% 	 Time used:  0.01 sec
2023-03-31 21:21:48,823 		8712 of 10000 with 98.70% 	 Time used:  0.01 sec
2023-03-31 21:21:48,834 		8736 of 10000 with 98.70% 	 Time used:  0.01 sec
2023-03-31 21:21:48,844 		8760 of 10000 with 98.70% 	 Time used:  0.01 sec
2023-03-31 21:21:48,854 		8784 of 10000 with 98.70% 	 Time used:  0.01 sec
2023-03-31 21:21:48,865 		8808 of 10000 with 98.69% 	 Time used:  0.01 sec
2023-03-31 21:21:48,875 		8832 of 10000 with 98.69% 	 Time used:  0.01 sec
2023-03-31 21:21:48,885 		8856 of 10000 with 98.69% 	 Time used:  0.01 sec
2023-03-31 21:21:48,895 		8880 of 10000 with 98.68% 	 Time used:  0.01 sec
2023-03-31 21:21:48,941 		8904 of 10000 with 98.69% 	 Time used:  0.04 sec
2023-03-31 21:21:48,951 		8928 of 10000 with 98.69% 	 Time used:  0.01 sec
2023-03-31 21:21:48,961 		8952 of 10000 with 98.69% 	 Time used:  0.01 sec
2023-03-31 21:21:48,971 		8976 of 10000 with 98.70% 	 Time used:  0.01 sec
2023-03-31 21:21:48,981 		9000 of 10000 with 98.70% 	 Time used:  0.01 sec
2023-03-31 21:21:48,992 		9024 of 10000 with 98.70% 	 Time used:  0.01 sec
2023-03-31 21:21:49,002 		9048 of 10000 with 98.71% 	 Time used:  0.01 sec
2023-03-31 21:21:49,012 		9072 of 10000 with 98.71% 	 Time used:  0.01 sec
2023-03-31 21:21:49,022 		9096 of 10000 with 98.70% 	 Time used:  0.01 sec
2023-03-31 21:21:49,032 		9120 of 10000 with 98.71% 	 Time used:  0.01 sec
2023-03-31 21:21:49,042 		9144 of 10000 with 98.71% 	 Time used:  0.01 sec
2023-03-31 21:21:49,052 		9168 of 10000 with 98.71% 	 Time used:  0.01 sec
2023-03-31 21:21:49,094 		9192 of 10000 with 98.72% 	 Time used:  0.04 sec
2023-03-31 21:21:49,104 		9216 of 10000 with 98.71% 	 Time used:  0.01 sec
2023-03-31 21:21:49,114 		9240 of 10000 with 98.71% 	 Time used:  0.01 sec
2023-03-31 21:21:49,124 		9264 of 10000 with 98.72% 	 Time used:  0.01 sec
2023-03-31 21:21:49,134 		9288 of 10000 with 98.72% 	 Time used:  0.01 sec
2023-03-31 21:21:49,144 		9312 of 10000 with 98.72% 	 Time used:  0.01 sec
2023-03-31 21:21:49,154 		9336 of 10000 with 98.73% 	 Time used:  0.01 sec
2023-03-31 21:21:49,165 		9360 of 10000 with 98.73% 	 Time used:  0.01 sec
2023-03-31 21:21:49,175 		9384 of 10000 with 98.72% 	 Time used:  0.01 sec
2023-03-31 21:21:49,185 		9408 of 10000 with 98.72% 	 Time used:  0.01 sec
2023-03-31 21:21:49,195 		9432 of 10000 with 98.73% 	 Time used:  0.01 sec
2023-03-31 21:21:49,205 		9456 of 10000 with 98.73% 	 Time used:  0.01 sec
2023-03-31 21:21:49,215 		9480 of 10000 with 98.72% 	 Time used:  0.01 sec
2023-03-31 21:21:49,226 		9504 of 10000 with 98.72% 	 Time used:  0.01 sec
2023-03-31 21:21:49,236 		9528 of 10000 with 98.72% 	 Time used:  0.01 sec
2023-03-31 21:21:49,282 		9552 of 10000 with 98.72% 	 Time used:  0.05 sec
2023-03-31 21:21:49,293 		9576 of 10000 with 98.73% 	 Time used:  0.01 sec
2023-03-31 21:21:49,303 		9600 of 10000 with 98.73% 	 Time used:  0.01 sec
2023-03-31 21:21:49,313 		9624 of 10000 with 98.73% 	 Time used:  0.01 sec
2023-03-31 21:21:49,323 		9648 of 10000 with 98.74% 	 Time used:  0.01 sec
2023-03-31 21:21:49,333 		9672 of 10000 with 98.74% 	 Time used:  0.01 sec
2023-03-31 21:21:49,343 		9696 of 10000 with 98.74% 	 Time used:  0.01 sec
2023-03-31 21:21:49,353 		9720 of 10000 with 98.74% 	 Time used:  0.01 sec
2023-03-31 21:21:49,363 		9744 of 10000 with 98.75% 	 Time used:  0.01 sec
2023-03-31 21:21:49,398 		9768 of 10000 with 98.74% 	 Time used:  0.03 sec
2023-03-31 21:21:49,408 		9792 of 10000 with 98.74% 	 Time used:  0.01 sec
2023-03-31 21:21:49,418 		9816 of 10000 with 98.75% 	 Time used:  0.01 sec
2023-03-31 21:21:49,429 		9840 of 10000 with 98.75% 	 Time used:  0.01 sec
2023-03-31 21:21:49,439 		9864 of 10000 with 98.75% 	 Time used:  0.01 sec
2023-03-31 21:21:49,449 		9888 of 10000 with 98.76% 	 Time used:  0.01 sec
2023-03-31 21:21:49,459 		9912 of 10000 with 98.76% 	 Time used:  0.01 sec
2023-03-31 21:21:49,469 		9936 of 10000 with 98.76% 	 Time used:  0.01 sec
2023-03-31 21:21:49,513 		9960 of 10000 with 98.77% 	 Time used:  0.04 sec
2023-03-31 21:21:49,524 		9984 of 10000 with 98.77% 	 Time used:  0.01 sec
2023-03-31 21:21:49,533 		10000 of 10000 with 98.76% 	 Time used:  0.01 sec
2023-03-31 21:21:49,534 
2023-03-31 21:21:49,539 			Learning rate: weights:   1.000e-03    
2023-03-31 21:21:49,540 			Last test performance: 98.76%
2023-03-31 21:21:49,540 ----------------
2023-03-31 21:21:49,916   30  =>  0    		Training 486 pattern with 99.17% 	Forward time: 	 0.25 sec
2023-03-31 21:21:49,916 			Loss:    1.486e-03    			Backward time: 	 0.10 sec 
2023-03-31 21:21:50,446 			Learning rate: weights:   1.000e-03    
2023-03-31 21:21:50,446 			Last test performance: 98.76%
2023-03-31 21:21:50,446 ----------------
2023-03-31 21:21:50,911   30  =>  1    		Training 486 pattern with 98.75% 	Forward time: 	 0.33 sec
2023-03-31 21:21:50,911 			Loss:    1.777e-03    			Backward time: 	 0.10 sec 
2023-03-31 21:21:51,070 			Learning rate: weights:   1.000e-03    
2023-03-31 21:21:51,070 			Last test performance: 98.76%
2023-03-31 21:21:51,070 ----------------
2023-03-31 21:21:51,505   30  =>  2    		Training 486 pattern with 98.75% 	Forward time: 	 0.30 sec
2023-03-31 21:21:51,506 			Loss:    1.452e-03    			Backward time: 	 0.11 sec 
2023-03-31 21:21:51,613 			Learning rate: weights:   1.000e-03    
2023-03-31 21:21:51,613 			Last test performance: 98.76%
2023-03-31 21:21:51,613 ----------------
2023-03-31 21:21:52,063   30  =>  3    		Training 486 pattern with 98.54% 	Forward time: 	 0.32 sec
2023-03-31 21:21:52,064 			Loss:    1.327e-03    			Backward time: 	 0.10 sec 
2023-03-31 21:21:52,242 			Learning rate: weights:   1.000e-03    
2023-03-31 21:21:52,243 			Last test performance: 98.76%
2023-03-31 21:21:52,243 ----------------
2023-03-31 21:21:52,672   30  =>  4    		Training 486 pattern with 98.54% 	Forward time: 	 0.31 sec
2023-03-31 21:21:52,672 			Loss:    1.642e-03    			Backward time: 	 0.10 sec 
2023-03-31 21:21:52,793 			Learning rate: weights:   1.000e-03    
2023-03-31 21:21:52,793 			Last test performance: 98.76%
2023-03-31 21:21:52,793 ----------------
2023-03-31 21:21:53,204   30  =>  5    		Training 486 pattern with 99.38% 	Forward time: 	 0.30 sec
2023-03-31 21:21:53,204 			Loss:    1.104e-03    			Backward time: 	 0.09 sec 
2023-03-31 21:21:53,308 			Learning rate: weights:   1.000e-03    
2023-03-31 21:21:53,308 			Last test performance: 98.76%
2023-03-31 21:21:53,308 ----------------
2023-03-31 21:21:53,680   30  =>  6    		Training 486 pattern with 98.12% 	Forward time: 	 0.25 sec
2023-03-31 21:21:53,680 			Loss:    2.189e-03    			Backward time: 	 0.09 sec 
2023-03-31 21:21:53,787 			Learning rate: weights:   1.000e-03    
2023-03-31 21:21:53,787 			Last test performance: 98.76%
2023-03-31 21:21:53,787 ----------------
2023-03-31 21:21:54,256   30  =>  7    		Training 486 pattern with 99.17% 	Forward time: 	 0.34 sec
2023-03-31 21:21:54,256 			Loss:    1.175e-03    			Backward time: 	 0.11 sec 
2023-03-31 21:21:54,366 			Learning rate: weights:   1.000e-03    
2023-03-31 21:21:54,366 			Last test performance: 98.76%
2023-03-31 21:21:54,366 ----------------
2023-03-31 21:21:54,783   30  =>  8    		Training 486 pattern with 98.75% 	Forward time: 	 0.28 sec
2023-03-31 21:21:54,783 			Loss:    3.020e-03    			Backward time: 	 0.10 sec 
2023-03-31 21:21:54,917 			Learning rate: weights:   1.000e-03    
2023-03-31 21:21:54,917 			Last test performance: 98.76%
2023-03-31 21:21:54,917 ----------------
2023-03-31 21:21:55,280   30  =>  9    		Training 486 pattern with 98.54% 	Forward time: 	 0.24 sec
2023-03-31 21:21:55,280 			Loss:    1.634e-03    			Backward time: 	 0.10 sec 
2023-03-31 21:21:55,382 			Learning rate: weights:   1.000e-03    
2023-03-31 21:21:55,383 			Last test performance: 98.76%
2023-03-31 21:21:55,383 ----------------
2023-03-31 21:21:55,759   30  =>  10   		Training 486 pattern with 99.17% 	Forward time: 	 0.25 sec
2023-03-31 21:21:55,759 			Loss:    1.395e-03    			Backward time: 	 0.10 sec 
2023-03-31 21:21:55,855 			Learning rate: weights:   1.000e-03    
2023-03-31 21:21:55,856 			Last test performance: 98.76%
2023-03-31 21:21:55,856 ----------------
2023-03-31 21:21:56,220   30  =>  11   		Training 486 pattern with 98.33% 	Forward time: 	 0.25 sec
2023-03-31 21:21:56,220 			Loss:    2.119e-03    			Backward time: 	 0.09 sec 
2023-03-31 21:21:56,425 			Learning rate: weights:   1.000e-03    
2023-03-31 21:21:56,425 			Last test performance: 98.76%
2023-03-31 21:21:56,425 ----------------
2023-03-31 21:21:56,866   30  =>  12   		Training 486 pattern with 98.33% 	Forward time: 	 0.33 sec
2023-03-31 21:21:56,866 			Loss:    2.421e-03    			Backward time: 	 0.09 sec 
2023-03-31 21:21:56,982 			Learning rate: weights:   1.000e-03    
2023-03-31 21:21:56,987 			Last test performance: 98.76%
2023-03-31 21:21:56,987 ----------------
2023-03-31 21:21:57,430   30  =>  13   		Training 486 pattern with 97.29% 	Forward time: 	 0.29 sec
2023-03-31 21:21:57,430 			Loss:    2.566e-03    			Backward time: 	 0.14 sec 
2023-03-31 21:21:57,604 			Learning rate: weights:   1.000e-03    
2023-03-31 21:21:57,604 			Last test performance: 98.76%
2023-03-31 21:21:57,605 ----------------
2023-03-31 21:21:58,024   30  =>  14   		Training 486 pattern with 99.17% 	Forward time: 	 0.25 sec
2023-03-31 21:21:58,025 			Loss:    1.721e-03    			Backward time: 	 0.15 sec 
2023-03-31 21:21:58,158 			Learning rate: weights:   1.000e-03    
2023-03-31 21:21:58,158 			Last test performance: 98.76%
2023-03-31 21:21:58,158 ----------------
2023-03-31 21:21:58,608   30  =>  15   		Training 486 pattern with 97.29% 	Forward time: 	 0.32 sec
2023-03-31 21:21:58,608 			Loss:    1.879e-03    			Backward time: 	 0.10 sec 
2023-03-31 21:21:58,720 			Learning rate: weights:   1.000e-03    
2023-03-31 21:21:58,720 			Last test performance: 98.76%
2023-03-31 21:21:58,720 ----------------
2023-03-31 21:21:59,136   30  =>  16   		Training 486 pattern with 98.54% 	Forward time: 	 0.28 sec
2023-03-31 21:21:59,136 			Loss:    1.407e-03    			Backward time: 	 0.12 sec 
2023-03-31 21:21:59,245 			Learning rate: weights:   1.000e-03    
2023-03-31 21:21:59,245 			Last test performance: 98.76%
2023-03-31 21:21:59,245 ----------------
2023-03-31 21:21:59,658   30  =>  17   		Training 486 pattern with 98.54% 	Forward time: 	 0.30 sec
2023-03-31 21:21:59,658 			Loss:    1.637e-03    			Backward time: 	 0.09 sec 
2023-03-31 21:21:59,834 			Learning rate: weights:   1.000e-03    
2023-03-31 21:21:59,835 			Last test performance: 98.76%
2023-03-31 21:21:59,835 ----------------
2023-03-31 21:22:00,228   30  =>  18   		Training 486 pattern with 99.38% 	Forward time: 	 0.28 sec
2023-03-31 21:22:00,228 			Loss:    8.482e-04    			Backward time: 	 0.09 sec 
2023-03-31 21:22:00,334 			Learning rate: weights:   1.000e-03    
2023-03-31 21:22:00,334 			Last test performance: 98.76%
2023-03-31 21:22:00,334 ----------------
2023-03-31 21:22:00,743   30  =>  19   		Training 486 pattern with 98.12% 	Forward time: 	 0.24 sec
2023-03-31 21:22:00,743 			Loss:    2.214e-03    			Backward time: 	 0.15 sec 
2023-03-31 21:22:01,003 			Learning rate: weights:   1.000e-03    
2023-03-31 21:22:01,004 			Last test performance: 98.76%
2023-03-31 21:22:01,004 ----------------
2023-03-31 21:22:01,465   30  =>  20   		Training 486 pattern with 98.96% 	Forward time: 	 0.31 sec
2023-03-31 21:22:01,466 			Loss:    1.545e-03    			Backward time: 	 0.13 sec 
2023-03-31 21:22:01,575 			Learning rate: weights:   1.000e-03    
2023-03-31 21:22:01,576 			Last test performance: 98.76%
2023-03-31 21:22:01,577 ----------------
2023-03-31 21:22:01,962   30  =>  21   		Training 486 pattern with 98.54% 	Forward time: 	 0.23 sec
2023-03-31 21:22:01,962 			Loss:    1.370e-03    			Backward time: 	 0.14 sec 
2023-03-31 21:22:02,147 			Learning rate: weights:   1.000e-03    
2023-03-31 21:22:02,147 			Last test performance: 98.76%
2023-03-31 21:22:02,148 ----------------
2023-03-31 21:22:02,493   30  =>  22   		Training 486 pattern with 98.75% 	Forward time: 	 0.23 sec
2023-03-31 21:22:02,493 			Loss:    1.889e-03    			Backward time: 	 0.10 sec 
2023-03-31 21:22:02,583 			Learning rate: weights:   1.000e-03    
2023-03-31 21:22:02,584 			Last test performance: 98.76%
2023-03-31 21:22:02,584 ----------------
2023-03-31 21:22:02,994   30  =>  23   		Training 486 pattern with 99.17% 	Forward time: 	 0.26 sec
2023-03-31 21:22:02,994 			Loss:    1.520e-03    			Backward time: 	 0.09 sec 
2023-03-31 21:22:03,163 			Learning rate: weights:   1.000e-03    
2023-03-31 21:22:03,164 			Last test performance: 98.76%
2023-03-31 21:22:03,164 ----------------
2023-03-31 21:22:03,588   30  =>  24   		Training 486 pattern with 98.75% 	Forward time: 	 0.21 sec
2023-03-31 21:22:03,588 			Loss:    1.500e-03    			Backward time: 	 0.19 sec 
2023-03-31 21:22:03,771 			Learning rate: weights:   1.000e-03    
2023-03-31 21:22:03,772 			Last test performance: 98.76%
2023-03-31 21:22:03,772 ----------------
2023-03-31 21:22:04,165   30  =>  25   		Training 486 pattern with 98.96% 	Forward time: 	 0.25 sec
2023-03-31 21:22:04,165 			Loss:    1.130e-03    			Backward time: 	 0.13 sec 
2023-03-31 21:22:04,290 			Learning rate: weights:   1.000e-03    
2023-03-31 21:22:04,291 			Last test performance: 98.76%
2023-03-31 21:22:04,291 ----------------
2023-03-31 21:22:04,781   30  =>  26   		Training 486 pattern with 98.33% 	Forward time: 	 0.37 sec
2023-03-31 21:22:04,781 			Loss:    1.592e-03    			Backward time: 	 0.09 sec 
2023-03-31 21:22:04,951 			Learning rate: weights:   1.000e-03    
2023-03-31 21:22:04,951 			Last test performance: 98.76%
2023-03-31 21:22:04,952 ----------------
2023-03-31 21:22:05,396   30  =>  27   		Training 486 pattern with 98.96% 	Forward time: 	 0.28 sec
2023-03-31 21:22:05,396 			Loss:    1.232e-03    			Backward time: 	 0.14 sec 
2023-03-31 21:22:05,487 			Learning rate: weights:   1.000e-03    
2023-03-31 21:22:05,506 			Last test performance: 98.76%
2023-03-31 21:22:05,506 ----------------
2023-03-31 21:22:05,856   30  =>  28   		Training 486 pattern with 98.54% 	Forward time: 	 0.25 sec
2023-03-31 21:22:05,856 			Loss:    1.440e-03    			Backward time: 	 0.09 sec 
2023-03-31 21:22:06,027 			Learning rate: weights:   1.000e-03    
2023-03-31 21:22:06,027 			Last test performance: 98.76%
2023-03-31 21:22:06,028 ----------------
2023-03-31 21:22:06,501   30  =>  29   		Training 486 pattern with 98.75% 	Forward time: 	 0.25 sec
2023-03-31 21:22:06,501 			Loss:    1.722e-03    			Backward time: 	 0.20 sec 
2023-03-31 21:22:06,594 			Learning rate: weights:   1.000e-03    
2023-03-31 21:22:06,594 			Last test performance: 98.76%
2023-03-31 21:22:06,594 ----------------
2023-03-31 21:22:07,036   30  =>  30   		Training 486 pattern with 99.17% 	Forward time: 	 0.32 sec
2023-03-31 21:22:07,037 			Loss:    1.091e-03    			Backward time: 	 0.09 sec 
2023-03-31 21:22:07,122 			Learning rate: weights:   1.000e-03    
2023-03-31 21:22:07,122 			Last test performance: 98.76%
2023-03-31 21:22:07,123 ----------------
2023-03-31 21:22:07,539   30  =>  31   		Training 486 pattern with 98.96% 	Forward time: 	 0.31 sec
2023-03-31 21:22:07,539 			Loss:    1.454e-03    			Backward time: 	 0.09 sec 
2023-03-31 21:22:07,691 			Learning rate: weights:   1.000e-03    
2023-03-31 21:22:07,691 			Last test performance: 98.76%
2023-03-31 21:22:07,691 ----------------
2023-03-31 21:22:08,066   30  =>  32   		Training 486 pattern with 99.38% 	Forward time: 	 0.27 sec
2023-03-31 21:22:08,067 			Loss:    7.911e-04    			Backward time: 	 0.09 sec 
2023-03-31 21:22:08,158 			Learning rate: weights:   1.000e-03    
2023-03-31 21:22:08,158 			Last test performance: 98.76%
2023-03-31 21:22:08,158 ----------------
2023-03-31 21:22:08,561   30  =>  33   		Training 486 pattern with 98.54% 	Forward time: 	 0.29 sec
2023-03-31 21:22:08,561 			Loss:    2.619e-03    			Backward time: 	 0.09 sec 
2023-03-31 21:22:08,681 			Learning rate: weights:   1.000e-03    
2023-03-31 21:22:08,681 			Last test performance: 98.76%
2023-03-31 21:22:08,682 ----------------
2023-03-31 21:22:09,093   30  =>  34   		Training 486 pattern with 99.58% 	Forward time: 	 0.29 sec
2023-03-31 21:22:09,093 			Loss:    6.241e-04    			Backward time: 	 0.09 sec 
2023-03-31 21:22:09,245 			Learning rate: weights:   1.000e-03    
2023-03-31 21:22:09,246 			Last test performance: 98.76%
2023-03-31 21:22:09,246 ----------------
2023-03-31 21:22:09,664   30  =>  35   		Training 486 pattern with 98.33% 	Forward time: 	 0.30 sec
2023-03-31 21:22:09,664 			Loss:    1.921e-03    			Backward time: 	 0.09 sec 
2023-03-31 21:22:09,759 			Learning rate: weights:   1.000e-03    
2023-03-31 21:22:09,760 			Last test performance: 98.76%
2023-03-31 21:22:09,760 ----------------
2023-03-31 21:22:10,155   30  =>  36   		Training 486 pattern with 98.54% 	Forward time: 	 0.28 sec
2023-03-31 21:22:10,155 			Loss:    1.850e-03    			Backward time: 	 0.09 sec 
2023-03-31 21:22:10,267 			Learning rate: weights:   1.000e-03    
2023-03-31 21:22:10,267 			Last test performance: 98.76%
2023-03-31 21:22:10,267 ----------------
2023-03-31 21:22:10,665   30  =>  37   		Training 486 pattern with 98.75% 	Forward time: 	 0.28 sec
2023-03-31 21:22:10,665 			Loss:    8.873e-04    			Backward time: 	 0.09 sec 
2023-03-31 21:22:10,798 			Learning rate: weights:   1.000e-03    
2023-03-31 21:22:10,798 			Last test performance: 98.76%
2023-03-31 21:22:10,798 ----------------
2023-03-31 21:22:11,183   30  =>  38   		Training 486 pattern with 98.75% 	Forward time: 	 0.26 sec
2023-03-31 21:22:11,183 			Loss:    1.250e-03    			Backward time: 	 0.10 sec 
2023-03-31 21:22:11,278 			Learning rate: weights:   1.000e-03    
2023-03-31 21:22:11,278 			Last test performance: 98.76%
2023-03-31 21:22:11,278 ----------------
2023-03-31 21:22:11,691   30  =>  39   		Training 486 pattern with 98.96% 	Forward time: 	 0.29 sec
2023-03-31 21:22:11,691 			Loss:    1.543e-03    			Backward time: 	 0.09 sec 
2023-03-31 21:22:11,823 			Learning rate: weights:   1.000e-03    
2023-03-31 21:22:11,823 			Last test performance: 98.76%
2023-03-31 21:22:11,823 ----------------
2023-03-31 21:22:12,198   30  =>  40   		Training 486 pattern with 98.75% 	Forward time: 	 0.25 sec
2023-03-31 21:22:12,198 			Loss:    1.788e-03    			Backward time: 	 0.09 sec 
2023-03-31 21:22:12,381 			Learning rate: weights:   1.000e-03    
2023-03-31 21:22:12,381 			Last test performance: 98.76%
2023-03-31 21:22:12,381 ----------------
2023-03-31 21:22:12,747   30  =>  41   		Training 486 pattern with 98.96% 	Forward time: 	 0.26 sec
2023-03-31 21:22:12,748 			Loss:    1.574e-03    			Backward time: 	 0.08 sec 
2023-03-31 21:22:12,832 			Learning rate: weights:   1.000e-03    
2023-03-31 21:22:12,833 			Last test performance: 98.76%
2023-03-31 21:22:12,833 ----------------
2023-03-31 21:22:13,177   30  =>  42   		Training 486 pattern with 98.33% 	Forward time: 	 0.23 sec
2023-03-31 21:22:13,177 			Loss:    1.567e-03    			Backward time: 	 0.10 sec 
2023-03-31 21:22:14,637 			Learning rate: weights:   1.000e-03    
2023-03-31 21:22:14,637 			Last test performance: 98.76%
2023-03-31 21:22:14,637 ----------------
2023-03-31 21:22:14,996   30  =>  43   		Training 486 pattern with 97.71% 	Forward time: 	 0.26 sec
2023-03-31 21:22:14,997 			Loss:    2.189e-03    			Backward time: 	 0.08 sec 
2023-03-31 21:22:15,081 			Learning rate: weights:   1.000e-03    
2023-03-31 21:22:15,082 			Last test performance: 98.76%
2023-03-31 21:22:15,082 ----------------
2023-03-31 21:22:15,433   30  =>  44   		Training 486 pattern with 98.33% 	Forward time: 	 0.24 sec
2023-03-31 21:22:15,434 			Loss:    1.755e-03    			Backward time: 	 0.09 sec 
2023-03-31 21:22:15,521 			Learning rate: weights:   1.000e-03    
2023-03-31 21:22:15,521 			Last test performance: 98.76%
2023-03-31 21:22:15,521 ----------------
2023-03-31 21:22:15,872   30  =>  45   		Training 486 pattern with 98.96% 	Forward time: 	 0.25 sec
2023-03-31 21:22:15,872 			Loss:    1.775e-03    			Backward time: 	 0.09 sec 
2023-03-31 21:22:15,959 			Learning rate: weights:   1.000e-03    
2023-03-31 21:22:15,959 			Last test performance: 98.76%
2023-03-31 21:22:15,998 ----------------
2023-03-31 21:22:16,325   30  =>  46   		Training 486 pattern with 98.96% 	Forward time: 	 0.26 sec
2023-03-31 21:22:16,326 			Loss:    1.457e-03    			Backward time: 	 0.08 sec 
2023-03-31 21:22:16,432 			Learning rate: weights:   1.000e-03    
2023-03-31 21:22:16,432 			Last test performance: 98.76%
2023-03-31 21:22:16,433 ----------------
2023-03-31 21:22:16,763   30  =>  47   		Training 486 pattern with 98.96% 	Forward time: 	 0.23 sec
2023-03-31 21:22:16,764 			Loss:    2.146e-03    			Backward time: 	 0.09 sec 
2023-03-31 21:22:16,869 			Learning rate: weights:   1.000e-03    
2023-03-31 21:22:16,869 			Last test performance: 98.76%
2023-03-31 21:22:16,869 ----------------
2023-03-31 21:22:17,251   30  =>  48   		Training 486 pattern with 98.12% 	Forward time: 	 0.27 sec
2023-03-31 21:22:17,251 			Loss:    1.704e-03    			Backward time: 	 0.09 sec 
2023-03-31 21:22:17,429 			Learning rate: weights:   1.000e-03    
2023-03-31 21:22:17,429 			Last test performance: 98.76%
2023-03-31 21:22:17,429 ----------------
2023-03-31 21:22:17,852   30  =>  49   		Training 486 pattern with 98.33% 	Forward time: 	 0.22 sec
2023-03-31 21:22:17,852 			Loss:    1.454e-03    			Backward time: 	 0.18 sec 
2023-03-31 21:22:17,969 			Learning rate: weights:   1.000e-03    
2023-03-31 21:22:17,969 			Last test performance: 98.76%
2023-03-31 21:22:17,969 ----------------
2023-03-31 21:22:18,309   30  =>  50   		Training 486 pattern with 98.54% 	Forward time: 	 0.22 sec
2023-03-31 21:22:18,310 			Loss:    1.489e-03    			Backward time: 	 0.09 sec 
2023-03-31 21:22:18,444 			Learning rate: weights:   1.000e-03    
2023-03-31 21:22:18,444 			Last test performance: 98.76%
2023-03-31 21:22:18,444 ----------------
2023-03-31 21:22:18,862   30  =>  51   		Training 486 pattern with 98.54% 	Forward time: 	 0.25 sec
2023-03-31 21:22:18,863 			Loss:    2.088e-03    			Backward time: 	 0.14 sec 
2023-03-31 21:22:18,994 			Learning rate: weights:   1.000e-03    
2023-03-31 21:22:18,994 			Last test performance: 98.76%
2023-03-31 21:22:18,994 ----------------
2023-03-31 21:22:19,380   30  =>  52   		Training 486 pattern with 98.54% 	Forward time: 	 0.26 sec
2023-03-31 21:22:19,380 			Loss:    1.817e-03    			Backward time: 	 0.10 sec 
2023-03-31 21:22:19,584 			Learning rate: weights:   1.000e-03    
2023-03-31 21:22:19,584 			Last test performance: 98.76%
2023-03-31 21:22:19,584 ----------------
2023-03-31 21:22:19,926   30  =>  53   		Training 486 pattern with 99.17% 	Forward time: 	 0.23 sec
2023-03-31 21:22:19,927 			Loss:    1.868e-03    			Backward time: 	 0.09 sec 
2023-03-31 21:22:20,114 			Learning rate: weights:   1.000e-03    
2023-03-31 21:22:20,114 			Last test performance: 98.76%
2023-03-31 21:22:20,115 ----------------
2023-03-31 21:22:20,483   30  =>  54   		Training 486 pattern with 98.75% 	Forward time: 	 0.25 sec
2023-03-31 21:22:20,484 			Loss:    1.538e-03    			Backward time: 	 0.10 sec 
2023-03-31 21:22:20,611 			Learning rate: weights:   1.000e-03    
2023-03-31 21:22:20,611 			Last test performance: 98.76%
2023-03-31 21:22:20,611 ----------------
2023-03-31 21:22:20,974   30  =>  55   		Training 486 pattern with 98.96% 	Forward time: 	 0.25 sec
2023-03-31 21:22:20,974 			Loss:    1.050e-03    			Backward time: 	 0.09 sec 
2023-03-31 21:22:21,135 			Learning rate: weights:   1.000e-03    
2023-03-31 21:22:21,135 			Last test performance: 98.76%
2023-03-31 21:22:21,136 ----------------
2023-03-31 21:22:21,484   30  =>  56   		Training 486 pattern with 98.12% 	Forward time: 	 0.23 sec
2023-03-31 21:22:21,484 			Loss:    1.950e-03    			Backward time: 	 0.09 sec 
2023-03-31 21:22:21,640 			Learning rate: weights:   1.000e-03    
2023-03-31 21:22:21,641 			Last test performance: 98.76%
2023-03-31 21:22:21,641 ----------------
2023-03-31 21:22:21,997   30  =>  57   		Training 486 pattern with 98.33% 	Forward time: 	 0.24 sec
2023-03-31 21:22:21,997 			Loss:    1.536e-03    			Backward time: 	 0.09 sec 
2023-03-31 21:22:22,468 			Learning rate: weights:   1.000e-03    
2023-03-31 21:22:22,468 			Last test performance: 98.76%
2023-03-31 21:22:22,468 ----------------
2023-03-31 21:22:22,895   30  =>  58   		Training 486 pattern with 98.54% 	Forward time: 	 0.30 sec
2023-03-31 21:22:22,895 			Loss:    1.178e-03    			Backward time: 	 0.10 sec 
2023-03-31 21:22:23,018 			Learning rate: weights:   1.000e-03    
2023-03-31 21:22:23,018 			Last test performance: 98.76%
2023-03-31 21:22:23,018 ----------------
2023-03-31 21:22:23,431   30  =>  59   		Training 486 pattern with 99.17% 	Forward time: 	 0.30 sec
2023-03-31 21:22:23,431 			Loss:    1.608e-03    			Backward time: 	 0.09 sec 
2023-03-31 21:22:23,665 			Learning rate: weights:   1.000e-03    
2023-03-31 21:22:23,665 			Last test performance: 98.76%
2023-03-31 21:22:23,666 ----------------
2023-03-31 21:22:24,037   30  =>  60   		Training 486 pattern with 97.71% 	Forward time: 	 0.26 sec
2023-03-31 21:22:24,037 			Loss:    2.204e-03    			Backward time: 	 0.09 sec 
2023-03-31 21:22:24,139 			Learning rate: weights:   1.000e-03    
2023-03-31 21:22:24,139 			Last test performance: 98.76%
2023-03-31 21:22:24,139 ----------------
2023-03-31 21:22:24,530   30  =>  61   		Training 486 pattern with 98.75% 	Forward time: 	 0.28 sec
2023-03-31 21:22:24,531 			Loss:    2.110e-03    			Backward time: 	 0.09 sec 
2023-03-31 21:22:24,711 			Learning rate: weights:   1.000e-03    
2023-03-31 21:22:24,711 			Last test performance: 98.76%
2023-03-31 21:22:24,711 ----------------
2023-03-31 21:22:25,094   30  =>  62   		Training 486 pattern with 98.33% 	Forward time: 	 0.27 sec
2023-03-31 21:22:25,094 			Loss:    2.040e-03    			Backward time: 	 0.09 sec 
2023-03-31 21:22:25,225 			Learning rate: weights:   1.000e-03    
2023-03-31 21:22:25,225 			Last test performance: 98.76%
2023-03-31 21:22:25,225 ----------------
2023-03-31 21:22:25,599   30  =>  63   		Training 486 pattern with 98.96% 	Forward time: 	 0.26 sec
2023-03-31 21:22:25,599 			Loss:    7.822e-04    			Backward time: 	 0.09 sec 
2023-03-31 21:22:25,699 			Learning rate: weights:   1.000e-03    
2023-03-31 21:22:25,700 			Last test performance: 98.76%
2023-03-31 21:22:25,700 ----------------
2023-03-31 21:22:26,056   30  =>  64   		Training 486 pattern with 98.75% 	Forward time: 	 0.22 sec
2023-03-31 21:22:26,056 			Loss:    1.631e-03    			Backward time: 	 0.11 sec 
2023-03-31 21:22:26,206 			Learning rate: weights:   1.000e-03    
2023-03-31 21:22:26,206 			Last test performance: 98.76%
2023-03-31 21:22:26,207 ----------------
2023-03-31 21:22:26,602   30  =>  65   		Training 486 pattern with 97.92% 	Forward time: 	 0.30 sec
2023-03-31 21:22:26,603 			Loss:    2.014e-03    			Backward time: 	 0.08 sec 
2023-03-31 21:22:26,697 			Learning rate: weights:   1.000e-03    
2023-03-31 21:22:26,697 			Last test performance: 98.76%
2023-03-31 21:22:26,697 ----------------
2023-03-31 21:22:27,083   30  =>  66   		Training 486 pattern with 98.54% 	Forward time: 	 0.22 sec
2023-03-31 21:22:27,083 			Loss:    1.149e-03    			Backward time: 	 0.15 sec 
2023-03-31 21:22:27,212 			Learning rate: weights:   1.000e-03    
2023-03-31 21:22:27,212 			Last test performance: 98.76%
2023-03-31 21:22:27,212 ----------------
2023-03-31 21:22:27,618   30  =>  67   		Training 486 pattern with 97.50% 	Forward time: 	 0.29 sec
2023-03-31 21:22:27,618 			Loss:    2.664e-03    			Backward time: 	 0.09 sec 
2023-03-31 21:22:27,703 			Learning rate: weights:   1.000e-03    
2023-03-31 21:22:27,713 			Last test performance: 98.76%
2023-03-31 21:22:27,714 ----------------
2023-03-31 21:22:28,110   30  =>  68   		Training 486 pattern with 98.54% 	Forward time: 	 0.29 sec
2023-03-31 21:22:28,110 			Loss:    1.719e-03    			Backward time: 	 0.09 sec 
2023-03-31 21:22:28,219 			Learning rate: weights:   1.000e-03    
2023-03-31 21:22:28,219 			Last test performance: 98.76%
2023-03-31 21:22:28,219 ----------------
2023-03-31 21:22:28,627   30  =>  69   		Training 486 pattern with 99.17% 	Forward time: 	 0.26 sec
2023-03-31 21:22:28,627 			Loss:    1.330e-03    			Backward time: 	 0.13 sec 
2023-03-31 21:22:28,727 			Learning rate: weights:   1.000e-03    
2023-03-31 21:22:28,727 			Last test performance: 98.76%
2023-03-31 21:22:28,727 ----------------
2023-03-31 21:22:29,104   30  =>  70   		Training 486 pattern with 98.33% 	Forward time: 	 0.23 sec
2023-03-31 21:22:29,105 			Loss:    1.733e-03    			Backward time: 	 0.13 sec 
2023-03-31 21:22:29,200 			Learning rate: weights:   1.000e-03    
2023-03-31 21:22:29,201 			Last test performance: 98.76%
2023-03-31 21:22:29,201 ----------------
2023-03-31 21:22:29,627   30  =>  71   		Training 486 pattern with 98.54% 	Forward time: 	 0.25 sec
2023-03-31 21:22:29,627 			Loss:    1.081e-03    			Backward time: 	 0.15 sec 
2023-03-31 21:22:29,857 			Learning rate: weights:   1.000e-03    
2023-03-31 21:22:29,858 			Last test performance: 98.76%
2023-03-31 21:22:29,858 ----------------
2023-03-31 21:22:30,275   30  =>  72   		Training 486 pattern with 97.92% 	Forward time: 	 0.30 sec
2023-03-31 21:22:30,275 			Loss:    2.499e-03    			Backward time: 	 0.10 sec 
2023-03-31 21:22:30,424 			Learning rate: weights:   1.000e-03    
2023-03-31 21:22:30,425 			Last test performance: 98.76%
2023-03-31 21:22:30,425 ----------------
2023-03-31 21:22:30,962   30  =>  73   		Training 486 pattern with 97.92% 	Forward time: 	 0.36 sec
2023-03-31 21:22:30,962 			Loss:    2.340e-03    			Backward time: 	 0.16 sec 
2023-03-31 21:22:31,056 			Learning rate: weights:   1.000e-03    
2023-03-31 21:22:31,057 			Last test performance: 98.76%
2023-03-31 21:22:31,057 ----------------
2023-03-31 21:22:31,440   30  =>  74   		Training 486 pattern with 98.54% 	Forward time: 	 0.22 sec
2023-03-31 21:22:31,440 			Loss:    1.513e-03    			Backward time: 	 0.14 sec 
2023-03-31 21:22:31,593 			Learning rate: weights:   1.000e-03    
2023-03-31 21:22:31,593 			Last test performance: 98.76%
2023-03-31 21:22:31,594 ----------------
2023-03-31 21:22:32,031   30  =>  75   		Training 486 pattern with 98.54% 	Forward time: 	 0.32 sec
2023-03-31 21:22:32,032 			Loss:    1.475e-03    			Backward time: 	 0.09 sec 
2023-03-31 21:22:32,200 			Learning rate: weights:   1.000e-03    
2023-03-31 21:22:32,232 			Last test performance: 98.76%
2023-03-31 21:22:32,232 ----------------
2023-03-31 21:22:32,665   30  =>  76   		Training 486 pattern with 97.08% 	Forward time: 	 0.35 sec
2023-03-31 21:22:32,665 			Loss:    2.573e-03    			Backward time: 	 0.09 sec 
2023-03-31 21:22:32,750 			Learning rate: weights:   1.000e-03    
2023-03-31 21:22:32,750 			Last test performance: 98.76%
2023-03-31 21:22:32,751 ----------------
2023-03-31 21:22:33,161   30  =>  77   		Training 486 pattern with 98.33% 	Forward time: 	 0.25 sec
2023-03-31 21:22:33,161 			Loss:    1.702e-03    			Backward time: 	 0.14 sec 
2023-03-31 21:22:33,247 			Learning rate: weights:   1.000e-03    
2023-03-31 21:22:33,247 			Last test performance: 98.76%
2023-03-31 21:22:33,247 ----------------
2023-03-31 21:22:33,583   30  =>  78   		Training 486 pattern with 98.75% 	Forward time: 	 0.22 sec
2023-03-31 21:22:33,584 			Loss:    1.561e-03    			Backward time: 	 0.09 sec 
2023-03-31 21:22:33,798 			Learning rate: weights:   1.000e-03    
2023-03-31 21:22:33,798 			Last test performance: 98.76%
2023-03-31 21:22:33,798 ----------------
2023-03-31 21:22:34,101   30  =>  79   		Training 486 pattern with 97.92% 	Forward time: 	 0.20 sec
2023-03-31 21:22:34,101 			Loss:    2.239e-03    			Backward time: 	 0.08 sec 
2023-03-31 21:22:34,296 			Learning rate: weights:   1.000e-03    
2023-03-31 21:22:34,309 			Last test performance: 98.76%
2023-03-31 21:22:34,309 ----------------
2023-03-31 21:22:34,646   30  =>  80   		Training 486 pattern with 98.96% 	Forward time: 	 0.24 sec
2023-03-31 21:22:34,646 			Loss:    1.546e-03    			Backward time: 	 0.09 sec 
2023-03-31 21:22:34,771 			Learning rate: weights:   1.000e-03    
2023-03-31 21:22:34,771 			Last test performance: 98.76%
2023-03-31 21:22:34,771 ----------------
2023-03-31 21:22:35,137   30  =>  81   		Training 486 pattern with 99.17% 	Forward time: 	 0.27 sec
2023-03-31 21:22:35,137 			Loss:    1.787e-03    			Backward time: 	 0.08 sec 
2023-03-31 21:22:35,311 			Learning rate: weights:   1.000e-03    
2023-03-31 21:22:35,311 			Last test performance: 98.76%
2023-03-31 21:22:35,312 ----------------
2023-03-31 21:22:35,616   30  =>  82   		Training 486 pattern with 98.96% 	Forward time: 	 0.20 sec
2023-03-31 21:22:35,616 			Loss:    1.137e-03    			Backward time: 	 0.08 sec 
2023-03-31 21:22:35,714 			Learning rate: weights:   1.000e-03    
2023-03-31 21:22:35,714 			Last test performance: 98.76%
2023-03-31 21:22:35,714 ----------------
2023-03-31 21:22:36,065   30  =>  83   		Training 486 pattern with 98.75% 	Forward time: 	 0.21 sec
2023-03-31 21:22:36,065 			Loss:    1.151e-03    			Backward time: 	 0.12 sec 
2023-03-31 21:22:36,166 			Learning rate: weights:   1.000e-03    
2023-03-31 21:22:36,166 			Last test performance: 98.76%
2023-03-31 21:22:36,166 ----------------
2023-03-31 21:22:36,570   30  =>  84   		Training 486 pattern with 98.54% 	Forward time: 	 0.22 sec
2023-03-31 21:22:36,570 			Loss:    1.921e-03    			Backward time: 	 0.16 sec 
2023-03-31 21:22:36,727 			Learning rate: weights:   1.000e-03    
2023-03-31 21:22:36,728 			Last test performance: 98.76%
2023-03-31 21:22:36,728 ----------------
2023-03-31 21:22:37,070   30  =>  85   		Training 486 pattern with 97.92% 	Forward time: 	 0.23 sec
2023-03-31 21:22:37,070 			Loss:    2.546e-03    			Backward time: 	 0.09 sec 
2023-03-31 21:22:37,200 			Learning rate: weights:   1.000e-03    
2023-03-31 21:22:37,201 			Last test performance: 98.76%
2023-03-31 21:22:37,201 ----------------
2023-03-31 21:22:37,516   30  =>  86   		Training 486 pattern with 99.17% 	Forward time: 	 0.21 sec
2023-03-31 21:22:37,516 			Loss:    9.057e-04    			Backward time: 	 0.09 sec 
2023-03-31 21:22:37,601 			Learning rate: weights:   1.000e-03    
2023-03-31 21:22:37,601 			Last test performance: 98.76%
2023-03-31 21:22:37,602 ----------------
2023-03-31 21:22:37,969   30  =>  87   		Training 486 pattern with 97.50% 	Forward time: 	 0.22 sec
2023-03-31 21:22:37,969 			Loss:    2.500e-03    			Backward time: 	 0.13 sec 
2023-03-31 21:22:38,106 			Learning rate: weights:   1.000e-03    
2023-03-31 21:22:38,106 			Last test performance: 98.76%
2023-03-31 21:22:38,106 ----------------
2023-03-31 21:22:38,491   30  =>  88   		Training 486 pattern with 98.75% 	Forward time: 	 0.28 sec
2023-03-31 21:22:38,491 			Loss:    1.673e-03    			Backward time: 	 0.09 sec 
2023-03-31 21:22:38,585 			Learning rate: weights:   1.000e-03    
2023-03-31 21:22:38,585 			Last test performance: 98.76%
2023-03-31 21:22:38,585 ----------------
2023-03-31 21:22:38,957   30  =>  89   		Training 486 pattern with 98.75% 	Forward time: 	 0.26 sec
2023-03-31 21:22:38,957 			Loss:    1.325e-03    			Backward time: 	 0.09 sec 
2023-03-31 21:22:39,060 			Learning rate: weights:   1.000e-03    
2023-03-31 21:22:39,060 			Last test performance: 98.76%
2023-03-31 21:22:39,060 ----------------
2023-03-31 21:22:39,411   30  =>  90   		Training 486 pattern with 98.54% 	Forward time: 	 0.23 sec
2023-03-31 21:22:39,411 			Loss:    2.465e-03    			Backward time: 	 0.10 sec 
2023-03-31 21:22:39,558 			Learning rate: weights:   1.000e-03    
2023-03-31 21:22:39,558 			Last test performance: 98.76%
2023-03-31 21:22:39,558 ----------------
2023-03-31 21:22:39,881   30  =>  91   		Training 486 pattern with 97.92% 	Forward time: 	 0.21 sec
2023-03-31 21:22:39,881 			Loss:    2.855e-03    			Backward time: 	 0.09 sec 
2023-03-31 21:22:42,083 			Learning rate: weights:   1.000e-03    
2023-03-31 21:22:42,084 			Last test performance: 98.76%
2023-03-31 21:22:42,084 ----------------
2023-03-31 21:22:42,476   30  =>  92   		Training 486 pattern with 98.33% 	Forward time: 	 0.27 sec
2023-03-31 21:22:42,476 			Loss:    1.554e-03    			Backward time: 	 0.10 sec 
2023-03-31 21:22:42,643 			Learning rate: weights:   1.000e-03    
2023-03-31 21:22:42,655 			Last test performance: 98.76%
2023-03-31 21:22:42,656 ----------------
2023-03-31 21:22:43,069   30  =>  93   		Training 486 pattern with 98.54% 	Forward time: 	 0.30 sec
2023-03-31 21:22:43,069 			Loss:    1.825e-03    			Backward time: 	 0.10 sec 
2023-03-31 21:22:43,195 			Learning rate: weights:   1.000e-03    
2023-03-31 21:22:43,195 			Last test performance: 98.76%
2023-03-31 21:22:43,195 ----------------
2023-03-31 21:22:43,616   30  =>  94   		Training 486 pattern with 98.12% 	Forward time: 	 0.31 sec
2023-03-31 21:22:43,616 			Loss:    2.627e-03    			Backward time: 	 0.09 sec 
2023-03-31 21:22:44,716 			Learning rate: weights:   1.000e-03    
2023-03-31 21:22:44,717 			Last test performance: 98.76%
2023-03-31 21:22:44,717 ----------------
2023-03-31 21:22:45,075   30  =>  95   		Training 486 pattern with 98.75% 	Forward time: 	 0.25 sec
2023-03-31 21:22:45,075 			Loss:    1.506e-03    			Backward time: 	 0.09 sec 
2023-03-31 21:22:45,178 			Learning rate: weights:   1.000e-03    
2023-03-31 21:22:45,179 			Last test performance: 98.76%
2023-03-31 21:22:45,179 ----------------
2023-03-31 21:22:45,562   30  =>  96   		Training 486 pattern with 99.38% 	Forward time: 	 0.26 sec
2023-03-31 21:22:45,562 			Loss:    9.451e-04    			Backward time: 	 0.10 sec 
2023-03-31 21:22:45,678 			Learning rate: weights:   1.000e-03    
2023-03-31 21:22:45,678 			Last test performance: 98.76%
2023-03-31 21:22:45,678 ----------------
2023-03-31 21:22:46,045   30  =>  97   		Training 486 pattern with 98.12% 	Forward time: 	 0.26 sec
2023-03-31 21:22:46,045 			Loss:    2.266e-03    			Backward time: 	 0.09 sec 
2023-03-31 21:22:46,148 			Learning rate: weights:   1.000e-03    
2023-03-31 21:22:46,148 			Last test performance: 98.76%
2023-03-31 21:22:46,149 ----------------
2023-03-31 21:22:46,520   30  =>  98   		Training 486 pattern with 98.96% 	Forward time: 	 0.27 sec
2023-03-31 21:22:46,520 			Loss:    1.718e-03    			Backward time: 	 0.09 sec 
2023-03-31 21:22:46,623 			Learning rate: weights:   1.000e-03    
2023-03-31 21:22:46,623 			Last test performance: 98.76%
2023-03-31 21:22:46,624 ----------------
2023-03-31 21:22:47,051   30  =>  99   		Training 486 pattern with 98.75% 	Forward time: 	 0.27 sec
2023-03-31 21:22:47,052 			Loss:    1.859e-03    			Backward time: 	 0.13 sec 
2023-03-31 21:22:47,153 			Learning rate: weights:   1.000e-03    
2023-03-31 21:22:47,154 			Last test performance: 98.76%
2023-03-31 21:22:47,154 ----------------
2023-03-31 21:22:47,550   30  => 100   		Training 486 pattern with 98.33% 	Forward time: 	 0.27 sec
2023-03-31 21:22:47,550 			Loss:    2.518e-03    			Backward time: 	 0.10 sec 
2023-03-31 21:22:47,699 			Learning rate: weights:   1.000e-03    
2023-03-31 21:22:47,699 			Last test performance: 98.76%
2023-03-31 21:22:47,699 ----------------
2023-03-31 21:22:48,107   30  => 101   		Training 486 pattern with 99.17% 	Forward time: 	 0.27 sec
2023-03-31 21:22:48,107 			Loss:    1.693e-03    			Backward time: 	 0.11 sec 
2023-03-31 21:22:48,245 			Learning rate: weights:   1.000e-03    
2023-03-31 21:22:48,245 			Last test performance: 98.76%
2023-03-31 21:22:48,245 ----------------
2023-03-31 21:22:48,701   30  => 102   		Training 486 pattern with 98.33% 	Forward time: 	 0.32 sec
2023-03-31 21:22:48,701 			Loss:    2.064e-03    			Backward time: 	 0.11 sec 
2023-03-31 21:22:48,881 			Learning rate: weights:   1.000e-03    
2023-03-31 21:22:48,882 			Last test performance: 98.76%
2023-03-31 21:22:48,882 ----------------
2023-03-31 21:22:49,240   30  => 103   		Training 486 pattern with 97.92% 	Forward time: 	 0.24 sec
2023-03-31 21:22:49,240 			Loss:    2.006e-03    			Backward time: 	 0.10 sec 
2023-03-31 21:22:49,420 			Learning rate: weights:   1.000e-03    
2023-03-31 21:22:49,421 			Last test performance: 98.76%
2023-03-31 21:22:49,421 ----------------
2023-03-31 21:22:49,846   30  => 104   		Training 486 pattern with 99.17% 	Forward time: 	 0.30 sec
2023-03-31 21:22:49,846 			Loss:    1.481e-03    			Backward time: 	 0.10 sec 
2023-03-31 21:22:50,276 			Learning rate: weights:   1.000e-03    
2023-03-31 21:22:50,276 			Last test performance: 98.76%
2023-03-31 21:22:50,276 ----------------
2023-03-31 21:22:50,725   30  => 105   		Training 486 pattern with 99.58% 	Forward time: 	 0.27 sec
2023-03-31 21:22:50,725 			Loss:    7.721e-04    			Backward time: 	 0.15 sec 
2023-03-31 21:22:50,827 			Learning rate: weights:   1.000e-03    
2023-03-31 21:22:50,828 			Last test performance: 98.76%
2023-03-31 21:22:50,828 ----------------
2023-03-31 21:22:51,246   30  => 106   		Training 486 pattern with 98.12% 	Forward time: 	 0.29 sec
2023-03-31 21:22:51,246 			Loss:    3.343e-03    			Backward time: 	 0.11 sec 
2023-03-31 21:22:51,392 			Learning rate: weights:   1.000e-03    
2023-03-31 21:22:51,392 			Last test performance: 98.76%
2023-03-31 21:22:51,392 ----------------
2023-03-31 21:22:51,886   30  => 107   		Training 486 pattern with 97.92% 	Forward time: 	 0.32 sec
2023-03-31 21:22:51,886 			Loss:    2.292e-03    			Backward time: 	 0.15 sec 
2023-03-31 21:22:52,048 			Learning rate: weights:   1.000e-03    
2023-03-31 21:22:52,049 			Last test performance: 98.76%
2023-03-31 21:22:52,049 ----------------
2023-03-31 21:22:52,423   30  => 108   		Training 486 pattern with 98.75% 	Forward time: 	 0.26 sec
2023-03-31 21:22:52,423 			Loss:    1.727e-03    			Backward time: 	 0.10 sec 
2023-03-31 21:22:52,535 			Learning rate: weights:   1.000e-03    
2023-03-31 21:22:52,535 			Last test performance: 98.76%
2023-03-31 21:22:52,536 ----------------
2023-03-31 21:22:52,982   30  => 109   		Training 486 pattern with 98.96% 	Forward time: 	 0.31 sec
2023-03-31 21:22:52,982 			Loss:    1.009e-03    			Backward time: 	 0.11 sec 
2023-03-31 21:22:53,083 			Learning rate: weights:   1.000e-03    
2023-03-31 21:22:53,083 			Last test performance: 98.76%
2023-03-31 21:22:53,083 ----------------
2023-03-31 21:22:53,548   30  => 110   		Training 486 pattern with 99.17% 	Forward time: 	 0.34 sec
2023-03-31 21:22:53,548 			Loss:    1.409e-03    			Backward time: 	 0.10 sec 
2023-03-31 21:22:53,647 			Learning rate: weights:   1.000e-03    
2023-03-31 21:22:53,647 			Last test performance: 98.76%
2023-03-31 21:22:53,647 ----------------
2023-03-31 21:22:54,028   30  => 111   		Training 486 pattern with 98.12% 	Forward time: 	 0.26 sec
2023-03-31 21:22:54,029 			Loss:    2.540e-03    			Backward time: 	 0.10 sec 
2023-03-31 21:22:54,213 			Learning rate: weights:   1.000e-03    
2023-03-31 21:22:54,213 			Last test performance: 98.76%
2023-03-31 21:22:54,213 ----------------
2023-03-31 21:22:54,556   30  => 112   		Training 486 pattern with 97.92% 	Forward time: 	 0.23 sec
2023-03-31 21:22:54,556 			Loss:    1.703e-03    			Backward time: 	 0.09 sec 
2023-03-31 21:22:55,023 			Learning rate: weights:   1.000e-03    
2023-03-31 21:22:55,023 			Last test performance: 98.76%
2023-03-31 21:22:55,024 ----------------
2023-03-31 21:22:55,401   30  => 113   		Training 486 pattern with 97.71% 	Forward time: 	 0.26 sec
2023-03-31 21:22:55,401 			Loss:    2.572e-03    			Backward time: 	 0.10 sec 
2023-03-31 21:22:55,561 			Learning rate: weights:   1.000e-03    
2023-03-31 21:22:55,561 			Last test performance: 98.76%
2023-03-31 21:22:55,561 ----------------
2023-03-31 21:22:55,927   30  => 114   		Training 486 pattern with 98.96% 	Forward time: 	 0.25 sec
2023-03-31 21:22:55,928 			Loss:    1.101e-03    			Backward time: 	 0.09 sec 
2023-03-31 21:22:56,030 			Learning rate: weights:   1.000e-03    
2023-03-31 21:22:56,031 			Last test performance: 98.76%
2023-03-31 21:22:56,069 ----------------
2023-03-31 21:22:56,464   30  => 115   		Training 486 pattern with 98.12% 	Forward time: 	 0.32 sec
2023-03-31 21:22:56,464 			Loss:    1.672e-03    			Backward time: 	 0.09 sec 
2023-03-31 21:22:56,705 			Learning rate: weights:   1.000e-03    
2023-03-31 21:22:56,705 			Last test performance: 98.76%
2023-03-31 21:22:56,705 ----------------
2023-03-31 21:22:57,098   30  => 116   		Training 486 pattern with 97.92% 	Forward time: 	 0.27 sec
2023-03-31 21:22:57,098 			Loss:    3.346e-03    			Backward time: 	 0.10 sec 
2023-03-31 21:22:57,225 			Learning rate: weights:   1.000e-03    
2023-03-31 21:22:57,234 			Last test performance: 98.76%
2023-03-31 21:22:57,234 ----------------
2023-03-31 21:22:57,614   30  => 117   		Training 486 pattern with 98.75% 	Forward time: 	 0.26 sec
2023-03-31 21:22:57,614 			Loss:    1.538e-03    			Backward time: 	 0.10 sec 
2023-03-31 21:22:57,749 			Learning rate: weights:   1.000e-03    
2023-03-31 21:22:57,749 			Last test performance: 98.76%
2023-03-31 21:22:57,749 ----------------
2023-03-31 21:22:58,127   30  => 118   		Training 486 pattern with 98.54% 	Forward time: 	 0.26 sec
2023-03-31 21:22:58,127 			Loss:    1.873e-03    			Backward time: 	 0.10 sec 
2023-03-31 21:22:58,226 			Learning rate: weights:   1.000e-03    
2023-03-31 21:22:58,227 			Last test performance: 98.76%
2023-03-31 21:22:58,227 ----------------
2023-03-31 21:22:58,591   30  => 119   		Training 486 pattern with 98.54% 	Forward time: 	 0.26 sec
2023-03-31 21:22:58,591 			Loss:    1.146e-03    			Backward time: 	 0.08 sec 
2023-03-31 21:22:58,734 			Learning rate: weights:   1.000e-03    
2023-03-31 21:22:58,735 			Last test performance: 98.76%
2023-03-31 21:22:58,735 ----------------
2023-03-31 21:22:59,109   30  => 120   		Training 486 pattern with 98.96% 	Forward time: 	 0.24 sec
2023-03-31 21:22:59,110 			Loss:    1.158e-03    			Backward time: 	 0.10 sec 
2023-03-31 21:22:59,289 			Learning rate: weights:   1.000e-03    
2023-03-31 21:22:59,289 			Last test performance: 98.76%
2023-03-31 21:22:59,289 ----------------
2023-03-31 21:22:59,697   30  => 121   		Training 486 pattern with 98.75% 	Forward time: 	 0.28 sec
2023-03-31 21:22:59,697 			Loss:    1.687e-03    			Backward time: 	 0.10 sec 
2023-03-31 21:22:59,809 			Learning rate: weights:   1.000e-03    
2023-03-31 21:22:59,810 			Last test performance: 98.76%
2023-03-31 21:22:59,810 ----------------
2023-03-31 21:23:00,229   30  => 122   		Training 486 pattern with 98.96% 	Forward time: 	 0.29 sec
2023-03-31 21:23:00,229 			Loss:    1.867e-03    			Backward time: 	 0.11 sec 
2023-03-31 21:23:00,423 			Learning rate: weights:   1.000e-03    
2023-03-31 21:23:00,423 			Last test performance: 98.76%
2023-03-31 21:23:00,423 ----------------
2023-03-31 21:23:00,865   30  => 123   		Training 486 pattern with 99.17% 	Forward time: 	 0.28 sec
2023-03-31 21:23:00,865 			Loss:    7.867e-04    			Backward time: 	 0.11 sec 
2023-03-31 21:23:00,993 			Learning rate: weights:   1.000e-03    
2023-03-31 21:23:00,993 			Last test performance: 98.76%
2023-03-31 21:23:00,993 ----------------
2023-03-31 21:23:01,384   30  => 124   		Training 486 pattern with 98.75% 	Forward time: 	 0.26 sec
2023-03-31 21:23:01,384 			Loss:    1.963e-03    			Backward time: 	 0.10 sec 
2023-03-31 21:23:01,532 
2023-03-31 21:23:01,532 Testing:
2023-03-31 21:23:01,606 		24 of 10000 with 91.67% 	 Time used:  0.07 sec
2023-03-31 21:23:01,616 		48 of 10000 with 93.75% 	 Time used:  0.01 sec
2023-03-31 21:23:01,625 		72 of 10000 with 95.83% 	 Time used:  0.01 sec
2023-03-31 21:23:01,634 		96 of 10000 with 95.83% 	 Time used:  0.01 sec
2023-03-31 21:23:01,643 		120 of 10000 with 96.67% 	 Time used:  0.01 sec
2023-03-31 21:23:01,653 		144 of 10000 with 96.53% 	 Time used:  0.01 sec
2023-03-31 21:23:01,662 		168 of 10000 with 95.83% 	 Time used:  0.01 sec
2023-03-31 21:23:01,672 		192 of 10000 with 96.35% 	 Time used:  0.01 sec
2023-03-31 21:23:01,681 		216 of 10000 with 96.30% 	 Time used:  0.01 sec
2023-03-31 21:23:01,690 		240 of 10000 with 96.67% 	 Time used:  0.01 sec
2023-03-31 21:23:01,699 		264 of 10000 with 96.59% 	 Time used:  0.01 sec
2023-03-31 21:23:01,708 		288 of 10000 with 96.88% 	 Time used:  0.01 sec
2023-03-31 21:23:01,745 		312 of 10000 with 96.79% 	 Time used:  0.04 sec
2023-03-31 21:23:01,755 		336 of 10000 with 97.02% 	 Time used:  0.01 sec
2023-03-31 21:23:01,764 		360 of 10000 with 96.94% 	 Time used:  0.01 sec
2023-03-31 21:23:01,774 		384 of 10000 with 97.14% 	 Time used:  0.01 sec
2023-03-31 21:23:01,783 		408 of 10000 with 97.30% 	 Time used:  0.01 sec
2023-03-31 21:23:01,792 		432 of 10000 with 97.45% 	 Time used:  0.01 sec
2023-03-31 21:23:01,801 		456 of 10000 with 97.15% 	 Time used:  0.01 sec
2023-03-31 21:23:01,811 		480 of 10000 with 97.08% 	 Time used:  0.01 sec
2023-03-31 21:23:01,820 		504 of 10000 with 97.22% 	 Time used:  0.01 sec
2023-03-31 21:23:01,830 		528 of 10000 with 97.35% 	 Time used:  0.01 sec
2023-03-31 21:23:01,839 		552 of 10000 with 97.46% 	 Time used:  0.01 sec
2023-03-31 21:23:01,848 		576 of 10000 with 97.22% 	 Time used:  0.01 sec
2023-03-31 21:23:01,857 		600 of 10000 with 97.33% 	 Time used:  0.01 sec
2023-03-31 21:23:01,867 		624 of 10000 with 97.44% 	 Time used:  0.01 sec
2023-03-31 21:23:01,876 		648 of 10000 with 97.53% 	 Time used:  0.01 sec
2023-03-31 21:23:01,918 		672 of 10000 with 97.62% 	 Time used:  0.04 sec
2023-03-31 21:23:01,927 		696 of 10000 with 97.70% 	 Time used:  0.01 sec
2023-03-31 21:23:01,937 		720 of 10000 with 97.78% 	 Time used:  0.01 sec
2023-03-31 21:23:01,946 		744 of 10000 with 97.85% 	 Time used:  0.01 sec
2023-03-31 21:23:01,955 		768 of 10000 with 97.92% 	 Time used:  0.01 sec
2023-03-31 21:23:01,964 		792 of 10000 with 97.98% 	 Time used:  0.01 sec
2023-03-31 21:23:01,973 		816 of 10000 with 97.92% 	 Time used:  0.01 sec
2023-03-31 21:23:01,982 		840 of 10000 with 97.98% 	 Time used:  0.01 sec
2023-03-31 21:23:01,991 		864 of 10000 with 98.03% 	 Time used:  0.01 sec
2023-03-31 21:23:02,000 		888 of 10000 with 97.97% 	 Time used:  0.01 sec
2023-03-31 21:23:02,009 		912 of 10000 with 97.92% 	 Time used:  0.01 sec
2023-03-31 21:23:02,019 		936 of 10000 with 97.97% 	 Time used:  0.01 sec
2023-03-31 21:23:02,028 		960 of 10000 with 98.02% 	 Time used:  0.01 sec
2023-03-31 21:23:02,037 		984 of 10000 with 98.07% 	 Time used:  0.01 sec
2023-03-31 21:23:02,046 		1008 of 10000 with 98.02% 	 Time used:  0.01 sec
2023-03-31 21:23:02,055 		1032 of 10000 with 98.06% 	 Time used:  0.01 sec
2023-03-31 21:23:02,064 		1056 of 10000 with 98.11% 	 Time used:  0.01 sec
2023-03-31 21:23:02,073 		1080 of 10000 with 98.06% 	 Time used:  0.01 sec
2023-03-31 21:23:02,082 		1104 of 10000 with 98.10% 	 Time used:  0.01 sec
2023-03-31 21:23:02,091 		1128 of 10000 with 98.14% 	 Time used:  0.01 sec
2023-03-31 21:23:02,100 		1152 of 10000 with 98.18% 	 Time used:  0.01 sec
2023-03-31 21:23:02,109 		1176 of 10000 with 98.21% 	 Time used:  0.01 sec
2023-03-31 21:23:02,118 		1200 of 10000 with 98.25% 	 Time used:  0.01 sec
2023-03-31 21:23:02,127 		1224 of 10000 with 98.28% 	 Time used:  0.01 sec
2023-03-31 21:23:02,137 		1248 of 10000 with 98.32% 	 Time used:  0.01 sec
2023-03-31 21:23:02,146 		1272 of 10000 with 98.35% 	 Time used:  0.01 sec
2023-03-31 21:23:02,155 		1296 of 10000 with 98.30% 	 Time used:  0.01 sec
2023-03-31 21:23:02,164 		1320 of 10000 with 98.26% 	 Time used:  0.01 sec
2023-03-31 21:23:02,173 		1344 of 10000 with 98.29% 	 Time used:  0.01 sec
2023-03-31 21:23:02,182 		1368 of 10000 with 98.32% 	 Time used:  0.01 sec
2023-03-31 21:23:02,191 		1392 of 10000 with 98.35% 	 Time used:  0.01 sec
2023-03-31 21:23:02,201 		1416 of 10000 with 98.38% 	 Time used:  0.01 sec
2023-03-31 21:23:02,210 		1440 of 10000 with 98.40% 	 Time used:  0.01 sec
2023-03-31 21:23:02,219 		1464 of 10000 with 98.43% 	 Time used:  0.01 sec
2023-03-31 21:23:02,228 		1488 of 10000 with 98.39% 	 Time used:  0.01 sec
2023-03-31 21:23:02,237 		1512 of 10000 with 98.41% 	 Time used:  0.01 sec
2023-03-31 21:23:02,246 		1536 of 10000 with 98.44% 	 Time used:  0.01 sec
2023-03-31 21:23:02,255 		1560 of 10000 with 98.46% 	 Time used:  0.01 sec
2023-03-31 21:23:02,264 		1584 of 10000 with 98.42% 	 Time used:  0.01 sec
2023-03-31 21:23:02,273 		1608 of 10000 with 98.38% 	 Time used:  0.01 sec
2023-03-31 21:23:02,282 		1632 of 10000 with 98.41% 	 Time used:  0.01 sec
2023-03-31 21:23:02,291 		1656 of 10000 with 98.43% 	 Time used:  0.01 sec
2023-03-31 21:23:02,300 		1680 of 10000 with 98.45% 	 Time used:  0.01 sec
2023-03-31 21:23:02,309 		1704 of 10000 with 98.42% 	 Time used:  0.01 sec
2023-03-31 21:23:02,318 		1728 of 10000 with 98.44% 	 Time used:  0.01 sec
2023-03-31 21:23:02,327 		1752 of 10000 with 98.46% 	 Time used:  0.01 sec
2023-03-31 21:23:02,336 		1776 of 10000 with 98.48% 	 Time used:  0.01 sec
2023-03-31 21:23:02,345 		1800 of 10000 with 98.50% 	 Time used:  0.01 sec
2023-03-31 21:23:02,355 		1824 of 10000 with 98.41% 	 Time used:  0.01 sec
2023-03-31 21:23:02,363 		1848 of 10000 with 98.43% 	 Time used:  0.01 sec
2023-03-31 21:23:02,373 		1872 of 10000 with 98.45% 	 Time used:  0.01 sec
2023-03-31 21:23:02,381 		1896 of 10000 with 98.47% 	 Time used:  0.01 sec
2023-03-31 21:23:02,391 		1920 of 10000 with 98.49% 	 Time used:  0.01 sec
2023-03-31 21:23:02,399 		1944 of 10000 with 98.51% 	 Time used:  0.01 sec
2023-03-31 21:23:02,408 		1968 of 10000 with 98.42% 	 Time used:  0.01 sec
2023-03-31 21:23:02,418 		1992 of 10000 with 98.44% 	 Time used:  0.01 sec
2023-03-31 21:23:02,427 		2016 of 10000 with 98.46% 	 Time used:  0.01 sec
2023-03-31 21:23:02,436 		2040 of 10000 with 98.48% 	 Time used:  0.01 sec
2023-03-31 21:23:02,445 		2064 of 10000 with 98.50% 	 Time used:  0.01 sec
2023-03-31 21:23:02,453 		2088 of 10000 with 98.52% 	 Time used:  0.01 sec
2023-03-31 21:23:02,462 		2112 of 10000 with 98.53% 	 Time used:  0.01 sec
2023-03-31 21:23:02,471 		2136 of 10000 with 98.55% 	 Time used:  0.01 sec
2023-03-31 21:23:02,480 		2160 of 10000 with 98.56% 	 Time used:  0.01 sec
2023-03-31 21:23:02,489 		2184 of 10000 with 98.58% 	 Time used:  0.01 sec
2023-03-31 21:23:02,498 		2208 of 10000 with 98.60% 	 Time used:  0.01 sec
2023-03-31 21:23:02,507 		2232 of 10000 with 98.61% 	 Time used:  0.01 sec
2023-03-31 21:23:02,516 		2256 of 10000 with 98.63% 	 Time used:  0.01 sec
2023-03-31 21:23:02,525 		2280 of 10000 with 98.64% 	 Time used:  0.01 sec
2023-03-31 21:23:02,534 		2304 of 10000 with 98.65% 	 Time used:  0.01 sec
2023-03-31 21:23:02,543 		2328 of 10000 with 98.67% 	 Time used:  0.01 sec
2023-03-31 21:23:02,552 		2352 of 10000 with 98.68% 	 Time used:  0.01 sec
2023-03-31 21:23:02,561 		2376 of 10000 with 98.70% 	 Time used:  0.01 sec
2023-03-31 21:23:02,570 		2400 of 10000 with 98.71% 	 Time used:  0.01 sec
2023-03-31 21:23:02,579 		2424 of 10000 with 98.72% 	 Time used:  0.01 sec
2023-03-31 21:23:02,588 		2448 of 10000 with 98.73% 	 Time used:  0.01 sec
2023-03-31 21:23:02,597 		2472 of 10000 with 98.75% 	 Time used:  0.01 sec
2023-03-31 21:23:02,606 		2496 of 10000 with 98.76% 	 Time used:  0.01 sec
2023-03-31 21:23:02,615 		2520 of 10000 with 98.77% 	 Time used:  0.01 sec
2023-03-31 21:23:02,624 		2544 of 10000 with 98.78% 	 Time used:  0.01 sec
2023-03-31 21:23:02,633 		2568 of 10000 with 98.75% 	 Time used:  0.01 sec
2023-03-31 21:23:02,643 		2592 of 10000 with 98.77% 	 Time used:  0.01 sec
2023-03-31 21:23:02,676 		2616 of 10000 with 98.78% 	 Time used:  0.03 sec
2023-03-31 21:23:02,686 		2640 of 10000 with 98.79% 	 Time used:  0.01 sec
2023-03-31 21:23:02,695 		2664 of 10000 with 98.80% 	 Time used:  0.01 sec
2023-03-31 21:23:02,704 		2688 of 10000 with 98.81% 	 Time used:  0.01 sec
2023-03-31 21:23:02,712 		2712 of 10000 with 98.82% 	 Time used:  0.01 sec
2023-03-31 21:23:02,721 		2736 of 10000 with 98.83% 	 Time used:  0.01 sec
2023-03-31 21:23:02,730 		2760 of 10000 with 98.84% 	 Time used:  0.01 sec
2023-03-31 21:23:02,739 		2784 of 10000 with 98.85% 	 Time used:  0.01 sec
2023-03-31 21:23:02,750 		2808 of 10000 with 98.86% 	 Time used:  0.01 sec
2023-03-31 21:23:02,795 		2832 of 10000 with 98.87% 	 Time used:  0.04 sec
2023-03-31 21:23:02,804 		2856 of 10000 with 98.88% 	 Time used:  0.01 sec
2023-03-31 21:23:02,813 		2880 of 10000 with 98.89% 	 Time used:  0.01 sec
2023-03-31 21:23:02,822 		2904 of 10000 with 98.90% 	 Time used:  0.01 sec
2023-03-31 21:23:02,831 		2928 of 10000 with 98.91% 	 Time used:  0.01 sec
2023-03-31 21:23:02,874 		2952 of 10000 with 98.92% 	 Time used:  0.04 sec
2023-03-31 21:23:02,883 		2976 of 10000 with 98.92% 	 Time used:  0.01 sec
2023-03-31 21:23:02,892 		3000 of 10000 with 98.93% 	 Time used:  0.01 sec
2023-03-31 21:23:02,901 		3024 of 10000 with 98.94% 	 Time used:  0.01 sec
2023-03-31 21:23:02,910 		3048 of 10000 with 98.95% 	 Time used:  0.01 sec
2023-03-31 21:23:02,919 		3072 of 10000 with 98.93% 	 Time used:  0.01 sec
2023-03-31 21:23:02,928 		3096 of 10000 with 98.93% 	 Time used:  0.01 sec
2023-03-31 21:23:02,937 		3120 of 10000 with 98.94% 	 Time used:  0.01 sec
2023-03-31 21:23:02,947 		3144 of 10000 with 98.92% 	 Time used:  0.01 sec
2023-03-31 21:23:02,956 		3168 of 10000 with 98.93% 	 Time used:  0.01 sec
2023-03-31 21:23:02,965 		3192 of 10000 with 98.93% 	 Time used:  0.01 sec
2023-03-31 21:23:02,974 		3216 of 10000 with 98.88% 	 Time used:  0.01 sec
2023-03-31 21:23:02,983 		3240 of 10000 with 98.89% 	 Time used:  0.01 sec
2023-03-31 21:23:02,992 		3264 of 10000 with 98.90% 	 Time used:  0.01 sec
2023-03-31 21:23:03,001 		3288 of 10000 with 98.87% 	 Time used:  0.01 sec
2023-03-31 21:23:03,009 		3312 of 10000 with 98.88% 	 Time used:  0.01 sec
2023-03-31 21:23:03,018 		3336 of 10000 with 98.86% 	 Time used:  0.01 sec
2023-03-31 21:23:03,027 		3360 of 10000 with 98.87% 	 Time used:  0.01 sec
2023-03-31 21:23:03,036 		3384 of 10000 with 98.88% 	 Time used:  0.01 sec
2023-03-31 21:23:03,045 		3408 of 10000 with 98.88% 	 Time used:  0.01 sec
2023-03-31 21:23:03,054 		3432 of 10000 with 98.89% 	 Time used:  0.01 sec
2023-03-31 21:23:03,063 		3456 of 10000 with 98.87% 	 Time used:  0.01 sec
2023-03-31 21:23:03,072 		3480 of 10000 with 98.85% 	 Time used:  0.01 sec
2023-03-31 21:23:03,081 		3504 of 10000 with 98.86% 	 Time used:  0.01 sec
2023-03-31 21:23:03,090 		3528 of 10000 with 98.87% 	 Time used:  0.01 sec
2023-03-31 21:23:03,099 		3552 of 10000 with 98.87% 	 Time used:  0.01 sec
2023-03-31 21:23:03,107 		3576 of 10000 with 98.85% 	 Time used:  0.01 sec
2023-03-31 21:23:03,116 		3600 of 10000 with 98.86% 	 Time used:  0.01 sec
2023-03-31 21:23:03,125 		3624 of 10000 with 98.87% 	 Time used:  0.01 sec
2023-03-31 21:23:03,135 		3648 of 10000 with 98.85% 	 Time used:  0.01 sec
2023-03-31 21:23:03,144 		3672 of 10000 with 98.86% 	 Time used:  0.01 sec
2023-03-31 21:23:03,152 		3696 of 10000 with 98.84% 	 Time used:  0.01 sec
2023-03-31 21:23:03,161 		3720 of 10000 with 98.82% 	 Time used:  0.01 sec
2023-03-31 21:23:03,170 		3744 of 10000 with 98.82% 	 Time used:  0.01 sec
2023-03-31 21:23:03,179 		3768 of 10000 with 98.83% 	 Time used:  0.01 sec
2023-03-31 21:23:03,189 		3792 of 10000 with 98.84% 	 Time used:  0.01 sec
2023-03-31 21:23:03,198 		3816 of 10000 with 98.85% 	 Time used:  0.01 sec
2023-03-31 21:23:03,207 		3840 of 10000 with 98.85% 	 Time used:  0.01 sec
2023-03-31 21:23:03,215 		3864 of 10000 with 98.86% 	 Time used:  0.01 sec
2023-03-31 21:23:03,224 		3888 of 10000 with 98.87% 	 Time used:  0.01 sec
2023-03-31 21:23:03,233 		3912 of 10000 with 98.88% 	 Time used:  0.01 sec
2023-03-31 21:23:03,242 		3936 of 10000 with 98.88% 	 Time used:  0.01 sec
2023-03-31 21:23:03,251 		3960 of 10000 with 98.89% 	 Time used:  0.01 sec
2023-03-31 21:23:03,260 		3984 of 10000 with 98.90% 	 Time used:  0.01 sec
2023-03-31 21:23:03,269 		4008 of 10000 with 98.88% 	 Time used:  0.01 sec
2023-03-31 21:23:03,278 		4032 of 10000 with 98.88% 	 Time used:  0.01 sec
2023-03-31 21:23:03,287 		4056 of 10000 with 98.87% 	 Time used:  0.01 sec
2023-03-31 21:23:03,296 		4080 of 10000 with 98.87% 	 Time used:  0.01 sec
2023-03-31 21:23:03,305 		4104 of 10000 with 98.88% 	 Time used:  0.01 sec
2023-03-31 21:23:03,314 		4128 of 10000 with 98.89% 	 Time used:  0.01 sec
2023-03-31 21:23:03,323 		4152 of 10000 with 98.89% 	 Time used:  0.01 sec
2023-03-31 21:23:03,332 		4176 of 10000 with 98.87% 	 Time used:  0.01 sec
2023-03-31 21:23:03,341 		4200 of 10000 with 98.86% 	 Time used:  0.01 sec
2023-03-31 21:23:03,350 		4224 of 10000 with 98.86% 	 Time used:  0.01 sec
2023-03-31 21:23:03,359 		4248 of 10000 with 98.87% 	 Time used:  0.01 sec
2023-03-31 21:23:03,368 		4272 of 10000 with 98.88% 	 Time used:  0.01 sec
2023-03-31 21:23:03,377 		4296 of 10000 with 98.88% 	 Time used:  0.01 sec
2023-03-31 21:23:03,386 		4320 of 10000 with 98.89% 	 Time used:  0.01 sec
2023-03-31 21:23:03,395 		4344 of 10000 with 98.90% 	 Time used:  0.01 sec
2023-03-31 21:23:03,404 		4368 of 10000 with 98.88% 	 Time used:  0.01 sec
2023-03-31 21:23:03,478 		4392 of 10000 with 98.86% 	 Time used:  0.07 sec
2023-03-31 21:23:03,488 		4416 of 10000 with 98.87% 	 Time used:  0.01 sec
2023-03-31 21:23:03,497 		4440 of 10000 with 98.83% 	 Time used:  0.01 sec
2023-03-31 21:23:03,506 		4464 of 10000 with 98.84% 	 Time used:  0.01 sec
2023-03-31 21:23:03,515 		4488 of 10000 with 98.82% 	 Time used:  0.01 sec
2023-03-31 21:23:03,524 		4512 of 10000 with 98.80% 	 Time used:  0.01 sec
2023-03-31 21:23:03,533 		4536 of 10000 with 98.79% 	 Time used:  0.01 sec
2023-03-31 21:23:03,542 		4560 of 10000 with 98.79% 	 Time used:  0.01 sec
2023-03-31 21:23:03,551 		4584 of 10000 with 98.80% 	 Time used:  0.01 sec
2023-03-31 21:23:03,560 		4608 of 10000 with 98.76% 	 Time used:  0.01 sec
2023-03-31 21:23:03,569 		4632 of 10000 with 98.77% 	 Time used:  0.01 sec
2023-03-31 21:23:03,578 		4656 of 10000 with 98.78% 	 Time used:  0.01 sec
2023-03-31 21:23:03,587 		4680 of 10000 with 98.78% 	 Time used:  0.01 sec
2023-03-31 21:23:03,595 		4704 of 10000 with 98.79% 	 Time used:  0.01 sec
2023-03-31 21:23:03,604 		4728 of 10000 with 98.77% 	 Time used:  0.01 sec
2023-03-31 21:23:03,613 		4752 of 10000 with 98.78% 	 Time used:  0.01 sec
2023-03-31 21:23:03,622 		4776 of 10000 with 98.79% 	 Time used:  0.01 sec
2023-03-31 21:23:03,631 		4800 of 10000 with 98.79% 	 Time used:  0.01 sec
2023-03-31 21:23:03,640 		4824 of 10000 with 98.80% 	 Time used:  0.01 sec
2023-03-31 21:23:03,649 		4848 of 10000 with 98.78% 	 Time used:  0.01 sec
2023-03-31 21:23:03,658 		4872 of 10000 with 98.77% 	 Time used:  0.01 sec
2023-03-31 21:23:03,667 		4896 of 10000 with 98.77% 	 Time used:  0.01 sec
2023-03-31 21:23:03,676 		4920 of 10000 with 98.78% 	 Time used:  0.01 sec
2023-03-31 21:23:03,685 		4944 of 10000 with 98.79% 	 Time used:  0.01 sec
2023-03-31 21:23:03,694 		4968 of 10000 with 98.79% 	 Time used:  0.01 sec
2023-03-31 21:23:03,703 		4992 of 10000 with 98.78% 	 Time used:  0.01 sec
2023-03-31 21:23:03,712 		5016 of 10000 with 98.76% 	 Time used:  0.01 sec
2023-03-31 21:23:03,721 		5040 of 10000 with 98.77% 	 Time used:  0.01 sec
2023-03-31 21:23:03,730 		5064 of 10000 with 98.76% 	 Time used:  0.01 sec
2023-03-31 21:23:03,739 		5088 of 10000 with 98.76% 	 Time used:  0.01 sec
2023-03-31 21:23:03,748 		5112 of 10000 with 98.77% 	 Time used:  0.01 sec
2023-03-31 21:23:03,757 		5136 of 10000 with 98.77% 	 Time used:  0.01 sec
2023-03-31 21:23:03,766 		5160 of 10000 with 98.78% 	 Time used:  0.01 sec
2023-03-31 21:23:03,775 		5184 of 10000 with 98.78% 	 Time used:  0.01 sec
2023-03-31 21:23:03,784 		5208 of 10000 with 98.79% 	 Time used:  0.01 sec
2023-03-31 21:23:03,793 		5232 of 10000 with 98.78% 	 Time used:  0.01 sec
2023-03-31 21:23:03,880 		5256 of 10000 with 98.78% 	 Time used:  0.09 sec
2023-03-31 21:23:03,890 		5280 of 10000 with 98.79% 	 Time used:  0.01 sec
2023-03-31 21:23:03,900 		5304 of 10000 with 98.79% 	 Time used:  0.01 sec
2023-03-31 21:23:03,909 		5328 of 10000 with 98.78% 	 Time used:  0.01 sec
2023-03-31 21:23:03,918 		5352 of 10000 with 98.77% 	 Time used:  0.01 sec
2023-03-31 21:23:03,927 		5376 of 10000 with 98.77% 	 Time used:  0.01 sec
2023-03-31 21:23:03,936 		5400 of 10000 with 98.76% 	 Time used:  0.01 sec
2023-03-31 21:23:03,945 		5424 of 10000 with 98.75% 	 Time used:  0.01 sec
2023-03-31 21:23:03,954 		5448 of 10000 with 98.75% 	 Time used:  0.01 sec
2023-03-31 21:23:03,963 		5472 of 10000 with 98.76% 	 Time used:  0.01 sec
2023-03-31 21:23:03,972 		5496 of 10000 with 98.76% 	 Time used:  0.01 sec
2023-03-31 21:23:03,981 		5520 of 10000 with 98.75% 	 Time used:  0.01 sec
2023-03-31 21:23:03,990 		5544 of 10000 with 98.76% 	 Time used:  0.01 sec
2023-03-31 21:23:03,999 		5568 of 10000 with 98.76% 	 Time used:  0.01 sec
2023-03-31 21:23:04,008 		5592 of 10000 with 98.77% 	 Time used:  0.01 sec
2023-03-31 21:23:04,017 		5616 of 10000 with 98.77% 	 Time used:  0.01 sec
2023-03-31 21:23:04,026 		5640 of 10000 with 98.78% 	 Time used:  0.01 sec
2023-03-31 21:23:04,035 		5664 of 10000 with 98.78% 	 Time used:  0.01 sec
2023-03-31 21:23:04,044 		5688 of 10000 with 98.77% 	 Time used:  0.01 sec
2023-03-31 21:23:04,053 		5712 of 10000 with 98.77% 	 Time used:  0.01 sec
2023-03-31 21:23:04,062 		5736 of 10000 with 98.73% 	 Time used:  0.01 sec
2023-03-31 21:23:04,072 		5760 of 10000 with 98.73% 	 Time used:  0.01 sec
2023-03-31 21:23:04,081 		5784 of 10000 with 98.74% 	 Time used:  0.01 sec
2023-03-31 21:23:04,090 		5808 of 10000 with 98.74% 	 Time used:  0.01 sec
2023-03-31 21:23:04,099 		5832 of 10000 with 98.73% 	 Time used:  0.01 sec
2023-03-31 21:23:04,108 		5856 of 10000 with 98.72% 	 Time used:  0.01 sec
2023-03-31 21:23:04,117 		5880 of 10000 with 98.71% 	 Time used:  0.01 sec
2023-03-31 21:23:04,126 		5904 of 10000 with 98.70% 	 Time used:  0.01 sec
2023-03-31 21:23:04,135 		5928 of 10000 with 98.70% 	 Time used:  0.01 sec
2023-03-31 21:23:04,144 		5952 of 10000 with 98.71% 	 Time used:  0.01 sec
2023-03-31 21:23:04,153 		5976 of 10000 with 98.71% 	 Time used:  0.01 sec
2023-03-31 21:23:04,162 		6000 of 10000 with 98.70% 	 Time used:  0.01 sec
2023-03-31 21:23:04,171 		6024 of 10000 with 98.71% 	 Time used:  0.01 sec
2023-03-31 21:23:04,181 		6048 of 10000 with 98.68% 	 Time used:  0.01 sec
2023-03-31 21:23:04,190 		6072 of 10000 with 98.67% 	 Time used:  0.01 sec
2023-03-31 21:23:04,199 		6096 of 10000 with 98.64% 	 Time used:  0.01 sec
2023-03-31 21:23:04,208 		6120 of 10000 with 98.63% 	 Time used:  0.01 sec
2023-03-31 21:23:04,217 		6144 of 10000 with 98.63% 	 Time used:  0.01 sec
2023-03-31 21:23:04,226 		6168 of 10000 with 98.62% 	 Time used:  0.01 sec
2023-03-31 21:23:04,235 		6192 of 10000 with 98.63% 	 Time used:  0.01 sec
2023-03-31 21:23:04,244 		6216 of 10000 with 98.63% 	 Time used:  0.01 sec
2023-03-31 21:23:04,253 		6240 of 10000 with 98.64% 	 Time used:  0.01 sec
2023-03-31 21:23:04,262 		6264 of 10000 with 98.64% 	 Time used:  0.01 sec
2023-03-31 21:23:04,271 		6288 of 10000 with 98.65% 	 Time used:  0.01 sec
2023-03-31 21:23:04,281 		6312 of 10000 with 98.65% 	 Time used:  0.01 sec
2023-03-31 21:23:04,290 		6336 of 10000 with 98.66% 	 Time used:  0.01 sec
2023-03-31 21:23:04,299 		6360 of 10000 with 98.66% 	 Time used:  0.01 sec
2023-03-31 21:23:04,308 		6384 of 10000 with 98.65% 	 Time used:  0.01 sec
2023-03-31 21:23:04,317 		6408 of 10000 with 98.66% 	 Time used:  0.01 sec
2023-03-31 21:23:04,326 		6432 of 10000 with 98.65% 	 Time used:  0.01 sec
2023-03-31 21:23:04,335 		6456 of 10000 with 98.65% 	 Time used:  0.01 sec
2023-03-31 21:23:04,344 		6480 of 10000 with 98.66% 	 Time used:  0.01 sec
2023-03-31 21:23:04,353 		6504 of 10000 with 98.63% 	 Time used:  0.01 sec
2023-03-31 21:23:04,362 		6528 of 10000 with 98.62% 	 Time used:  0.01 sec
2023-03-31 21:23:04,410 		6552 of 10000 with 98.63% 	 Time used:  0.05 sec
2023-03-31 21:23:04,419 		6576 of 10000 with 98.63% 	 Time used:  0.01 sec
2023-03-31 21:23:04,428 		6600 of 10000 with 98.64% 	 Time used:  0.01 sec
2023-03-31 21:23:04,437 		6624 of 10000 with 98.64% 	 Time used:  0.01 sec
2023-03-31 21:23:04,447 		6648 of 10000 with 98.62% 	 Time used:  0.01 sec
2023-03-31 21:23:04,456 		6672 of 10000 with 98.62% 	 Time used:  0.01 sec
2023-03-31 21:23:04,465 		6696 of 10000 with 98.63% 	 Time used:  0.01 sec
2023-03-31 21:23:04,474 		6720 of 10000 with 98.62% 	 Time used:  0.01 sec
2023-03-31 21:23:04,483 		6744 of 10000 with 98.59% 	 Time used:  0.01 sec
2023-03-31 21:23:04,492 		6768 of 10000 with 98.60% 	 Time used:  0.01 sec
2023-03-31 21:23:04,501 		6792 of 10000 with 98.60% 	 Time used:  0.01 sec
2023-03-31 21:23:04,510 		6816 of 10000 with 98.61% 	 Time used:  0.01 sec
2023-03-31 21:23:04,519 		6840 of 10000 with 98.60% 	 Time used:  0.01 sec
2023-03-31 21:23:04,528 		6864 of 10000 with 98.60% 	 Time used:  0.01 sec
2023-03-31 21:23:04,537 		6888 of 10000 with 98.61% 	 Time used:  0.01 sec
2023-03-31 21:23:04,546 		6912 of 10000 with 98.58% 	 Time used:  0.01 sec
2023-03-31 21:23:04,555 		6936 of 10000 with 98.59% 	 Time used:  0.01 sec
2023-03-31 21:23:04,564 		6960 of 10000 with 98.59% 	 Time used:  0.01 sec
2023-03-31 21:23:04,573 		6984 of 10000 with 98.57% 	 Time used:  0.01 sec
2023-03-31 21:23:04,583 		7008 of 10000 with 98.57% 	 Time used:  0.01 sec
2023-03-31 21:23:04,592 		7032 of 10000 with 98.56% 	 Time used:  0.01 sec
2023-03-31 21:23:04,601 		7056 of 10000 with 98.57% 	 Time used:  0.01 sec
2023-03-31 21:23:04,610 		7080 of 10000 with 98.57% 	 Time used:  0.01 sec
2023-03-31 21:23:04,619 		7104 of 10000 with 98.58% 	 Time used:  0.01 sec
2023-03-31 21:23:04,628 		7128 of 10000 with 98.58% 	 Time used:  0.01 sec
2023-03-31 21:23:04,637 		7152 of 10000 with 98.59% 	 Time used:  0.01 sec
2023-03-31 21:23:04,646 		7176 of 10000 with 98.59% 	 Time used:  0.01 sec
2023-03-31 21:23:04,655 		7200 of 10000 with 98.60% 	 Time used:  0.01 sec
2023-03-31 21:23:04,664 		7224 of 10000 with 98.60% 	 Time used:  0.01 sec
2023-03-31 21:23:04,673 		7248 of 10000 with 98.61% 	 Time used:  0.01 sec
2023-03-31 21:23:04,682 		7272 of 10000 with 98.60% 	 Time used:  0.01 sec
2023-03-31 21:23:04,691 		7296 of 10000 with 98.60% 	 Time used:  0.01 sec
2023-03-31 21:23:04,700 		7320 of 10000 with 98.59% 	 Time used:  0.01 sec
2023-03-31 21:23:04,709 		7344 of 10000 with 98.58% 	 Time used:  0.01 sec
2023-03-31 21:23:04,759 		7368 of 10000 with 98.57% 	 Time used:  0.05 sec
2023-03-31 21:23:04,769 		7392 of 10000 with 98.57% 	 Time used:  0.01 sec
2023-03-31 21:23:04,778 		7416 of 10000 with 98.57% 	 Time used:  0.01 sec
2023-03-31 21:23:04,787 		7440 of 10000 with 98.58% 	 Time used:  0.01 sec
2023-03-31 21:23:04,796 		7464 of 10000 with 98.58% 	 Time used:  0.01 sec
2023-03-31 21:23:04,805 		7488 of 10000 with 98.58% 	 Time used:  0.01 sec
2023-03-31 21:23:04,814 		7512 of 10000 with 98.58% 	 Time used:  0.01 sec
2023-03-31 21:23:04,823 		7536 of 10000 with 98.58% 	 Time used:  0.01 sec
2023-03-31 21:23:04,832 		7560 of 10000 with 98.57% 	 Time used:  0.01 sec
2023-03-31 21:23:04,841 		7584 of 10000 with 98.58% 	 Time used:  0.01 sec
2023-03-31 21:23:04,850 		7608 of 10000 with 98.58% 	 Time used:  0.01 sec
2023-03-31 21:23:04,859 		7632 of 10000 with 98.58% 	 Time used:  0.01 sec
2023-03-31 21:23:04,868 		7656 of 10000 with 98.59% 	 Time used:  0.01 sec
2023-03-31 21:23:04,877 		7680 of 10000 with 98.59% 	 Time used:  0.01 sec
2023-03-31 21:23:04,886 		7704 of 10000 with 98.60% 	 Time used:  0.01 sec
2023-03-31 21:23:04,895 		7728 of 10000 with 98.60% 	 Time used:  0.01 sec
2023-03-31 21:23:04,904 		7752 of 10000 with 98.61% 	 Time used:  0.01 sec
2023-03-31 21:23:04,913 		7776 of 10000 with 98.61% 	 Time used:  0.01 sec
2023-03-31 21:23:04,922 		7800 of 10000 with 98.62% 	 Time used:  0.01 sec
2023-03-31 21:23:04,931 		7824 of 10000 with 98.62% 	 Time used:  0.01 sec
2023-03-31 21:23:04,940 		7848 of 10000 with 98.62% 	 Time used:  0.01 sec
2023-03-31 21:23:04,949 		7872 of 10000 with 98.63% 	 Time used:  0.01 sec
2023-03-31 21:23:04,958 		7896 of 10000 with 98.63% 	 Time used:  0.01 sec
2023-03-31 21:23:04,967 		7920 of 10000 with 98.64% 	 Time used:  0.01 sec
2023-03-31 21:23:04,976 		7944 of 10000 with 98.64% 	 Time used:  0.01 sec
2023-03-31 21:23:04,985 		7968 of 10000 with 98.64% 	 Time used:  0.01 sec
2023-03-31 21:23:04,994 		7992 of 10000 with 98.65% 	 Time used:  0.01 sec
2023-03-31 21:23:05,003 		8016 of 10000 with 98.64% 	 Time used:  0.01 sec
2023-03-31 21:23:05,012 		8040 of 10000 with 98.64% 	 Time used:  0.01 sec
2023-03-31 21:23:05,021 		8064 of 10000 with 98.65% 	 Time used:  0.01 sec
2023-03-31 21:23:05,030 		8088 of 10000 with 98.63% 	 Time used:  0.01 sec
2023-03-31 21:23:05,039 		8112 of 10000 with 98.63% 	 Time used:  0.01 sec
2023-03-31 21:23:05,048 		8136 of 10000 with 98.64% 	 Time used:  0.01 sec
2023-03-31 21:23:05,058 		8160 of 10000 with 98.64% 	 Time used:  0.01 sec
2023-03-31 21:23:05,067 		8184 of 10000 with 98.64% 	 Time used:  0.01 sec
2023-03-31 21:23:05,076 		8208 of 10000 with 98.64% 	 Time used:  0.01 sec
2023-03-31 21:23:05,085 		8232 of 10000 with 98.64% 	 Time used:  0.01 sec
2023-03-31 21:23:05,094 		8256 of 10000 with 98.64% 	 Time used:  0.01 sec
2023-03-31 21:23:05,103 		8280 of 10000 with 98.65% 	 Time used:  0.01 sec
2023-03-31 21:23:05,112 		8304 of 10000 with 98.65% 	 Time used:  0.01 sec
2023-03-31 21:23:05,121 		8328 of 10000 with 98.66% 	 Time used:  0.01 sec
2023-03-31 21:23:05,130 		8352 of 10000 with 98.65% 	 Time used:  0.01 sec
2023-03-31 21:23:05,139 		8376 of 10000 with 98.65% 	 Time used:  0.01 sec
2023-03-31 21:23:05,149 		8400 of 10000 with 98.65% 	 Time used:  0.01 sec
2023-03-31 21:23:05,158 		8424 of 10000 with 98.65% 	 Time used:  0.01 sec
2023-03-31 21:23:05,167 		8448 of 10000 with 98.64% 	 Time used:  0.01 sec
2023-03-31 21:23:05,176 		8472 of 10000 with 98.64% 	 Time used:  0.01 sec
2023-03-31 21:23:05,185 		8496 of 10000 with 98.63% 	 Time used:  0.01 sec
2023-03-31 21:23:05,194 		8520 of 10000 with 98.63% 	 Time used:  0.01 sec
2023-03-31 21:23:05,203 		8544 of 10000 with 98.63% 	 Time used:  0.01 sec
2023-03-31 21:23:05,212 		8568 of 10000 with 98.63% 	 Time used:  0.01 sec
2023-03-31 21:23:05,221 		8592 of 10000 with 98.64% 	 Time used:  0.01 sec
2023-03-31 21:23:05,230 		8616 of 10000 with 98.64% 	 Time used:  0.01 sec
2023-03-31 21:23:05,238 		8640 of 10000 with 98.63% 	 Time used:  0.01 sec
2023-03-31 21:23:05,247 		8664 of 10000 with 98.64% 	 Time used:  0.01 sec
2023-03-31 21:23:05,256 		8688 of 10000 with 98.64% 	 Time used:  0.01 sec
2023-03-31 21:23:05,265 		8712 of 10000 with 98.65% 	 Time used:  0.01 sec
2023-03-31 21:23:05,274 		8736 of 10000 with 98.64% 	 Time used:  0.01 sec
2023-03-31 21:23:05,283 		8760 of 10000 with 98.64% 	 Time used:  0.01 sec
2023-03-31 21:23:05,291 		8784 of 10000 with 98.65% 	 Time used:  0.01 sec
2023-03-31 21:23:05,300 		8808 of 10000 with 98.64% 	 Time used:  0.01 sec
2023-03-31 21:23:05,309 		8832 of 10000 with 98.64% 	 Time used:  0.01 sec
2023-03-31 21:23:05,318 		8856 of 10000 with 98.64% 	 Time used:  0.01 sec
2023-03-31 21:23:05,327 		8880 of 10000 with 98.64% 	 Time used:  0.01 sec
2023-03-31 21:23:05,336 		8904 of 10000 with 98.64% 	 Time used:  0.01 sec
2023-03-31 21:23:05,344 		8928 of 10000 with 98.64% 	 Time used:  0.01 sec
2023-03-31 21:23:05,353 		8952 of 10000 with 98.65% 	 Time used:  0.01 sec
2023-03-31 21:23:05,362 		8976 of 10000 with 98.65% 	 Time used:  0.01 sec
2023-03-31 21:23:05,371 		9000 of 10000 with 98.66% 	 Time used:  0.01 sec
2023-03-31 21:23:05,380 		9024 of 10000 with 98.66% 	 Time used:  0.01 sec
2023-03-31 21:23:05,428 		9048 of 10000 with 98.66% 	 Time used:  0.05 sec
2023-03-31 21:23:05,437 		9072 of 10000 with 98.66% 	 Time used:  0.01 sec
2023-03-31 21:23:05,449 		9096 of 10000 with 98.65% 	 Time used:  0.01 sec
2023-03-31 21:23:05,461 		9120 of 10000 with 98.64% 	 Time used:  0.01 sec
2023-03-31 21:23:05,470 		9144 of 10000 with 98.64% 	 Time used:  0.01 sec
2023-03-31 21:23:05,479 		9168 of 10000 with 98.65% 	 Time used:  0.01 sec
2023-03-31 21:23:05,488 		9192 of 10000 with 98.65% 	 Time used:  0.01 sec
2023-03-31 21:23:05,497 		9216 of 10000 with 98.65% 	 Time used:  0.01 sec
2023-03-31 21:23:05,505 		9240 of 10000 with 98.64% 	 Time used:  0.01 sec
2023-03-31 21:23:05,514 		9264 of 10000 with 98.64% 	 Time used:  0.01 sec
2023-03-31 21:23:05,523 		9288 of 10000 with 98.64% 	 Time used:  0.01 sec
2023-03-31 21:23:05,532 		9312 of 10000 with 98.65% 	 Time used:  0.01 sec
2023-03-31 21:23:05,541 		9336 of 10000 with 98.65% 	 Time used:  0.01 sec
2023-03-31 21:23:05,549 		9360 of 10000 with 98.65% 	 Time used:  0.01 sec
2023-03-31 21:23:05,558 		9384 of 10000 with 98.65% 	 Time used:  0.01 sec
2023-03-31 21:23:05,567 		9408 of 10000 with 98.65% 	 Time used:  0.01 sec
2023-03-31 21:23:05,576 		9432 of 10000 with 98.64% 	 Time used:  0.01 sec
2023-03-31 21:23:05,585 		9456 of 10000 with 98.65% 	 Time used:  0.01 sec
2023-03-31 21:23:05,593 		9480 of 10000 with 98.64% 	 Time used:  0.01 sec
2023-03-31 21:23:05,602 		9504 of 10000 with 98.64% 	 Time used:  0.01 sec
2023-03-31 21:23:05,611 		9528 of 10000 with 98.65% 	 Time used:  0.01 sec
2023-03-31 21:23:05,620 		9552 of 10000 with 98.65% 	 Time used:  0.01 sec
2023-03-31 21:23:05,629 		9576 of 10000 with 98.65% 	 Time used:  0.01 sec
2023-03-31 21:23:05,637 		9600 of 10000 with 98.66% 	 Time used:  0.01 sec
2023-03-31 21:23:05,646 		9624 of 10000 with 98.66% 	 Time used:  0.01 sec
2023-03-31 21:23:05,655 		9648 of 10000 with 98.66% 	 Time used:  0.01 sec
2023-03-31 21:23:05,664 		9672 of 10000 with 98.67% 	 Time used:  0.01 sec
2023-03-31 21:23:05,673 		9696 of 10000 with 98.67% 	 Time used:  0.01 sec
2023-03-31 21:23:05,682 		9720 of 10000 with 98.67% 	 Time used:  0.01 sec
2023-03-31 21:23:05,690 		9744 of 10000 with 98.68% 	 Time used:  0.01 sec
2023-03-31 21:23:05,699 		9768 of 10000 with 98.67% 	 Time used:  0.01 sec
2023-03-31 21:23:05,708 		9792 of 10000 with 98.67% 	 Time used:  0.01 sec
2023-03-31 21:23:05,721 		9816 of 10000 with 98.68% 	 Time used:  0.01 sec
2023-03-31 21:23:05,733 		9840 of 10000 with 98.68% 	 Time used:  0.01 sec
2023-03-31 21:23:05,742 		9864 of 10000 with 98.68% 	 Time used:  0.01 sec
2023-03-31 21:23:05,751 		9888 of 10000 with 98.68% 	 Time used:  0.01 sec
2023-03-31 21:23:05,760 		9912 of 10000 with 98.68% 	 Time used:  0.01 sec
2023-03-31 21:23:05,768 		9936 of 10000 with 98.68% 	 Time used:  0.01 sec
2023-03-31 21:23:05,777 		9960 of 10000 with 98.68% 	 Time used:  0.01 sec
2023-03-31 21:23:05,786 		9984 of 10000 with 98.69% 	 Time used:  0.01 sec
2023-03-31 21:23:05,795 		10000 of 10000 with 98.68% 	 Time used:  0.01 sec
2023-03-31 21:23:05,796 
2023-03-31 21:23:05,801 			Learning rate: weights:   1.000e-04    
2023-03-31 21:23:05,802 			Last test performance: 98.68%
2023-03-31 21:23:05,802 ----------------
2023-03-31 21:23:06,122   31  =>  0    		Training 486 pattern with 98.33% 	Forward time: 	 0.21 sec
2023-03-31 21:23:06,123 			Loss:    1.603e-03    			Backward time: 	 0.09 sec 
2023-03-31 21:23:06,283 			Learning rate: weights:   1.000e-04    
2023-03-31 21:23:06,284 			Last test performance: 98.68%
2023-03-31 21:23:06,284 ----------------
2023-03-31 21:23:06,633   31  =>  1    		Training 486 pattern with 99.17% 	Forward time: 	 0.23 sec
2023-03-31 21:23:06,633 			Loss:    1.470e-03    			Backward time: 	 0.10 sec 
2023-03-31 21:23:06,743 			Learning rate: weights:   1.000e-04    
2023-03-31 21:23:06,743 			Last test performance: 98.68%
2023-03-31 21:23:06,743 ----------------
2023-03-31 21:23:07,159   31  =>  2    		Training 486 pattern with 98.75% 	Forward time: 	 0.30 sec
2023-03-31 21:23:07,160 			Loss:    1.651e-03    			Backward time: 	 0.09 sec 
2023-03-31 21:23:07,256 			Learning rate: weights:   1.000e-04    
2023-03-31 21:23:07,256 			Last test performance: 98.68%
2023-03-31 21:23:07,256 ----------------
2023-03-31 21:23:07,814   31  =>  3    		Training 486 pattern with 99.38% 	Forward time: 	 0.45 sec
2023-03-31 21:23:07,814 			Loss:    9.644e-04    			Backward time: 	 0.09 sec 
2023-03-31 21:23:07,929 			Learning rate: weights:   1.000e-04    
2023-03-31 21:23:07,929 			Last test performance: 98.68%
2023-03-31 21:23:07,929 ----------------
2023-03-31 21:23:08,326   31  =>  4    		Training 486 pattern with 98.12% 	Forward time: 	 0.29 sec
2023-03-31 21:23:08,326 			Loss:    2.283e-03    			Backward time: 	 0.09 sec 
2023-03-31 21:23:08,435 			Learning rate: weights:   1.000e-04    
2023-03-31 21:23:08,435 			Last test performance: 98.68%
2023-03-31 21:23:08,439 ----------------
2023-03-31 21:23:08,767   31  =>  5    		Training 486 pattern with 99.38% 	Forward time: 	 0.23 sec
2023-03-31 21:23:08,767 			Loss:    7.953e-04    			Backward time: 	 0.09 sec 
2023-03-31 21:23:08,905 			Learning rate: weights:   1.000e-04    
2023-03-31 21:23:08,905 			Last test performance: 98.68%
2023-03-31 21:23:08,905 ----------------
2023-03-31 21:23:09,254   31  =>  6    		Training 486 pattern with 98.54% 	Forward time: 	 0.22 sec
2023-03-31 21:23:09,254 			Loss:    1.270e-03    			Backward time: 	 0.11 sec 
2023-03-31 21:23:09,338 			Learning rate: weights:   1.000e-04    
2023-03-31 21:23:09,339 			Last test performance: 98.68%
2023-03-31 21:23:09,339 ----------------
2023-03-31 21:23:09,673   31  =>  7    		Training 486 pattern with 99.17% 	Forward time: 	 0.23 sec
2023-03-31 21:23:09,673 			Loss:    1.457e-03    			Backward time: 	 0.09 sec 
2023-03-31 21:23:09,759 			Learning rate: weights:   1.000e-04    
2023-03-31 21:23:09,759 			Last test performance: 98.68%
2023-03-31 21:23:09,759 ----------------
2023-03-31 21:23:10,179   31  =>  8    		Training 486 pattern with 99.17% 	Forward time: 	 0.30 sec
2023-03-31 21:23:10,179 			Loss:    1.313e-03    			Backward time: 	 0.09 sec 
2023-03-31 21:23:10,318 			Learning rate: weights:   1.000e-04    
2023-03-31 21:23:10,319 			Last test performance: 98.68%
2023-03-31 21:23:10,319 ----------------
2023-03-31 21:23:10,701   31  =>  9    		Training 486 pattern with 97.71% 	Forward time: 	 0.26 sec
2023-03-31 21:23:10,701 			Loss:    2.764e-03    			Backward time: 	 0.10 sec 
2023-03-31 21:23:10,804 			Learning rate: weights:   1.000e-04    
2023-03-31 21:23:10,804 			Last test performance: 98.68%
2023-03-31 21:23:10,804 ----------------
2023-03-31 21:23:11,206   31  =>  10   		Training 486 pattern with 98.96% 	Forward time: 	 0.27 sec
2023-03-31 21:23:11,206 			Loss:    1.429e-03    			Backward time: 	 0.10 sec 
2023-03-31 21:23:11,386 			Learning rate: weights:   1.000e-04    
2023-03-31 21:23:11,386 			Last test performance: 98.68%
2023-03-31 21:23:11,386 ----------------
2023-03-31 21:23:11,767   31  =>  11   		Training 486 pattern with 98.12% 	Forward time: 	 0.25 sec
2023-03-31 21:23:11,767 			Loss:    2.286e-03    			Backward time: 	 0.10 sec 
2023-03-31 21:23:11,885 			Learning rate: weights:   1.000e-04    
2023-03-31 21:23:11,885 			Last test performance: 98.68%
2023-03-31 21:23:11,885 ----------------
2023-03-31 21:23:12,349   31  =>  12   		Training 486 pattern with 98.96% 	Forward time: 	 0.34 sec
2023-03-31 21:23:12,349 			Loss:    1.208e-03    			Backward time: 	 0.10 sec 
2023-03-31 21:23:12,465 			Learning rate: weights:   1.000e-04    
2023-03-31 21:23:12,465 			Last test performance: 98.68%
2023-03-31 21:23:12,466 ----------------
2023-03-31 21:23:12,900   31  =>  13   		Training 486 pattern with 99.17% 	Forward time: 	 0.30 sec
2023-03-31 21:23:12,900 			Loss:    1.027e-03    			Backward time: 	 0.10 sec 
2023-03-31 21:23:13,087 			Learning rate: weights:   1.000e-04    
2023-03-31 21:23:13,087 			Last test performance: 98.68%
2023-03-31 21:23:13,088 ----------------
2023-03-31 21:23:13,534   31  =>  14   		Training 486 pattern with 98.33% 	Forward time: 	 0.32 sec
2023-03-31 21:23:13,534 			Loss:    1.719e-03    			Backward time: 	 0.10 sec 
2023-03-31 21:23:13,691 			Learning rate: weights:   1.000e-04    
2023-03-31 21:23:13,692 			Last test performance: 98.68%
2023-03-31 21:23:13,692 ----------------
2023-03-31 21:23:14,189   31  =>  15   		Training 486 pattern with 98.75% 	Forward time: 	 0.34 sec
2023-03-31 21:23:14,189 			Loss:    1.749e-03    			Backward time: 	 0.14 sec 
2023-03-31 21:23:14,289 			Learning rate: weights:   1.000e-04    
2023-03-31 21:23:14,289 			Last test performance: 98.68%
2023-03-31 21:23:14,289 ----------------
2023-03-31 21:23:14,720   31  =>  16   		Training 486 pattern with 98.54% 	Forward time: 	 0.31 sec
2023-03-31 21:23:14,720 			Loss:    1.419e-03    			Backward time: 	 0.10 sec 
2023-03-31 21:23:14,933 			Learning rate: weights:   1.000e-04    
2023-03-31 21:23:15,001 			Last test performance: 98.68%
2023-03-31 21:23:15,001 ----------------
2023-03-31 21:23:15,400   31  =>  17   		Training 486 pattern with 98.54% 	Forward time: 	 0.31 sec
2023-03-31 21:23:15,400 			Loss:    1.423e-03    			Backward time: 	 0.13 sec 
2023-03-31 21:23:15,534 			Learning rate: weights:   1.000e-04    
2023-03-31 21:23:15,534 			Last test performance: 98.68%
2023-03-31 21:23:15,535 ----------------
2023-03-31 21:23:15,898   31  =>  18   		Training 486 pattern with 98.12% 	Forward time: 	 0.25 sec
2023-03-31 21:23:15,898 			Loss:    2.377e-03    			Backward time: 	 0.09 sec 
2023-03-31 21:23:16,108 			Learning rate: weights:   1.000e-04    
2023-03-31 21:23:16,108 			Last test performance: 98.68%
2023-03-31 21:23:16,108 ----------------
2023-03-31 21:23:16,502   31  =>  19   		Training 486 pattern with 98.54% 	Forward time: 	 0.25 sec
2023-03-31 21:23:16,502 			Loss:    2.125e-03    			Backward time: 	 0.12 sec 
2023-03-31 21:23:16,644 			Learning rate: weights:   1.000e-04    
2023-03-31 21:23:16,644 			Last test performance: 98.68%
2023-03-31 21:23:16,644 ----------------
2023-03-31 21:23:17,034   31  =>  20   		Training 486 pattern with 99.17% 	Forward time: 	 0.28 sec
2023-03-31 21:23:17,034 			Loss:    9.585e-04    			Backward time: 	 0.09 sec 
2023-03-31 21:23:17,128 			Learning rate: weights:   1.000e-04    
2023-03-31 21:23:17,128 			Last test performance: 98.68%
2023-03-31 21:23:17,128 ----------------
2023-03-31 21:23:17,512   31  =>  21   		Training 486 pattern with 98.54% 	Forward time: 	 0.26 sec
2023-03-31 21:23:17,512 			Loss:    2.594e-03    			Backward time: 	 0.09 sec 
2023-03-31 21:23:17,637 			Learning rate: weights:   1.000e-04    
2023-03-31 21:23:17,637 			Last test performance: 98.68%
2023-03-31 21:23:17,637 ----------------
2023-03-31 21:23:18,036   31  =>  22   		Training 486 pattern with 98.54% 	Forward time: 	 0.24 sec
2023-03-31 21:23:18,036 			Loss:    2.815e-03    			Backward time: 	 0.13 sec 
2023-03-31 21:23:18,175 			Learning rate: weights:   1.000e-04    
2023-03-31 21:23:18,176 			Last test performance: 98.68%
2023-03-31 21:23:18,176 ----------------
2023-03-31 21:23:18,530   31  =>  23   		Training 486 pattern with 98.33% 	Forward time: 	 0.24 sec
2023-03-31 21:23:18,530 			Loss:    1.830e-03    			Backward time: 	 0.09 sec 
2023-03-31 21:23:18,666 			Learning rate: weights:   1.000e-04    
2023-03-31 21:23:18,667 			Last test performance: 98.68%
2023-03-31 21:23:18,667 ----------------
2023-03-31 21:23:19,080   31  =>  24   		Training 486 pattern with 98.54% 	Forward time: 	 0.28 sec
2023-03-31 21:23:19,080 			Loss:    2.508e-03    			Backward time: 	 0.10 sec 
2023-03-31 21:23:19,188 			Learning rate: weights:   1.000e-04    
2023-03-31 21:23:19,188 			Last test performance: 98.68%
2023-03-31 21:23:19,188 ----------------
2023-03-31 21:23:19,617   31  =>  25   		Training 486 pattern with 98.96% 	Forward time: 	 0.30 sec
2023-03-31 21:23:19,617 			Loss:    9.073e-04    			Backward time: 	 0.10 sec 
2023-03-31 21:23:20,263 			Learning rate: weights:   1.000e-04    
2023-03-31 21:23:20,263 			Last test performance: 98.68%
2023-03-31 21:23:20,263 ----------------
2023-03-31 21:23:20,844   31  =>  26   		Training 486 pattern with 99.58% 	Forward time: 	 0.45 sec
2023-03-31 21:23:20,844 			Loss:    7.968e-04    			Backward time: 	 0.10 sec 
2023-03-31 21:23:21,502 			Learning rate: weights:   1.000e-04    
2023-03-31 21:23:21,502 			Last test performance: 98.68%
2023-03-31 21:23:21,502 ----------------
2023-03-31 21:23:21,895   31  =>  27   		Training 486 pattern with 99.38% 	Forward time: 	 0.28 sec
2023-03-31 21:23:21,895 			Loss:    1.069e-03    			Backward time: 	 0.09 sec 
2023-03-31 21:23:22,070 			Learning rate: weights:   1.000e-04    
2023-03-31 21:23:22,070 			Last test performance: 98.68%
2023-03-31 21:23:22,070 ----------------
2023-03-31 21:23:22,529   31  =>  28   		Training 486 pattern with 99.17% 	Forward time: 	 0.34 sec
2023-03-31 21:23:22,529 			Loss:    8.303e-04    			Backward time: 	 0.09 sec 
2023-03-31 21:23:22,644 			Learning rate: weights:   1.000e-04    
2023-03-31 21:23:22,645 			Last test performance: 98.68%
2023-03-31 21:23:22,645 ----------------
2023-03-31 21:23:22,978   31  =>  29   		Training 486 pattern with 98.96% 	Forward time: 	 0.23 sec
2023-03-31 21:23:22,979 			Loss:    1.544e-03    			Backward time: 	 0.09 sec 
2023-03-31 21:23:23,072 			Learning rate: weights:   1.000e-04    
2023-03-31 21:23:23,072 			Last test performance: 98.68%
2023-03-31 21:23:23,072 ----------------
2023-03-31 21:23:23,521   31  =>  30   		Training 486 pattern with 98.12% 	Forward time: 	 0.28 sec
2023-03-31 21:23:23,521 			Loss:    1.681e-03    			Backward time: 	 0.14 sec 
2023-03-31 21:23:23,712 			Learning rate: weights:   1.000e-04    
2023-03-31 21:23:23,712 			Last test performance: 98.68%
2023-03-31 21:23:23,713 ----------------
2023-03-31 21:23:24,065   31  =>  31   		Training 486 pattern with 99.17% 	Forward time: 	 0.22 sec
2023-03-31 21:23:24,065 			Loss:    1.367e-03    			Backward time: 	 0.12 sec 
2023-03-31 21:23:24,152 			Learning rate: weights:   1.000e-04    
2023-03-31 21:23:24,152 			Last test performance: 98.68%
2023-03-31 21:23:24,152 ----------------
2023-03-31 21:23:24,538   31  =>  32   		Training 486 pattern with 98.75% 	Forward time: 	 0.27 sec
2023-03-31 21:23:24,539 			Loss:    1.057e-03    			Backward time: 	 0.10 sec 
2023-03-31 21:23:24,674 			Learning rate: weights:   1.000e-04    
2023-03-31 21:23:24,675 			Last test performance: 98.68%
2023-03-31 21:23:24,675 ----------------
2023-03-31 21:23:25,067   31  =>  33   		Training 486 pattern with 97.92% 	Forward time: 	 0.28 sec
2023-03-31 21:23:25,067 			Loss:    1.686e-03    			Backward time: 	 0.09 sec 
2023-03-31 21:23:25,204 			Learning rate: weights:   1.000e-04    
2023-03-31 21:23:25,204 			Last test performance: 98.68%
2023-03-31 21:23:25,204 ----------------
2023-03-31 21:23:25,588   31  =>  34   		Training 486 pattern with 99.79% 	Forward time: 	 0.26 sec
2023-03-31 21:23:25,588 			Loss:    5.873e-04    			Backward time: 	 0.10 sec 
2023-03-31 21:23:25,710 			Learning rate: weights:   1.000e-04    
2023-03-31 21:23:25,710 			Last test performance: 98.68%
2023-03-31 21:23:25,710 ----------------
2023-03-31 21:23:26,116   31  =>  35   		Training 486 pattern with 98.54% 	Forward time: 	 0.25 sec
2023-03-31 21:23:26,117 			Loss:    2.112e-03    			Backward time: 	 0.13 sec 
2023-03-31 21:23:26,334 			Learning rate: weights:   1.000e-04    
2023-03-31 21:23:26,334 			Last test performance: 98.68%
2023-03-31 21:23:26,334 ----------------
2023-03-31 21:23:26,782   31  =>  36   		Training 486 pattern with 98.75% 	Forward time: 	 0.33 sec
2023-03-31 21:23:26,782 			Loss:    1.552e-03    			Backward time: 	 0.09 sec 
2023-03-31 21:23:26,892 			Learning rate: weights:   1.000e-04    
2023-03-31 21:23:26,893 			Last test performance: 98.68%
2023-03-31 21:23:26,894 ----------------
2023-03-31 21:23:27,286   31  =>  37   		Training 486 pattern with 98.96% 	Forward time: 	 0.26 sec
2023-03-31 21:23:27,286 			Loss:    1.962e-03    			Backward time: 	 0.11 sec 
2023-03-31 21:23:27,380 			Learning rate: weights:   1.000e-04    
2023-03-31 21:23:27,380 			Last test performance: 98.68%
2023-03-31 21:23:27,380 ----------------
2023-03-31 21:23:27,839   31  =>  38   		Training 486 pattern with 98.96% 	Forward time: 	 0.31 sec
2023-03-31 21:23:27,839 			Loss:    1.689e-03    			Backward time: 	 0.12 sec 
2023-03-31 21:23:28,015 			Learning rate: weights:   1.000e-04    
2023-03-31 21:23:28,016 			Last test performance: 98.68%
2023-03-31 21:23:28,016 ----------------
2023-03-31 21:23:28,450   31  =>  39   		Training 486 pattern with 98.96% 	Forward time: 	 0.26 sec
2023-03-31 21:23:28,450 			Loss:    9.653e-04    			Backward time: 	 0.15 sec 
2023-03-31 21:23:28,561 			Learning rate: weights:   1.000e-04    
2023-03-31 21:23:28,561 			Last test performance: 98.68%
2023-03-31 21:23:28,561 ----------------
2023-03-31 21:23:28,964   31  =>  40   		Training 486 pattern with 99.17% 	Forward time: 	 0.29 sec
2023-03-31 21:23:28,964 			Loss:    1.410e-03    			Backward time: 	 0.09 sec 
2023-03-31 21:23:29,081 			Learning rate: weights:   1.000e-04    
2023-03-31 21:23:29,081 			Last test performance: 98.68%
2023-03-31 21:23:29,081 ----------------
2023-03-31 21:23:29,514   31  =>  41   		Training 486 pattern with 99.79% 	Forward time: 	 0.30 sec
2023-03-31 21:23:29,515 			Loss:    6.076e-04    			Backward time: 	 0.11 sec 
2023-03-31 21:23:29,609 			Learning rate: weights:   1.000e-04    
2023-03-31 21:23:29,609 			Last test performance: 98.68%
2023-03-31 21:23:29,609 ----------------
2023-03-31 21:23:30,042   31  =>  42   		Training 486 pattern with 99.38% 	Forward time: 	 0.28 sec
2023-03-31 21:23:30,042 			Loss:    1.209e-03    			Backward time: 	 0.13 sec 
2023-03-31 21:23:30,145 			Learning rate: weights:   1.000e-04    
2023-03-31 21:23:30,145 			Last test performance: 98.68%
2023-03-31 21:23:30,145 ----------------
2023-03-31 21:23:30,529   31  =>  43   		Training 486 pattern with 99.58% 	Forward time: 	 0.25 sec
2023-03-31 21:23:30,529 			Loss:    6.983e-04    			Backward time: 	 0.11 sec 
2023-03-31 21:23:30,717 			Learning rate: weights:   1.000e-04    
2023-03-31 21:23:30,717 			Last test performance: 98.68%
2023-03-31 21:23:30,717 ----------------
2023-03-31 21:23:31,135   31  =>  44   		Training 486 pattern with 98.54% 	Forward time: 	 0.25 sec
2023-03-31 21:23:31,135 			Loss:    2.426e-03    			Backward time: 	 0.14 sec 
2023-03-31 21:23:31,252 			Learning rate: weights:   1.000e-04    
2023-03-31 21:23:31,253 			Last test performance: 98.68%
2023-03-31 21:23:31,253 ----------------
2023-03-31 21:23:31,678   31  =>  45   		Training 486 pattern with 99.17% 	Forward time: 	 0.28 sec
2023-03-31 21:23:31,678 			Loss:    7.221e-04    			Backward time: 	 0.11 sec 
2023-03-31 21:23:31,799 			Learning rate: weights:   1.000e-04    
2023-03-31 21:23:31,799 			Last test performance: 98.68%
2023-03-31 21:23:31,799 ----------------
2023-03-31 21:23:32,220   31  =>  46   		Training 486 pattern with 98.33% 	Forward time: 	 0.26 sec
2023-03-31 21:23:32,220 			Loss:    2.012e-03    			Backward time: 	 0.14 sec 
2023-03-31 21:23:32,369 			Learning rate: weights:   1.000e-04    
2023-03-31 21:23:32,369 			Last test performance: 98.68%
2023-03-31 21:23:32,369 ----------------
2023-03-31 21:23:32,757   31  =>  47   		Training 486 pattern with 99.58% 	Forward time: 	 0.26 sec
2023-03-31 21:23:32,757 			Loss:    1.562e-03    			Backward time: 	 0.11 sec 
2023-03-31 21:23:32,971 			Learning rate: weights:   1.000e-04    
2023-03-31 21:23:32,971 			Last test performance: 98.68%
2023-03-31 21:23:32,971 ----------------
2023-03-31 21:23:33,368   31  =>  48   		Training 486 pattern with 99.58% 	Forward time: 	 0.25 sec
2023-03-31 21:23:33,368 			Loss:    8.661e-04    			Backward time: 	 0.11 sec 
2023-03-31 21:23:33,551 			Learning rate: weights:   1.000e-04    
2023-03-31 21:23:33,551 			Last test performance: 98.68%
2023-03-31 21:23:33,551 ----------------
2023-03-31 21:23:33,928   31  =>  49   		Training 486 pattern with 99.17% 	Forward time: 	 0.25 sec
2023-03-31 21:23:33,929 			Loss:    1.205e-03    			Backward time: 	 0.10 sec 
2023-03-31 21:23:34,108 			Learning rate: weights:   1.000e-04    
2023-03-31 21:23:34,108 			Last test performance: 98.68%
2023-03-31 21:23:34,108 ----------------
2023-03-31 21:23:34,567   31  =>  50   		Training 486 pattern with 99.58% 	Forward time: 	 0.26 sec
2023-03-31 21:23:34,567 			Loss:    5.932e-04    			Backward time: 	 0.18 sec 
2023-03-31 21:23:34,716 			Learning rate: weights:   1.000e-04    
2023-03-31 21:23:34,716 			Last test performance: 98.68%
2023-03-31 21:23:34,716 ----------------
2023-03-31 21:23:35,181   31  =>  51   		Training 486 pattern with 98.96% 	Forward time: 	 0.28 sec
2023-03-31 21:23:35,182 			Loss:    1.102e-03    			Backward time: 	 0.17 sec 
2023-03-31 21:23:35,275 			Learning rate: weights:   1.000e-04    
2023-03-31 21:23:35,276 			Last test performance: 98.68%
2023-03-31 21:23:35,276 ----------------
2023-03-31 21:23:35,671   31  =>  52   		Training 486 pattern with 99.58% 	Forward time: 	 0.27 sec
2023-03-31 21:23:35,671 			Loss:    8.043e-04    			Backward time: 	 0.10 sec 
2023-03-31 21:23:35,812 			Learning rate: weights:   1.000e-04    
2023-03-31 21:23:35,812 			Last test performance: 98.68%
2023-03-31 21:23:35,812 ----------------
2023-03-31 21:23:36,245   31  =>  53   		Training 486 pattern with 97.71% 	Forward time: 	 0.28 sec
2023-03-31 21:23:36,245 			Loss:    3.151e-03    			Backward time: 	 0.13 sec 
2023-03-31 21:23:36,349 			Learning rate: weights:   1.000e-04    
2023-03-31 21:23:36,349 			Last test performance: 98.68%
2023-03-31 21:23:36,349 ----------------
2023-03-31 21:23:36,721   31  =>  54   		Training 486 pattern with 98.75% 	Forward time: 	 0.26 sec
2023-03-31 21:23:36,722 			Loss:    2.142e-03    			Backward time: 	 0.09 sec 
2023-03-31 21:23:36,836 			Learning rate: weights:   1.000e-04    
2023-03-31 21:23:36,836 			Last test performance: 98.68%
2023-03-31 21:23:36,836 ----------------
2023-03-31 21:23:37,243   31  =>  55   		Training 486 pattern with 99.17% 	Forward time: 	 0.29 sec
2023-03-31 21:23:37,243 			Loss:    1.201e-03    			Backward time: 	 0.10 sec 
2023-03-31 21:23:37,367 			Learning rate: weights:   1.000e-04    
2023-03-31 21:23:37,367 			Last test performance: 98.68%
2023-03-31 21:23:37,367 ----------------
2023-03-31 21:23:37,777   31  =>  56   		Training 486 pattern with 98.75% 	Forward time: 	 0.27 sec
2023-03-31 21:23:37,777 			Loss:    1.708e-03    			Backward time: 	 0.11 sec 
2023-03-31 21:23:37,907 			Learning rate: weights:   1.000e-04    
2023-03-31 21:23:37,908 			Last test performance: 98.68%
2023-03-31 21:23:37,908 ----------------
2023-03-31 21:23:38,322   31  =>  57   		Training 486 pattern with 99.38% 	Forward time: 	 0.26 sec
2023-03-31 21:23:38,322 			Loss:    1.032e-03    			Backward time: 	 0.13 sec 
2023-03-31 21:23:38,436 			Learning rate: weights:   1.000e-04    
2023-03-31 21:23:38,436 			Last test performance: 98.68%
2023-03-31 21:23:38,436 ----------------
2023-03-31 21:23:38,867   31  =>  58   		Training 486 pattern with 98.75% 	Forward time: 	 0.30 sec
2023-03-31 21:23:38,867 			Loss:    1.647e-03    			Backward time: 	 0.11 sec 
2023-03-31 21:23:39,130 			Learning rate: weights:   1.000e-04    
2023-03-31 21:23:39,130 			Last test performance: 98.68%
2023-03-31 21:23:39,130 ----------------
2023-03-31 21:23:39,566   31  =>  59   		Training 486 pattern with 98.96% 	Forward time: 	 0.30 sec
2023-03-31 21:23:39,567 			Loss:    1.301e-03    			Backward time: 	 0.11 sec 
2023-03-31 21:23:39,744 			Learning rate: weights:   1.000e-04    
2023-03-31 21:23:39,744 			Last test performance: 98.68%
2023-03-31 21:23:39,744 ----------------
2023-03-31 21:23:40,187   31  =>  60   		Training 486 pattern with 99.17% 	Forward time: 	 0.26 sec
2023-03-31 21:23:40,188 			Loss:    1.195e-03    			Backward time: 	 0.15 sec 
2023-03-31 21:23:40,285 			Learning rate: weights:   1.000e-04    
2023-03-31 21:23:40,286 			Last test performance: 98.68%
2023-03-31 21:23:40,293 ----------------
2023-03-31 21:23:40,754   31  =>  61   		Training 486 pattern with 98.75% 	Forward time: 	 0.36 sec
2023-03-31 21:23:40,754 			Loss:    1.875e-03    			Backward time: 	 0.09 sec 
2023-03-31 21:23:40,926 			Learning rate: weights:   1.000e-04    
2023-03-31 21:23:40,926 			Last test performance: 98.68%
2023-03-31 21:23:40,926 ----------------
2023-03-31 21:23:41,261   31  =>  62   		Training 486 pattern with 98.12% 	Forward time: 	 0.22 sec
2023-03-31 21:23:41,261 			Loss:    1.829e-03    			Backward time: 	 0.09 sec 
2023-03-31 21:23:41,381 			Learning rate: weights:   1.000e-04    
2023-03-31 21:23:41,381 			Last test performance: 98.68%
2023-03-31 21:23:41,382 ----------------
2023-03-31 21:23:41,776   31  =>  63   		Training 486 pattern with 98.54% 	Forward time: 	 0.26 sec
2023-03-31 21:23:41,776 			Loss:    1.369e-03    			Backward time: 	 0.12 sec 
2023-03-31 21:23:41,963 			Learning rate: weights:   1.000e-04    
2023-03-31 21:23:41,964 			Last test performance: 98.68%
2023-03-31 21:23:41,964 ----------------
2023-03-31 21:23:42,481   31  =>  64   		Training 486 pattern with 98.12% 	Forward time: 	 0.32 sec
2023-03-31 21:23:42,481 			Loss:    1.692e-03    			Backward time: 	 0.17 sec 
2023-03-31 21:23:42,600 			Learning rate: weights:   1.000e-04    
2023-03-31 21:23:42,601 			Last test performance: 98.68%
2023-03-31 21:23:42,601 ----------------
2023-03-31 21:23:43,123   31  =>  65   		Training 486 pattern with 98.75% 	Forward time: 	 0.34 sec
2023-03-31 21:23:43,123 			Loss:    1.508e-03    			Backward time: 	 0.15 sec 
2023-03-31 21:23:43,237 			Learning rate: weights:   1.000e-04    
2023-03-31 21:23:43,237 			Last test performance: 98.68%
2023-03-31 21:23:43,237 ----------------
2023-03-31 21:23:43,783   31  =>  66   		Training 486 pattern with 99.38% 	Forward time: 	 0.37 sec
2023-03-31 21:23:43,783 			Loss:    1.101e-03    			Backward time: 	 0.15 sec 
2023-03-31 21:23:43,928 			Learning rate: weights:   1.000e-04    
2023-03-31 21:23:43,928 			Last test performance: 98.68%
2023-03-31 21:23:43,928 ----------------
2023-03-31 21:23:44,432   31  =>  67   		Training 486 pattern with 98.96% 	Forward time: 	 0.33 sec
2023-03-31 21:23:44,432 			Loss:    1.310e-03    			Backward time: 	 0.15 sec 
2023-03-31 21:23:44,548 			Learning rate: weights:   1.000e-04    
2023-03-31 21:23:44,549 			Last test performance: 98.68%
2023-03-31 21:23:44,549 ----------------
2023-03-31 21:23:45,172   31  =>  68   		Training 486 pattern with 98.96% 	Forward time: 	 0.41 sec
2023-03-31 21:23:45,172 			Loss:    1.105e-03    			Backward time: 	 0.19 sec 
2023-03-31 21:23:45,270 			Learning rate: weights:   1.000e-04    
2023-03-31 21:23:45,270 			Last test performance: 98.68%
2023-03-31 21:23:45,271 ----------------
2023-03-31 21:23:45,748   31  =>  69   		Training 486 pattern with 99.38% 	Forward time: 	 0.35 sec
2023-03-31 21:23:45,748 			Loss:    1.013e-03    			Backward time: 	 0.10 sec 
2023-03-31 21:23:45,878 			Learning rate: weights:   1.000e-04    
2023-03-31 21:23:45,878 			Last test performance: 98.68%
2023-03-31 21:23:45,878 ----------------
2023-03-31 21:23:46,572   31  =>  70   		Training 486 pattern with 98.75% 	Forward time: 	 0.39 sec
2023-03-31 21:23:46,573 			Loss:    1.320e-03    			Backward time: 	 0.28 sec 
2023-03-31 21:23:46,681 			Learning rate: weights:   1.000e-04    
2023-03-31 21:23:46,681 			Last test performance: 98.68%
2023-03-31 21:23:46,681 ----------------
2023-03-31 21:23:47,121   31  =>  71   		Training 486 pattern with 98.75% 	Forward time: 	 0.31 sec
2023-03-31 21:23:47,121 			Loss:    1.579e-03    			Backward time: 	 0.10 sec 
2023-03-31 21:23:47,219 			Learning rate: weights:   1.000e-04    
2023-03-31 21:23:47,219 			Last test performance: 98.68%
2023-03-31 21:23:47,219 ----------------
2023-03-31 21:23:47,664   31  =>  72   		Training 486 pattern with 99.58% 	Forward time: 	 0.31 sec
2023-03-31 21:23:47,665 			Loss:    8.848e-04    			Backward time: 	 0.10 sec 
2023-03-31 21:23:47,760 			Learning rate: weights:   1.000e-04    
2023-03-31 21:23:47,760 			Last test performance: 98.68%
2023-03-31 21:23:47,761 ----------------
2023-03-31 21:23:48,188   31  =>  73   		Training 486 pattern with 98.33% 	Forward time: 	 0.29 sec
2023-03-31 21:23:48,189 			Loss:    1.519e-03    			Backward time: 	 0.10 sec 
2023-03-31 21:23:48,380 			Learning rate: weights:   1.000e-04    
2023-03-31 21:23:48,380 			Last test performance: 98.68%
2023-03-31 21:23:48,380 ----------------
2023-03-31 21:23:48,773   31  =>  74   		Training 486 pattern with 98.96% 	Forward time: 	 0.26 sec
2023-03-31 21:23:48,773 			Loss:    1.083e-03    			Backward time: 	 0.10 sec 
2023-03-31 21:23:48,875 			Learning rate: weights:   1.000e-04    
2023-03-31 21:23:48,875 			Last test performance: 98.68%
2023-03-31 21:23:48,875 ----------------
2023-03-31 21:23:49,311   31  =>  75   		Training 486 pattern with 98.96% 	Forward time: 	 0.31 sec
2023-03-31 21:23:49,311 			Loss:    1.058e-03    			Backward time: 	 0.10 sec 
2023-03-31 21:23:49,407 			Learning rate: weights:   1.000e-04    
2023-03-31 21:23:49,407 			Last test performance: 98.68%
2023-03-31 21:23:49,407 ----------------
2023-03-31 21:23:49,880   31  =>  76   		Training 486 pattern with 98.54% 	Forward time: 	 0.29 sec
2023-03-31 21:23:49,881 			Loss:    2.151e-03    			Backward time: 	 0.15 sec 
2023-03-31 21:23:50,071 			Learning rate: weights:   1.000e-04    
2023-03-31 21:23:50,071 			Last test performance: 98.68%
2023-03-31 21:23:50,071 ----------------
2023-03-31 21:23:50,474   31  =>  77   		Training 486 pattern with 98.96% 	Forward time: 	 0.27 sec
2023-03-31 21:23:50,475 			Loss:    1.126e-03    			Backward time: 	 0.11 sec 
2023-03-31 21:23:50,642 			Learning rate: weights:   1.000e-04    
2023-03-31 21:23:50,643 			Last test performance: 98.68%
2023-03-31 21:23:50,643 ----------------
2023-03-31 21:23:50,999   31  =>  78   		Training 486 pattern with 98.75% 	Forward time: 	 0.25 sec
2023-03-31 21:23:50,999 			Loss:    2.072e-03    			Backward time: 	 0.09 sec 
2023-03-31 21:23:51,168 			Learning rate: weights:   1.000e-04    
2023-03-31 21:23:51,168 			Last test performance: 98.68%
2023-03-31 21:23:51,168 ----------------
2023-03-31 21:23:51,582   31  =>  79   		Training 486 pattern with 98.96% 	Forward time: 	 0.30 sec
2023-03-31 21:23:51,582 			Loss:    1.052e-03    			Backward time: 	 0.09 sec 
2023-03-31 21:23:51,706 			Learning rate: weights:   1.000e-04    
2023-03-31 21:23:51,706 			Last test performance: 98.68%
2023-03-31 21:23:51,706 ----------------
2023-03-31 21:23:52,085   31  =>  80   		Training 486 pattern with 98.33% 	Forward time: 	 0.28 sec
2023-03-31 21:23:52,085 			Loss:    3.156e-03    			Backward time: 	 0.08 sec 
2023-03-31 21:23:52,289 			Learning rate: weights:   1.000e-04    
2023-03-31 21:23:52,290 			Last test performance: 98.68%
2023-03-31 21:23:52,290 ----------------
2023-03-31 21:23:52,638   31  =>  81   		Training 486 pattern with 99.79% 	Forward time: 	 0.24 sec
2023-03-31 21:23:52,639 			Loss:    1.299e-03    			Backward time: 	 0.09 sec 
2023-03-31 21:23:52,824 			Learning rate: weights:   1.000e-04    
2023-03-31 21:23:52,824 			Last test performance: 98.68%
2023-03-31 21:23:52,824 ----------------
2023-03-31 21:23:53,179   31  =>  82   		Training 486 pattern with 99.58% 	Forward time: 	 0.24 sec
2023-03-31 21:23:53,180 			Loss:    8.019e-04    			Backward time: 	 0.10 sec 
2023-03-31 21:23:53,327 			Learning rate: weights:   1.000e-04    
2023-03-31 21:23:53,327 			Last test performance: 98.68%
2023-03-31 21:23:53,327 ----------------
2023-03-31 21:23:53,685   31  =>  83   		Training 486 pattern with 99.38% 	Forward time: 	 0.25 sec
2023-03-31 21:23:53,685 			Loss:    1.045e-03    			Backward time: 	 0.09 sec 
2023-03-31 21:23:53,796 			Learning rate: weights:   1.000e-04    
2023-03-31 21:23:53,796 			Last test performance: 98.68%
2023-03-31 21:23:53,796 ----------------
2023-03-31 21:23:54,215   31  =>  84   		Training 486 pattern with 99.58% 	Forward time: 	 0.29 sec
2023-03-31 21:23:54,215 			Loss:    9.041e-04    			Backward time: 	 0.10 sec 
2023-03-31 21:23:54,326 			Learning rate: weights:   1.000e-04    
2023-03-31 21:23:54,327 			Last test performance: 98.68%
2023-03-31 21:23:54,327 ----------------
2023-03-31 21:23:54,750   31  =>  85   		Training 486 pattern with 99.17% 	Forward time: 	 0.25 sec
2023-03-31 21:23:54,751 			Loss:    1.246e-03    			Backward time: 	 0.15 sec 
2023-03-31 21:23:54,930 			Learning rate: weights:   1.000e-04    
2023-03-31 21:23:54,930 			Last test performance: 98.68%
2023-03-31 21:23:54,930 ----------------
2023-03-31 21:23:55,300   31  =>  86   		Training 486 pattern with 99.17% 	Forward time: 	 0.26 sec
2023-03-31 21:23:55,301 			Loss:    9.696e-04    			Backward time: 	 0.09 sec 
2023-03-31 21:23:55,409 			Learning rate: weights:   1.000e-04    
2023-03-31 21:23:55,409 			Last test performance: 98.68%
2023-03-31 21:23:55,410 ----------------
2023-03-31 21:23:55,879   31  =>  87   		Training 486 pattern with 99.58% 	Forward time: 	 0.29 sec
2023-03-31 21:23:55,879 			Loss:    8.659e-04    			Backward time: 	 0.15 sec 
2023-03-31 21:23:55,985 			Learning rate: weights:   1.000e-04    
2023-03-31 21:23:55,985 			Last test performance: 98.68%
2023-03-31 21:23:55,985 ----------------
2023-03-31 21:23:56,409   31  =>  88   		Training 486 pattern with 99.58% 	Forward time: 	 0.30 sec
2023-03-31 21:23:56,410 			Loss:    1.091e-03    			Backward time: 	 0.09 sec 
2023-03-31 21:23:56,575 			Learning rate: weights:   1.000e-04    
2023-03-31 21:23:56,576 			Last test performance: 98.68%
2023-03-31 21:23:56,576 ----------------
2023-03-31 21:23:56,975   31  =>  89   		Training 486 pattern with 99.38% 	Forward time: 	 0.29 sec
2023-03-31 21:23:56,975 			Loss:    1.589e-03    			Backward time: 	 0.09 sec 
2023-03-31 21:23:57,105 			Learning rate: weights:   1.000e-04    
2023-03-31 21:23:57,105 			Last test performance: 98.68%
2023-03-31 21:23:57,106 ----------------
2023-03-31 21:23:57,468   31  =>  90   		Training 486 pattern with 99.17% 	Forward time: 	 0.24 sec
2023-03-31 21:23:57,468 			Loss:    9.707e-04    			Backward time: 	 0.11 sec 
2023-03-31 21:23:57,570 			Learning rate: weights:   1.000e-04    
2023-03-31 21:23:57,570 			Last test performance: 98.68%
2023-03-31 21:23:57,570 ----------------
2023-03-31 21:23:57,996   31  =>  91   		Training 486 pattern with 99.17% 	Forward time: 	 0.30 sec
2023-03-31 21:23:57,996 			Loss:    1.188e-03    			Backward time: 	 0.10 sec 
2023-03-31 21:23:58,096 			Learning rate: weights:   1.000e-04    
2023-03-31 21:23:58,097 			Last test performance: 98.68%
2023-03-31 21:23:58,097 ----------------
2023-03-31 21:23:58,490   31  =>  92   		Training 486 pattern with 98.96% 	Forward time: 	 0.26 sec
2023-03-31 21:23:58,490 			Loss:    1.220e-03    			Backward time: 	 0.11 sec 
2023-03-31 21:23:58,587 			Learning rate: weights:   1.000e-04    
2023-03-31 21:23:58,587 			Last test performance: 98.68%
2023-03-31 21:23:58,587 ----------------
2023-03-31 21:23:58,984   31  =>  93   		Training 486 pattern with 99.17% 	Forward time: 	 0.25 sec
2023-03-31 21:23:58,985 			Loss:    9.290e-04    			Backward time: 	 0.13 sec 
2023-03-31 21:23:59,089 			Learning rate: weights:   1.000e-04    
2023-03-31 21:23:59,090 			Last test performance: 98.68%
2023-03-31 21:23:59,090 ----------------
2023-03-31 21:23:59,552   31  =>  94   		Training 486 pattern with 99.38% 	Forward time: 	 0.30 sec
2023-03-31 21:23:59,552 			Loss:    1.362e-03    			Backward time: 	 0.14 sec 
2023-03-31 21:23:59,655 			Learning rate: weights:   1.000e-04    
2023-03-31 21:23:59,655 			Last test performance: 98.68%
2023-03-31 21:23:59,655 ----------------
2023-03-31 21:24:00,068   31  =>  95   		Training 486 pattern with 99.58% 	Forward time: 	 0.28 sec
2023-03-31 21:24:00,068 			Loss:    9.117e-04    			Backward time: 	 0.10 sec 
2023-03-31 21:24:00,173 			Learning rate: weights:   1.000e-04    
2023-03-31 21:24:00,173 			Last test performance: 98.68%
2023-03-31 21:24:00,173 ----------------
2023-03-31 21:24:00,614   31  =>  96   		Training 486 pattern with 98.33% 	Forward time: 	 0.31 sec
2023-03-31 21:24:00,614 			Loss:    1.869e-03    			Backward time: 	 0.11 sec 
2023-03-31 21:24:00,792 			Learning rate: weights:   1.000e-04    
2023-03-31 21:24:00,792 			Last test performance: 98.68%
2023-03-31 21:24:00,792 ----------------
2023-03-31 21:24:01,182   31  =>  97   		Training 486 pattern with 98.75% 	Forward time: 	 0.26 sec
2023-03-31 21:24:01,182 			Loss:    2.421e-03    			Backward time: 	 0.10 sec 
2023-03-31 21:24:01,289 			Learning rate: weights:   1.000e-04    
2023-03-31 21:24:01,289 			Last test performance: 98.68%
2023-03-31 21:24:01,290 ----------------
2023-03-31 21:24:01,690   31  =>  98   		Training 486 pattern with 99.17% 	Forward time: 	 0.27 sec
2023-03-31 21:24:01,690 			Loss:    1.204e-03    			Backward time: 	 0.11 sec 
2023-03-31 21:24:01,790 			Learning rate: weights:   1.000e-04    
2023-03-31 21:24:01,790 			Last test performance: 98.68%
2023-03-31 21:24:01,790 ----------------
2023-03-31 21:24:02,183   31  =>  99   		Training 486 pattern with 98.96% 	Forward time: 	 0.26 sec
2023-03-31 21:24:02,183 			Loss:    7.728e-04    			Backward time: 	 0.10 sec 
2023-03-31 21:24:03,053 			Learning rate: weights:   1.000e-04    
2023-03-31 21:24:03,053 			Last test performance: 98.68%
2023-03-31 21:24:03,053 ----------------
2023-03-31 21:24:03,439   31  => 100   		Training 486 pattern with 99.38% 	Forward time: 	 0.26 sec
2023-03-31 21:24:03,440 			Loss:    7.777e-04    			Backward time: 	 0.10 sec 
2023-03-31 21:24:03,537 			Learning rate: weights:   1.000e-04    
2023-03-31 21:24:03,537 			Last test performance: 98.68%
2023-03-31 21:24:03,537 ----------------
2023-03-31 21:24:03,961   31  => 101   		Training 486 pattern with 99.58% 	Forward time: 	 0.30 sec
2023-03-31 21:24:03,961 			Loss:    9.034e-04    			Backward time: 	 0.10 sec 
2023-03-31 21:24:04,095 			Learning rate: weights:   1.000e-04    
2023-03-31 21:24:04,095 			Last test performance: 98.68%
2023-03-31 21:24:04,095 ----------------
2023-03-31 21:24:04,488   31  => 102   		Training 486 pattern with 98.75% 	Forward time: 	 0.26 sec
2023-03-31 21:24:04,489 			Loss:    1.659e-03    			Backward time: 	 0.10 sec 
2023-03-31 21:24:04,585 			Learning rate: weights:   1.000e-04    
2023-03-31 21:24:04,585 			Last test performance: 98.68%
2023-03-31 21:24:04,585 ----------------
2023-03-31 21:24:04,995   31  => 103   		Training 486 pattern with 98.12% 	Forward time: 	 0.28 sec
2023-03-31 21:24:04,995 			Loss:    1.980e-03    			Backward time: 	 0.11 sec 
2023-03-31 21:24:05,100 			Learning rate: weights:   1.000e-04    
2023-03-31 21:24:05,100 			Last test performance: 98.68%
2023-03-31 21:24:05,100 ----------------
2023-03-31 21:24:05,495   31  => 104   		Training 486 pattern with 99.38% 	Forward time: 	 0.27 sec
2023-03-31 21:24:05,496 			Loss:    1.047e-03    			Backward time: 	 0.10 sec 
2023-03-31 21:24:06,771 			Learning rate: weights:   1.000e-04    
2023-03-31 21:24:06,772 			Last test performance: 98.68%
2023-03-31 21:24:06,772 ----------------
2023-03-31 21:24:07,242   31  => 105   		Training 486 pattern with 99.38% 	Forward time: 	 0.36 sec
2023-03-31 21:24:07,242 			Loss:    1.059e-03    			Backward time: 	 0.09 sec 
2023-03-31 21:24:07,338 			Learning rate: weights:   1.000e-04    
2023-03-31 21:24:07,338 			Last test performance: 98.68%
2023-03-31 21:24:07,338 ----------------
2023-03-31 21:24:07,746   31  => 106   		Training 486 pattern with 98.75% 	Forward time: 	 0.27 sec
2023-03-31 21:24:07,747 			Loss:    1.612e-03    			Backward time: 	 0.11 sec 
2023-03-31 21:24:07,840 			Learning rate: weights:   1.000e-04    
2023-03-31 21:24:07,840 			Last test performance: 98.68%
2023-03-31 21:24:07,840 ----------------
2023-03-31 21:24:08,220   31  => 107   		Training 486 pattern with 98.96% 	Forward time: 	 0.26 sec
2023-03-31 21:24:08,220 			Loss:    1.145e-03    			Backward time: 	 0.09 sec 
2023-03-31 21:24:08,376 			Learning rate: weights:   1.000e-04    
2023-03-31 21:24:08,376 			Last test performance: 98.68%
2023-03-31 21:24:08,376 ----------------
2023-03-31 21:24:08,756   31  => 108   		Training 486 pattern with 99.38% 	Forward time: 	 0.26 sec
2023-03-31 21:24:08,757 			Loss:    1.344e-03    			Backward time: 	 0.10 sec 
2023-03-31 21:24:08,844 			Learning rate: weights:   1.000e-04    
2023-03-31 21:24:08,844 			Last test performance: 98.68%
2023-03-31 21:24:08,844 ----------------
2023-03-31 21:24:09,323   31  => 109   		Training 486 pattern with 99.38% 	Forward time: 	 0.30 sec
2023-03-31 21:24:09,323 			Loss:    1.162e-03    			Backward time: 	 0.16 sec 
2023-03-31 21:24:09,408 			Learning rate: weights:   1.000e-04    
2023-03-31 21:24:09,408 			Last test performance: 98.68%
2023-03-31 21:24:09,408 ----------------
2023-03-31 21:24:09,775   31  => 110   		Training 486 pattern with 99.58% 	Forward time: 	 0.22 sec
2023-03-31 21:24:09,775 			Loss:    8.117e-04    			Backward time: 	 0.13 sec 
2023-03-31 21:24:09,968 			Learning rate: weights:   1.000e-04    
2023-03-31 21:24:09,969 			Last test performance: 98.68%
2023-03-31 21:24:09,969 ----------------
2023-03-31 21:24:10,355   31  => 111   		Training 486 pattern with 99.17% 	Forward time: 	 0.25 sec
2023-03-31 21:24:10,356 			Loss:    9.224e-04    			Backward time: 	 0.11 sec 
2023-03-31 21:24:10,441 			Learning rate: weights:   1.000e-04    
2023-03-31 21:24:10,441 			Last test performance: 98.68%
2023-03-31 21:24:10,441 ----------------
2023-03-31 21:24:10,811   31  => 112   		Training 486 pattern with 99.38% 	Forward time: 	 0.26 sec
2023-03-31 21:24:10,811 			Loss:    8.294e-04    			Backward time: 	 0.09 sec 
2023-03-31 21:24:10,896 			Learning rate: weights:   1.000e-04    
2023-03-31 21:24:10,896 			Last test performance: 98.68%
2023-03-31 21:24:10,896 ----------------
2023-03-31 21:24:11,251   31  => 113   		Training 486 pattern with 99.38% 	Forward time: 	 0.24 sec
2023-03-31 21:24:11,252 			Loss:    5.582e-04    			Backward time: 	 0.09 sec 
2023-03-31 21:24:11,379 			Learning rate: weights:   1.000e-04    
2023-03-31 21:24:11,380 			Last test performance: 98.68%
2023-03-31 21:24:11,380 ----------------
2023-03-31 21:24:11,708   31  => 114   		Training 486 pattern with 98.96% 	Forward time: 	 0.22 sec
2023-03-31 21:24:11,708 			Loss:    1.414e-03    			Backward time: 	 0.09 sec 
2023-03-31 21:24:11,815 			Learning rate: weights:   1.000e-04    
2023-03-31 21:24:11,816 			Last test performance: 98.68%
2023-03-31 21:24:11,816 ----------------
2023-03-31 21:24:12,177   31  => 115   		Training 486 pattern with 99.38% 	Forward time: 	 0.24 sec
2023-03-31 21:24:12,177 			Loss:    1.006e-03    			Backward time: 	 0.10 sec 
2023-03-31 21:24:12,318 			Learning rate: weights:   1.000e-04    
2023-03-31 21:24:12,318 			Last test performance: 98.68%
2023-03-31 21:24:12,318 ----------------
2023-03-31 21:24:12,677   31  => 116   		Training 486 pattern with 98.96% 	Forward time: 	 0.26 sec
2023-03-31 21:24:12,677 			Loss:    1.158e-03    			Backward time: 	 0.09 sec 
2023-03-31 21:24:12,810 			Learning rate: weights:   1.000e-04    
2023-03-31 21:24:12,810 			Last test performance: 98.68%
2023-03-31 21:24:12,810 ----------------
2023-03-31 21:24:13,193   31  => 117   		Training 486 pattern with 98.96% 	Forward time: 	 0.27 sec
2023-03-31 21:24:13,193 			Loss:    1.081e-03    			Backward time: 	 0.09 sec 
2023-03-31 21:24:13,320 			Learning rate: weights:   1.000e-04    
2023-03-31 21:24:13,320 			Last test performance: 98.68%
2023-03-31 21:24:13,320 ----------------
2023-03-31 21:24:13,693   31  => 118   		Training 486 pattern with 98.96% 	Forward time: 	 0.25 sec
2023-03-31 21:24:13,693 			Loss:    1.506e-03    			Backward time: 	 0.10 sec 
2023-03-31 21:24:13,809 			Learning rate: weights:   1.000e-04    
2023-03-31 21:24:13,810 			Last test performance: 98.68%
2023-03-31 21:24:13,810 ----------------
2023-03-31 21:24:14,146   31  => 119   		Training 486 pattern with 98.33% 	Forward time: 	 0.23 sec
2023-03-31 21:24:14,146 			Loss:    1.416e-03    			Backward time: 	 0.09 sec 
2023-03-31 21:24:14,256 			Learning rate: weights:   1.000e-04    
2023-03-31 21:24:14,257 			Last test performance: 98.68%
2023-03-31 21:24:14,257 ----------------
2023-03-31 21:24:14,632   31  => 120   		Training 486 pattern with 98.96% 	Forward time: 	 0.23 sec
2023-03-31 21:24:14,633 			Loss:    1.121e-03    			Backward time: 	 0.13 sec 
2023-03-31 21:24:14,857 			Learning rate: weights:   1.000e-04    
2023-03-31 21:24:14,857 			Last test performance: 98.68%
2023-03-31 21:24:14,857 ----------------
2023-03-31 21:24:15,230   31  => 121   		Training 486 pattern with 99.38% 	Forward time: 	 0.22 sec
2023-03-31 21:24:15,231 			Loss:    1.154e-03    			Backward time: 	 0.14 sec 
2023-03-31 21:24:15,340 			Learning rate: weights:   1.000e-04    
2023-03-31 21:24:15,340 			Last test performance: 98.68%
2023-03-31 21:24:15,340 ----------------
2023-03-31 21:24:15,711   31  => 122   		Training 486 pattern with 99.58% 	Forward time: 	 0.23 sec
2023-03-31 21:24:15,712 			Loss:    6.426e-04    			Backward time: 	 0.12 sec 
2023-03-31 21:24:15,825 			Learning rate: weights:   1.000e-04    
2023-03-31 21:24:15,825 			Last test performance: 98.68%
2023-03-31 21:24:15,825 ----------------
2023-03-31 21:24:16,259   31  => 123   		Training 486 pattern with 98.75% 	Forward time: 	 0.30 sec
2023-03-31 21:24:16,259 			Loss:    1.285e-03    			Backward time: 	 0.10 sec 
2023-03-31 21:24:16,386 			Learning rate: weights:   1.000e-04    
2023-03-31 21:24:16,386 			Last test performance: 98.68%
2023-03-31 21:24:16,386 ----------------
2023-03-31 21:24:16,769   31  => 124   		Training 486 pattern with 99.38% 	Forward time: 	 0.27 sec
2023-03-31 21:24:16,770 			Loss:    8.010e-04    			Backward time: 	 0.09 sec 
2023-03-31 21:24:16,903 
2023-03-31 21:24:16,903 Testing:
2023-03-31 21:24:16,922 		24 of 10000 with 91.67% 	 Time used:  0.02 sec
2023-03-31 21:24:16,938 		48 of 10000 with 95.83% 	 Time used:  0.02 sec
2023-03-31 21:24:16,955 		72 of 10000 with 97.22% 	 Time used:  0.02 sec
2023-03-31 21:24:16,968 		96 of 10000 with 96.88% 	 Time used:  0.01 sec
2023-03-31 21:24:16,977 		120 of 10000 with 97.50% 	 Time used:  0.01 sec
2023-03-31 21:24:16,987 		144 of 10000 with 97.22% 	 Time used:  0.01 sec
2023-03-31 21:24:16,996 		168 of 10000 with 97.62% 	 Time used:  0.01 sec
2023-03-31 21:24:17,006 		192 of 10000 with 97.92% 	 Time used:  0.01 sec
2023-03-31 21:24:17,015 		216 of 10000 with 98.15% 	 Time used:  0.01 sec
2023-03-31 21:24:17,024 		240 of 10000 with 98.33% 	 Time used:  0.01 sec
2023-03-31 21:24:17,034 		264 of 10000 with 98.11% 	 Time used:  0.01 sec
2023-03-31 21:24:17,043 		288 of 10000 with 98.26% 	 Time used:  0.01 sec
2023-03-31 21:24:17,053 		312 of 10000 with 98.08% 	 Time used:  0.01 sec
2023-03-31 21:24:17,062 		336 of 10000 with 98.21% 	 Time used:  0.01 sec
2023-03-31 21:24:17,072 		360 of 10000 with 98.33% 	 Time used:  0.01 sec
2023-03-31 21:24:17,081 		384 of 10000 with 98.44% 	 Time used:  0.01 sec
2023-03-31 21:24:17,091 		408 of 10000 with 98.53% 	 Time used:  0.01 sec
2023-03-31 21:24:17,100 		432 of 10000 with 98.61% 	 Time used:  0.01 sec
2023-03-31 21:24:17,110 		456 of 10000 with 98.25% 	 Time used:  0.01 sec
2023-03-31 21:24:17,119 		480 of 10000 with 98.12% 	 Time used:  0.01 sec
2023-03-31 21:24:17,128 		504 of 10000 with 98.21% 	 Time used:  0.01 sec
2023-03-31 21:24:17,138 		528 of 10000 with 98.30% 	 Time used:  0.01 sec
2023-03-31 21:24:17,147 		552 of 10000 with 98.37% 	 Time used:  0.01 sec
2023-03-31 21:24:17,157 		576 of 10000 with 98.26% 	 Time used:  0.01 sec
2023-03-31 21:24:17,166 		600 of 10000 with 98.33% 	 Time used:  0.01 sec
2023-03-31 21:24:17,175 		624 of 10000 with 98.40% 	 Time used:  0.01 sec
2023-03-31 21:24:17,184 		648 of 10000 with 98.46% 	 Time used:  0.01 sec
2023-03-31 21:24:17,194 		672 of 10000 with 98.51% 	 Time used:  0.01 sec
2023-03-31 21:24:17,203 		696 of 10000 with 98.56% 	 Time used:  0.01 sec
2023-03-31 21:24:17,213 		720 of 10000 with 98.61% 	 Time used:  0.01 sec
2023-03-31 21:24:17,222 		744 of 10000 with 98.66% 	 Time used:  0.01 sec
2023-03-31 21:24:17,231 		768 of 10000 with 98.70% 	 Time used:  0.01 sec
2023-03-31 21:24:17,241 		792 of 10000 with 98.74% 	 Time used:  0.01 sec
2023-03-31 21:24:17,250 		816 of 10000 with 98.65% 	 Time used:  0.01 sec
2023-03-31 21:24:17,259 		840 of 10000 with 98.69% 	 Time used:  0.01 sec
2023-03-31 21:24:17,268 		864 of 10000 with 98.73% 	 Time used:  0.01 sec
2023-03-31 21:24:17,278 		888 of 10000 with 98.65% 	 Time used:  0.01 sec
2023-03-31 21:24:17,287 		912 of 10000 with 98.46% 	 Time used:  0.01 sec
2023-03-31 21:24:17,296 		936 of 10000 with 98.50% 	 Time used:  0.01 sec
2023-03-31 21:24:17,306 		960 of 10000 with 98.54% 	 Time used:  0.01 sec
2023-03-31 21:24:17,315 		984 of 10000 with 98.48% 	 Time used:  0.01 sec
2023-03-31 21:24:17,325 		1008 of 10000 with 98.51% 	 Time used:  0.01 sec
2023-03-31 21:24:17,334 		1032 of 10000 with 98.55% 	 Time used:  0.01 sec
2023-03-31 21:24:17,343 		1056 of 10000 with 98.58% 	 Time used:  0.01 sec
2023-03-31 21:24:17,353 		1080 of 10000 with 98.52% 	 Time used:  0.01 sec
2023-03-31 21:24:17,362 		1104 of 10000 with 98.55% 	 Time used:  0.01 sec
2023-03-31 21:24:17,371 		1128 of 10000 with 98.58% 	 Time used:  0.01 sec
2023-03-31 21:24:17,380 		1152 of 10000 with 98.52% 	 Time used:  0.01 sec
2023-03-31 21:24:17,390 		1176 of 10000 with 98.55% 	 Time used:  0.01 sec
2023-03-31 21:24:17,399 		1200 of 10000 with 98.50% 	 Time used:  0.01 sec
2023-03-31 21:24:17,409 		1224 of 10000 with 98.53% 	 Time used:  0.01 sec
2023-03-31 21:24:17,418 		1248 of 10000 with 98.56% 	 Time used:  0.01 sec
2023-03-31 21:24:17,427 		1272 of 10000 with 98.58% 	 Time used:  0.01 sec
2023-03-31 21:24:17,437 		1296 of 10000 with 98.53% 	 Time used:  0.01 sec
2023-03-31 21:24:17,446 		1320 of 10000 with 98.48% 	 Time used:  0.01 sec
2023-03-31 21:24:17,455 		1344 of 10000 with 98.51% 	 Time used:  0.01 sec
2023-03-31 21:24:17,465 		1368 of 10000 with 98.54% 	 Time used:  0.01 sec
2023-03-31 21:24:17,474 		1392 of 10000 with 98.56% 	 Time used:  0.01 sec
2023-03-31 21:24:17,483 		1416 of 10000 with 98.59% 	 Time used:  0.01 sec
2023-03-31 21:24:17,493 		1440 of 10000 with 98.61% 	 Time used:  0.01 sec
2023-03-31 21:24:17,502 		1464 of 10000 with 98.63% 	 Time used:  0.01 sec
2023-03-31 21:24:17,511 		1488 of 10000 with 98.59% 	 Time used:  0.01 sec
2023-03-31 21:24:17,520 		1512 of 10000 with 98.61% 	 Time used:  0.01 sec
2023-03-31 21:24:17,530 		1536 of 10000 with 98.63% 	 Time used:  0.01 sec
2023-03-31 21:24:17,539 		1560 of 10000 with 98.65% 	 Time used:  0.01 sec
2023-03-31 21:24:17,549 		1584 of 10000 with 98.61% 	 Time used:  0.01 sec
2023-03-31 21:24:17,558 		1608 of 10000 with 98.57% 	 Time used:  0.01 sec
2023-03-31 21:24:17,567 		1632 of 10000 with 98.59% 	 Time used:  0.01 sec
2023-03-31 21:24:17,577 		1656 of 10000 with 98.61% 	 Time used:  0.01 sec
2023-03-31 21:24:17,586 		1680 of 10000 with 98.63% 	 Time used:  0.01 sec
2023-03-31 21:24:17,595 		1704 of 10000 with 98.65% 	 Time used:  0.01 sec
2023-03-31 21:24:17,605 		1728 of 10000 with 98.55% 	 Time used:  0.01 sec
2023-03-31 21:24:17,614 		1752 of 10000 with 98.57% 	 Time used:  0.01 sec
2023-03-31 21:24:17,623 		1776 of 10000 with 98.59% 	 Time used:  0.01 sec
2023-03-31 21:24:17,633 		1800 of 10000 with 98.61% 	 Time used:  0.01 sec
2023-03-31 21:24:17,642 		1824 of 10000 with 98.52% 	 Time used:  0.01 sec
2023-03-31 21:24:17,651 		1848 of 10000 with 98.54% 	 Time used:  0.01 sec
2023-03-31 21:24:17,661 		1872 of 10000 with 98.50% 	 Time used:  0.01 sec
2023-03-31 21:24:17,670 		1896 of 10000 with 98.52% 	 Time used:  0.01 sec
2023-03-31 21:24:17,679 		1920 of 10000 with 98.54% 	 Time used:  0.01 sec
2023-03-31 21:24:17,689 		1944 of 10000 with 98.56% 	 Time used:  0.01 sec
2023-03-31 21:24:17,698 		1968 of 10000 with 98.48% 	 Time used:  0.01 sec
2023-03-31 21:24:17,707 		1992 of 10000 with 98.49% 	 Time used:  0.01 sec
2023-03-31 21:24:17,717 		2016 of 10000 with 98.51% 	 Time used:  0.01 sec
2023-03-31 21:24:17,726 		2040 of 10000 with 98.53% 	 Time used:  0.01 sec
2023-03-31 21:24:17,735 		2064 of 10000 with 98.55% 	 Time used:  0.01 sec
2023-03-31 21:24:17,744 		2088 of 10000 with 98.56% 	 Time used:  0.01 sec
2023-03-31 21:24:17,754 		2112 of 10000 with 98.58% 	 Time used:  0.01 sec
2023-03-31 21:24:17,763 		2136 of 10000 with 98.60% 	 Time used:  0.01 sec
2023-03-31 21:24:17,772 		2160 of 10000 with 98.61% 	 Time used:  0.01 sec
2023-03-31 21:24:17,782 		2184 of 10000 with 98.63% 	 Time used:  0.01 sec
2023-03-31 21:24:17,791 		2208 of 10000 with 98.64% 	 Time used:  0.01 sec
2023-03-31 21:24:17,801 		2232 of 10000 with 98.66% 	 Time used:  0.01 sec
2023-03-31 21:24:17,810 		2256 of 10000 with 98.67% 	 Time used:  0.01 sec
2023-03-31 21:24:17,819 		2280 of 10000 with 98.68% 	 Time used:  0.01 sec
2023-03-31 21:24:17,829 		2304 of 10000 with 98.70% 	 Time used:  0.01 sec
2023-03-31 21:24:17,838 		2328 of 10000 with 98.71% 	 Time used:  0.01 sec
2023-03-31 21:24:17,847 		2352 of 10000 with 98.72% 	 Time used:  0.01 sec
2023-03-31 21:24:17,856 		2376 of 10000 with 98.74% 	 Time used:  0.01 sec
2023-03-31 21:24:17,866 		2400 of 10000 with 98.75% 	 Time used:  0.01 sec
2023-03-31 21:24:17,875 		2424 of 10000 with 98.72% 	 Time used:  0.01 sec
2023-03-31 21:24:17,884 		2448 of 10000 with 98.73% 	 Time used:  0.01 sec
2023-03-31 21:24:17,894 		2472 of 10000 with 98.75% 	 Time used:  0.01 sec
2023-03-31 21:24:17,903 		2496 of 10000 with 98.76% 	 Time used:  0.01 sec
2023-03-31 21:24:17,912 		2520 of 10000 with 98.77% 	 Time used:  0.01 sec
2023-03-31 21:24:17,922 		2544 of 10000 with 98.78% 	 Time used:  0.01 sec
2023-03-31 21:24:17,931 		2568 of 10000 with 98.75% 	 Time used:  0.01 sec
2023-03-31 21:24:17,940 		2592 of 10000 with 98.77% 	 Time used:  0.01 sec
2023-03-31 21:24:17,950 		2616 of 10000 with 98.78% 	 Time used:  0.01 sec
2023-03-31 21:24:17,959 		2640 of 10000 with 98.79% 	 Time used:  0.01 sec
2023-03-31 21:24:17,968 		2664 of 10000 with 98.80% 	 Time used:  0.01 sec
2023-03-31 21:24:17,978 		2688 of 10000 with 98.81% 	 Time used:  0.01 sec
2023-03-31 21:24:17,987 		2712 of 10000 with 98.82% 	 Time used:  0.01 sec
2023-03-31 21:24:17,996 		2736 of 10000 with 98.83% 	 Time used:  0.01 sec
2023-03-31 21:24:18,006 		2760 of 10000 with 98.84% 	 Time used:  0.01 sec
2023-03-31 21:24:18,015 		2784 of 10000 with 98.85% 	 Time used:  0.01 sec
2023-03-31 21:24:18,025 		2808 of 10000 with 98.86% 	 Time used:  0.01 sec
2023-03-31 21:24:18,034 		2832 of 10000 with 98.87% 	 Time used:  0.01 sec
2023-03-31 21:24:18,043 		2856 of 10000 with 98.88% 	 Time used:  0.01 sec
2023-03-31 21:24:18,052 		2880 of 10000 with 98.89% 	 Time used:  0.01 sec
2023-03-31 21:24:18,062 		2904 of 10000 with 98.90% 	 Time used:  0.01 sec
2023-03-31 21:24:18,071 		2928 of 10000 with 98.91% 	 Time used:  0.01 sec
2023-03-31 21:24:18,080 		2952 of 10000 with 98.92% 	 Time used:  0.01 sec
2023-03-31 21:24:18,090 		2976 of 10000 with 98.92% 	 Time used:  0.01 sec
2023-03-31 21:24:18,099 		3000 of 10000 with 98.93% 	 Time used:  0.01 sec
2023-03-31 21:24:18,108 		3024 of 10000 with 98.94% 	 Time used:  0.01 sec
2023-03-31 21:24:18,118 		3048 of 10000 with 98.95% 	 Time used:  0.01 sec
2023-03-31 21:24:18,127 		3072 of 10000 with 98.93% 	 Time used:  0.01 sec
2023-03-31 21:24:18,136 		3096 of 10000 with 98.93% 	 Time used:  0.01 sec
2023-03-31 21:24:18,145 		3120 of 10000 with 98.94% 	 Time used:  0.01 sec
2023-03-31 21:24:18,155 		3144 of 10000 with 98.92% 	 Time used:  0.01 sec
2023-03-31 21:24:18,164 		3168 of 10000 with 98.93% 	 Time used:  0.01 sec
2023-03-31 21:24:18,173 		3192 of 10000 with 98.93% 	 Time used:  0.01 sec
2023-03-31 21:24:18,183 		3216 of 10000 with 98.94% 	 Time used:  0.01 sec
2023-03-31 21:24:18,192 		3240 of 10000 with 98.95% 	 Time used:  0.01 sec
2023-03-31 21:24:18,201 		3264 of 10000 with 98.96% 	 Time used:  0.01 sec
2023-03-31 21:24:18,211 		3288 of 10000 with 98.94% 	 Time used:  0.01 sec
2023-03-31 21:24:18,220 		3312 of 10000 with 98.94% 	 Time used:  0.01 sec
2023-03-31 21:24:18,229 		3336 of 10000 with 98.92% 	 Time used:  0.01 sec
2023-03-31 21:24:18,239 		3360 of 10000 with 98.93% 	 Time used:  0.01 sec
2023-03-31 21:24:18,249 		3384 of 10000 with 98.94% 	 Time used:  0.01 sec
2023-03-31 21:24:18,258 		3408 of 10000 with 98.94% 	 Time used:  0.01 sec
2023-03-31 21:24:18,267 		3432 of 10000 with 98.95% 	 Time used:  0.01 sec
2023-03-31 21:24:18,276 		3456 of 10000 with 98.93% 	 Time used:  0.01 sec
2023-03-31 21:24:18,286 		3480 of 10000 with 98.91% 	 Time used:  0.01 sec
2023-03-31 21:24:18,295 		3504 of 10000 with 98.92% 	 Time used:  0.01 sec
2023-03-31 21:24:18,304 		3528 of 10000 with 98.92% 	 Time used:  0.01 sec
2023-03-31 21:24:18,314 		3552 of 10000 with 98.93% 	 Time used:  0.01 sec
2023-03-31 21:24:18,323 		3576 of 10000 with 98.91% 	 Time used:  0.01 sec
2023-03-31 21:24:18,332 		3600 of 10000 with 98.92% 	 Time used:  0.01 sec
2023-03-31 21:24:18,342 		3624 of 10000 with 98.92% 	 Time used:  0.01 sec
2023-03-31 21:24:18,351 		3648 of 10000 with 98.90% 	 Time used:  0.01 sec
2023-03-31 21:24:18,360 		3672 of 10000 with 98.91% 	 Time used:  0.01 sec
2023-03-31 21:24:18,369 		3696 of 10000 with 98.89% 	 Time used:  0.01 sec
2023-03-31 21:24:18,379 		3720 of 10000 with 98.90% 	 Time used:  0.01 sec
2023-03-31 21:24:18,388 		3744 of 10000 with 98.90% 	 Time used:  0.01 sec
2023-03-31 21:24:18,397 		3768 of 10000 with 98.91% 	 Time used:  0.01 sec
2023-03-31 21:24:18,407 		3792 of 10000 with 98.92% 	 Time used:  0.01 sec
2023-03-31 21:24:18,416 		3816 of 10000 with 98.93% 	 Time used:  0.01 sec
2023-03-31 21:24:18,425 		3840 of 10000 with 98.93% 	 Time used:  0.01 sec
2023-03-31 21:24:18,435 		3864 of 10000 with 98.94% 	 Time used:  0.01 sec
2023-03-31 21:24:18,444 		3888 of 10000 with 98.92% 	 Time used:  0.01 sec
2023-03-31 21:24:18,454 		3912 of 10000 with 98.93% 	 Time used:  0.01 sec
2023-03-31 21:24:18,463 		3936 of 10000 with 98.93% 	 Time used:  0.01 sec
2023-03-31 21:24:18,472 		3960 of 10000 with 98.94% 	 Time used:  0.01 sec
2023-03-31 21:24:18,482 		3984 of 10000 with 98.95% 	 Time used:  0.01 sec
2023-03-31 21:24:18,491 		4008 of 10000 with 98.93% 	 Time used:  0.01 sec
2023-03-31 21:24:18,501 		4032 of 10000 with 98.93% 	 Time used:  0.01 sec
2023-03-31 21:24:18,510 		4056 of 10000 with 98.92% 	 Time used:  0.01 sec
2023-03-31 21:24:18,519 		4080 of 10000 with 98.92% 	 Time used:  0.01 sec
2023-03-31 21:24:18,529 		4104 of 10000 with 98.93% 	 Time used:  0.01 sec
2023-03-31 21:24:18,538 		4128 of 10000 with 98.93% 	 Time used:  0.01 sec
2023-03-31 21:24:18,547 		4152 of 10000 with 98.94% 	 Time used:  0.01 sec
2023-03-31 21:24:18,556 		4176 of 10000 with 98.92% 	 Time used:  0.01 sec
2023-03-31 21:24:18,566 		4200 of 10000 with 98.90% 	 Time used:  0.01 sec
2023-03-31 21:24:18,575 		4224 of 10000 with 98.91% 	 Time used:  0.01 sec
2023-03-31 21:24:18,584 		4248 of 10000 with 98.92% 	 Time used:  0.01 sec
2023-03-31 21:24:18,594 		4272 of 10000 with 98.92% 	 Time used:  0.01 sec
2023-03-31 21:24:18,603 		4296 of 10000 with 98.93% 	 Time used:  0.01 sec
2023-03-31 21:24:18,612 		4320 of 10000 with 98.94% 	 Time used:  0.01 sec
2023-03-31 21:24:18,622 		4344 of 10000 with 98.94% 	 Time used:  0.01 sec
2023-03-31 21:24:18,631 		4368 of 10000 with 98.92% 	 Time used:  0.01 sec
2023-03-31 21:24:18,640 		4392 of 10000 with 98.91% 	 Time used:  0.01 sec
2023-03-31 21:24:18,650 		4416 of 10000 with 98.91% 	 Time used:  0.01 sec
2023-03-31 21:24:18,659 		4440 of 10000 with 98.87% 	 Time used:  0.01 sec
2023-03-31 21:24:18,668 		4464 of 10000 with 98.88% 	 Time used:  0.01 sec
2023-03-31 21:24:18,678 		4488 of 10000 with 98.89% 	 Time used:  0.01 sec
2023-03-31 21:24:18,687 		4512 of 10000 with 98.87% 	 Time used:  0.01 sec
2023-03-31 21:24:18,696 		4536 of 10000 with 98.85% 	 Time used:  0.01 sec
2023-03-31 21:24:18,705 		4560 of 10000 with 98.86% 	 Time used:  0.01 sec
2023-03-31 21:24:18,715 		4584 of 10000 with 98.87% 	 Time used:  0.01 sec
2023-03-31 21:24:18,724 		4608 of 10000 with 98.87% 	 Time used:  0.01 sec
2023-03-31 21:24:18,734 		4632 of 10000 with 98.88% 	 Time used:  0.01 sec
2023-03-31 21:24:18,744 		4656 of 10000 with 98.88% 	 Time used:  0.01 sec
2023-03-31 21:24:18,753 		4680 of 10000 with 98.89% 	 Time used:  0.01 sec
2023-03-31 21:24:18,762 		4704 of 10000 with 98.89% 	 Time used:  0.01 sec
2023-03-31 21:24:18,772 		4728 of 10000 with 98.88% 	 Time used:  0.01 sec
2023-03-31 21:24:18,781 		4752 of 10000 with 98.88% 	 Time used:  0.01 sec
2023-03-31 21:24:18,790 		4776 of 10000 with 98.89% 	 Time used:  0.01 sec
2023-03-31 21:24:18,799 		4800 of 10000 with 98.90% 	 Time used:  0.01 sec
2023-03-31 21:24:18,809 		4824 of 10000 with 98.88% 	 Time used:  0.01 sec
2023-03-31 21:24:18,818 		4848 of 10000 with 98.87% 	 Time used:  0.01 sec
2023-03-31 21:24:18,827 		4872 of 10000 with 98.85% 	 Time used:  0.01 sec
2023-03-31 21:24:18,837 		4896 of 10000 with 98.86% 	 Time used:  0.01 sec
2023-03-31 21:24:18,846 		4920 of 10000 with 98.86% 	 Time used:  0.01 sec
2023-03-31 21:24:18,855 		4944 of 10000 with 98.87% 	 Time used:  0.01 sec
2023-03-31 21:24:18,865 		4968 of 10000 with 98.87% 	 Time used:  0.01 sec
2023-03-31 21:24:18,874 		4992 of 10000 with 98.86% 	 Time used:  0.01 sec
2023-03-31 21:24:18,883 		5016 of 10000 with 98.86% 	 Time used:  0.01 sec
2023-03-31 21:24:18,893 		5040 of 10000 with 98.87% 	 Time used:  0.01 sec
2023-03-31 21:24:18,902 		5064 of 10000 with 98.87% 	 Time used:  0.01 sec
2023-03-31 21:24:18,911 		5088 of 10000 with 98.88% 	 Time used:  0.01 sec
2023-03-31 21:24:18,921 		5112 of 10000 with 98.88% 	 Time used:  0.01 sec
2023-03-31 21:24:18,930 		5136 of 10000 with 98.89% 	 Time used:  0.01 sec
2023-03-31 21:24:18,940 		5160 of 10000 with 98.90% 	 Time used:  0.01 sec
2023-03-31 21:24:18,949 		5184 of 10000 with 98.90% 	 Time used:  0.01 sec
2023-03-31 21:24:18,959 		5208 of 10000 with 98.91% 	 Time used:  0.01 sec
2023-03-31 21:24:18,968 		5232 of 10000 with 98.91% 	 Time used:  0.01 sec
2023-03-31 21:24:18,977 		5256 of 10000 with 98.92% 	 Time used:  0.01 sec
2023-03-31 21:24:18,986 		5280 of 10000 with 98.92% 	 Time used:  0.01 sec
2023-03-31 21:24:18,996 		5304 of 10000 with 98.93% 	 Time used:  0.01 sec
2023-03-31 21:24:19,005 		5328 of 10000 with 98.91% 	 Time used:  0.01 sec
2023-03-31 21:24:19,015 		5352 of 10000 with 98.90% 	 Time used:  0.01 sec
2023-03-31 21:24:19,024 		5376 of 10000 with 98.90% 	 Time used:  0.01 sec
2023-03-31 21:24:19,033 		5400 of 10000 with 98.91% 	 Time used:  0.01 sec
2023-03-31 21:24:19,043 		5424 of 10000 with 98.89% 	 Time used:  0.01 sec
2023-03-31 21:24:19,052 		5448 of 10000 with 98.90% 	 Time used:  0.01 sec
2023-03-31 21:24:19,061 		5472 of 10000 with 98.90% 	 Time used:  0.01 sec
2023-03-31 21:24:19,071 		5496 of 10000 with 98.91% 	 Time used:  0.01 sec
2023-03-31 21:24:19,080 		5520 of 10000 with 98.89% 	 Time used:  0.01 sec
2023-03-31 21:24:19,089 		5544 of 10000 with 98.90% 	 Time used:  0.01 sec
2023-03-31 21:24:19,099 		5568 of 10000 with 98.90% 	 Time used:  0.01 sec
2023-03-31 21:24:19,108 		5592 of 10000 with 98.91% 	 Time used:  0.01 sec
2023-03-31 21:24:19,117 		5616 of 10000 with 98.91% 	 Time used:  0.01 sec
2023-03-31 21:24:19,127 		5640 of 10000 with 98.92% 	 Time used:  0.01 sec
2023-03-31 21:24:19,136 		5664 of 10000 with 98.92% 	 Time used:  0.01 sec
2023-03-31 21:24:19,145 		5688 of 10000 with 98.91% 	 Time used:  0.01 sec
2023-03-31 21:24:19,155 		5712 of 10000 with 98.91% 	 Time used:  0.01 sec
2023-03-31 21:24:19,164 		5736 of 10000 with 98.87% 	 Time used:  0.01 sec
2023-03-31 21:24:19,173 		5760 of 10000 with 98.87% 	 Time used:  0.01 sec
2023-03-31 21:24:19,183 		5784 of 10000 with 98.88% 	 Time used:  0.01 sec
2023-03-31 21:24:19,192 		5808 of 10000 with 98.88% 	 Time used:  0.01 sec
2023-03-31 21:24:19,201 		5832 of 10000 with 98.87% 	 Time used:  0.01 sec
2023-03-31 21:24:19,211 		5856 of 10000 with 98.86% 	 Time used:  0.01 sec
2023-03-31 21:24:19,220 		5880 of 10000 with 98.84% 	 Time used:  0.01 sec
2023-03-31 21:24:19,229 		5904 of 10000 with 98.85% 	 Time used:  0.01 sec
2023-03-31 21:24:19,238 		5928 of 10000 with 98.85% 	 Time used:  0.01 sec
2023-03-31 21:24:19,248 		5952 of 10000 with 98.86% 	 Time used:  0.01 sec
2023-03-31 21:24:19,257 		5976 of 10000 with 98.86% 	 Time used:  0.01 sec
2023-03-31 21:24:19,266 		6000 of 10000 with 98.85% 	 Time used:  0.01 sec
2023-03-31 21:24:19,276 		6024 of 10000 with 98.85% 	 Time used:  0.01 sec
2023-03-31 21:24:19,285 		6048 of 10000 with 98.84% 	 Time used:  0.01 sec
2023-03-31 21:24:19,295 		6072 of 10000 with 98.85% 	 Time used:  0.01 sec
2023-03-31 21:24:19,304 		6096 of 10000 with 98.82% 	 Time used:  0.01 sec
2023-03-31 21:24:19,313 		6120 of 10000 with 98.81% 	 Time used:  0.01 sec
2023-03-31 21:24:19,323 		6144 of 10000 with 98.81% 	 Time used:  0.01 sec
2023-03-31 21:24:19,332 		6168 of 10000 with 98.80% 	 Time used:  0.01 sec
2023-03-31 21:24:19,341 		6192 of 10000 with 98.80% 	 Time used:  0.01 sec
2023-03-31 21:24:19,351 		6216 of 10000 with 98.81% 	 Time used:  0.01 sec
2023-03-31 21:24:19,360 		6240 of 10000 with 98.81% 	 Time used:  0.01 sec
2023-03-31 21:24:19,370 		6264 of 10000 with 98.82% 	 Time used:  0.01 sec
2023-03-31 21:24:19,379 		6288 of 10000 with 98.82% 	 Time used:  0.01 sec
2023-03-31 21:24:19,388 		6312 of 10000 with 98.83% 	 Time used:  0.01 sec
2023-03-31 21:24:19,398 		6336 of 10000 with 98.83% 	 Time used:  0.01 sec
2023-03-31 21:24:19,407 		6360 of 10000 with 98.84% 	 Time used:  0.01 sec
2023-03-31 21:24:19,417 		6384 of 10000 with 98.83% 	 Time used:  0.01 sec
2023-03-31 21:24:19,426 		6408 of 10000 with 98.83% 	 Time used:  0.01 sec
2023-03-31 21:24:19,435 		6432 of 10000 with 98.82% 	 Time used:  0.01 sec
2023-03-31 21:24:19,445 		6456 of 10000 with 98.82% 	 Time used:  0.01 sec
2023-03-31 21:24:19,454 		6480 of 10000 with 98.83% 	 Time used:  0.01 sec
2023-03-31 21:24:19,463 		6504 of 10000 with 98.82% 	 Time used:  0.01 sec
2023-03-31 21:24:19,472 		6528 of 10000 with 98.81% 	 Time used:  0.01 sec
2023-03-31 21:24:19,482 		6552 of 10000 with 98.81% 	 Time used:  0.01 sec
2023-03-31 21:24:19,491 		6576 of 10000 with 98.81% 	 Time used:  0.01 sec
2023-03-31 21:24:19,500 		6600 of 10000 with 98.82% 	 Time used:  0.01 sec
2023-03-31 21:24:19,510 		6624 of 10000 with 98.82% 	 Time used:  0.01 sec
2023-03-31 21:24:19,520 		6648 of 10000 with 98.81% 	 Time used:  0.01 sec
2023-03-31 21:24:19,529 		6672 of 10000 with 98.82% 	 Time used:  0.01 sec
2023-03-31 21:24:19,542 		6696 of 10000 with 98.82% 	 Time used:  0.01 sec
2023-03-31 21:24:19,555 		6720 of 10000 with 98.81% 	 Time used:  0.01 sec
2023-03-31 21:24:19,565 		6744 of 10000 with 98.78% 	 Time used:  0.01 sec
2023-03-31 21:24:19,574 		6768 of 10000 with 98.79% 	 Time used:  0.01 sec
2023-03-31 21:24:19,583 		6792 of 10000 with 98.78% 	 Time used:  0.01 sec
2023-03-31 21:24:19,593 		6816 of 10000 with 98.77% 	 Time used:  0.01 sec
2023-03-31 21:24:19,602 		6840 of 10000 with 98.76% 	 Time used:  0.01 sec
2023-03-31 21:24:19,611 		6864 of 10000 with 98.76% 	 Time used:  0.01 sec
2023-03-31 21:24:19,621 		6888 of 10000 with 98.75% 	 Time used:  0.01 sec
2023-03-31 21:24:19,630 		6912 of 10000 with 98.73% 	 Time used:  0.01 sec
2023-03-31 21:24:19,639 		6936 of 10000 with 98.73% 	 Time used:  0.01 sec
2023-03-31 21:24:19,649 		6960 of 10000 with 98.74% 	 Time used:  0.01 sec
2023-03-31 21:24:19,658 		6984 of 10000 with 98.71% 	 Time used:  0.01 sec
2023-03-31 21:24:19,668 		7008 of 10000 with 98.72% 	 Time used:  0.01 sec
2023-03-31 21:24:19,677 		7032 of 10000 with 98.71% 	 Time used:  0.01 sec
2023-03-31 21:24:19,686 		7056 of 10000 with 98.71% 	 Time used:  0.01 sec
2023-03-31 21:24:19,695 		7080 of 10000 with 98.71% 	 Time used:  0.01 sec
2023-03-31 21:24:19,705 		7104 of 10000 with 98.72% 	 Time used:  0.01 sec
2023-03-31 21:24:19,714 		7128 of 10000 with 98.72% 	 Time used:  0.01 sec
2023-03-31 21:24:19,723 		7152 of 10000 with 98.73% 	 Time used:  0.01 sec
2023-03-31 21:24:19,733 		7176 of 10000 with 98.73% 	 Time used:  0.01 sec
2023-03-31 21:24:19,742 		7200 of 10000 with 98.74% 	 Time used:  0.01 sec
2023-03-31 21:24:19,751 		7224 of 10000 with 98.74% 	 Time used:  0.01 sec
2023-03-31 21:24:19,761 		7248 of 10000 with 98.74% 	 Time used:  0.01 sec
2023-03-31 21:24:19,770 		7272 of 10000 with 98.75% 	 Time used:  0.01 sec
2023-03-31 21:24:19,779 		7296 of 10000 with 98.75% 	 Time used:  0.01 sec
2023-03-31 21:24:19,788 		7320 of 10000 with 98.74% 	 Time used:  0.01 sec
2023-03-31 21:24:19,798 		7344 of 10000 with 98.73% 	 Time used:  0.01 sec
2023-03-31 21:24:19,807 		7368 of 10000 with 98.74% 	 Time used:  0.01 sec
2023-03-31 21:24:19,816 		7392 of 10000 with 98.73% 	 Time used:  0.01 sec
2023-03-31 21:24:19,826 		7416 of 10000 with 98.73% 	 Time used:  0.01 sec
2023-03-31 21:24:19,835 		7440 of 10000 with 98.74% 	 Time used:  0.01 sec
2023-03-31 21:24:19,844 		7464 of 10000 with 98.74% 	 Time used:  0.01 sec
2023-03-31 21:24:19,854 		7488 of 10000 with 98.74% 	 Time used:  0.01 sec
2023-03-31 21:24:19,863 		7512 of 10000 with 98.75% 	 Time used:  0.01 sec
2023-03-31 21:24:19,872 		7536 of 10000 with 98.75% 	 Time used:  0.01 sec
2023-03-31 21:24:19,882 		7560 of 10000 with 98.74% 	 Time used:  0.01 sec
2023-03-31 21:24:19,891 		7584 of 10000 with 98.73% 	 Time used:  0.01 sec
2023-03-31 21:24:19,901 		7608 of 10000 with 98.74% 	 Time used:  0.01 sec
2023-03-31 21:24:19,910 		7632 of 10000 with 98.74% 	 Time used:  0.01 sec
2023-03-31 21:24:19,919 		7656 of 10000 with 98.75% 	 Time used:  0.01 sec
2023-03-31 21:24:19,929 		7680 of 10000 with 98.75% 	 Time used:  0.01 sec
2023-03-31 21:24:19,938 		7704 of 10000 with 98.75% 	 Time used:  0.01 sec
2023-03-31 21:24:19,947 		7728 of 10000 with 98.76% 	 Time used:  0.01 sec
2023-03-31 21:24:19,957 		7752 of 10000 with 98.76% 	 Time used:  0.01 sec
2023-03-31 21:24:19,966 		7776 of 10000 with 98.77% 	 Time used:  0.01 sec
2023-03-31 21:24:19,975 		7800 of 10000 with 98.77% 	 Time used:  0.01 sec
2023-03-31 21:24:19,984 		7824 of 10000 with 98.77% 	 Time used:  0.01 sec
2023-03-31 21:24:19,994 		7848 of 10000 with 98.78% 	 Time used:  0.01 sec
2023-03-31 21:24:20,003 		7872 of 10000 with 98.78% 	 Time used:  0.01 sec
2023-03-31 21:24:20,012 		7896 of 10000 with 98.78% 	 Time used:  0.01 sec
2023-03-31 21:24:20,022 		7920 of 10000 with 98.79% 	 Time used:  0.01 sec
2023-03-31 21:24:20,031 		7944 of 10000 with 98.79% 	 Time used:  0.01 sec
2023-03-31 21:24:20,040 		7968 of 10000 with 98.80% 	 Time used:  0.01 sec
2023-03-31 21:24:20,050 		7992 of 10000 with 98.80% 	 Time used:  0.01 sec
2023-03-31 21:24:20,059 		8016 of 10000 with 98.79% 	 Time used:  0.01 sec
2023-03-31 21:24:20,068 		8040 of 10000 with 98.79% 	 Time used:  0.01 sec
2023-03-31 21:24:20,078 		8064 of 10000 with 98.80% 	 Time used:  0.01 sec
2023-03-31 21:24:20,087 		8088 of 10000 with 98.78% 	 Time used:  0.01 sec
2023-03-31 21:24:20,096 		8112 of 10000 with 98.78% 	 Time used:  0.01 sec
2023-03-31 21:24:20,105 		8136 of 10000 with 98.78% 	 Time used:  0.01 sec
2023-03-31 21:24:20,115 		8160 of 10000 with 98.79% 	 Time used:  0.01 sec
2023-03-31 21:24:20,124 		8184 of 10000 with 98.78% 	 Time used:  0.01 sec
2023-03-31 21:24:20,134 		8208 of 10000 with 98.78% 	 Time used:  0.01 sec
2023-03-31 21:24:20,143 		8232 of 10000 with 98.79% 	 Time used:  0.01 sec
2023-03-31 21:24:20,152 		8256 of 10000 with 98.79% 	 Time used:  0.01 sec
2023-03-31 21:24:20,162 		8280 of 10000 with 98.79% 	 Time used:  0.01 sec
2023-03-31 21:24:20,171 		8304 of 10000 with 98.80% 	 Time used:  0.01 sec
2023-03-31 21:24:20,180 		8328 of 10000 with 98.80% 	 Time used:  0.01 sec
2023-03-31 21:24:20,190 		8352 of 10000 with 98.79% 	 Time used:  0.01 sec
2023-03-31 21:24:20,199 		8376 of 10000 with 98.79% 	 Time used:  0.01 sec
2023-03-31 21:24:20,208 		8400 of 10000 with 98.80% 	 Time used:  0.01 sec
2023-03-31 21:24:20,218 		8424 of 10000 with 98.80% 	 Time used:  0.01 sec
2023-03-31 21:24:20,227 		8448 of 10000 with 98.79% 	 Time used:  0.01 sec
2023-03-31 21:24:20,236 		8472 of 10000 with 98.80% 	 Time used:  0.01 sec
2023-03-31 21:24:20,246 		8496 of 10000 with 98.79% 	 Time used:  0.01 sec
2023-03-31 21:24:20,255 		8520 of 10000 with 98.78% 	 Time used:  0.01 sec
2023-03-31 21:24:20,264 		8544 of 10000 with 98.78% 	 Time used:  0.01 sec
2023-03-31 21:24:20,274 		8568 of 10000 with 98.79% 	 Time used:  0.01 sec
2023-03-31 21:24:20,283 		8592 of 10000 with 98.79% 	 Time used:  0.01 sec
2023-03-31 21:24:20,292 		8616 of 10000 with 98.79% 	 Time used:  0.01 sec
2023-03-31 21:24:20,301 		8640 of 10000 with 98.78% 	 Time used:  0.01 sec
2023-03-31 21:24:20,311 		8664 of 10000 with 98.79% 	 Time used:  0.01 sec
2023-03-31 21:24:20,320 		8688 of 10000 with 98.79% 	 Time used:  0.01 sec
2023-03-31 21:24:20,329 		8712 of 10000 with 98.79% 	 Time used:  0.01 sec
2023-03-31 21:24:20,339 		8736 of 10000 with 98.79% 	 Time used:  0.01 sec
2023-03-31 21:24:20,348 		8760 of 10000 with 98.79% 	 Time used:  0.01 sec
2023-03-31 21:24:20,358 		8784 of 10000 with 98.79% 	 Time used:  0.01 sec
2023-03-31 21:24:20,367 		8808 of 10000 with 98.79% 	 Time used:  0.01 sec
2023-03-31 21:24:20,376 		8832 of 10000 with 98.79% 	 Time used:  0.01 sec
2023-03-31 21:24:20,386 		8856 of 10000 with 98.79% 	 Time used:  0.01 sec
2023-03-31 21:24:20,395 		8880 of 10000 with 98.78% 	 Time used:  0.01 sec
2023-03-31 21:24:20,404 		8904 of 10000 with 98.79% 	 Time used:  0.01 sec
2023-03-31 21:24:20,414 		8928 of 10000 with 98.79% 	 Time used:  0.01 sec
2023-03-31 21:24:20,423 		8952 of 10000 with 98.79% 	 Time used:  0.01 sec
2023-03-31 21:24:20,432 		8976 of 10000 with 98.80% 	 Time used:  0.01 sec
2023-03-31 21:24:20,441 		9000 of 10000 with 98.80% 	 Time used:  0.01 sec
2023-03-31 21:24:20,451 		9024 of 10000 with 98.80% 	 Time used:  0.01 sec
2023-03-31 21:24:20,460 		9048 of 10000 with 98.81% 	 Time used:  0.01 sec
2023-03-31 21:24:20,470 		9072 of 10000 with 98.80% 	 Time used:  0.01 sec
2023-03-31 21:24:20,479 		9096 of 10000 with 98.79% 	 Time used:  0.01 sec
2023-03-31 21:24:20,488 		9120 of 10000 with 98.78% 	 Time used:  0.01 sec
2023-03-31 21:24:20,498 		9144 of 10000 with 98.79% 	 Time used:  0.01 sec
2023-03-31 21:24:20,507 		9168 of 10000 with 98.79% 	 Time used:  0.01 sec
2023-03-31 21:24:20,516 		9192 of 10000 with 98.79% 	 Time used:  0.01 sec
2023-03-31 21:24:20,526 		9216 of 10000 with 98.80% 	 Time used:  0.01 sec
2023-03-31 21:24:20,535 		9240 of 10000 with 98.79% 	 Time used:  0.01 sec
2023-03-31 21:24:20,544 		9264 of 10000 with 98.79% 	 Time used:  0.01 sec
2023-03-31 21:24:20,553 		9288 of 10000 with 98.79% 	 Time used:  0.01 sec
2023-03-31 21:24:20,563 		9312 of 10000 with 98.80% 	 Time used:  0.01 sec
2023-03-31 21:24:20,572 		9336 of 10000 with 98.80% 	 Time used:  0.01 sec
2023-03-31 21:24:20,581 		9360 of 10000 with 98.80% 	 Time used:  0.01 sec
2023-03-31 21:24:20,591 		9384 of 10000 with 98.80% 	 Time used:  0.01 sec
2023-03-31 21:24:20,600 		9408 of 10000 with 98.80% 	 Time used:  0.01 sec
2023-03-31 21:24:20,610 		9432 of 10000 with 98.79% 	 Time used:  0.01 sec
2023-03-31 21:24:20,619 		9456 of 10000 with 98.79% 	 Time used:  0.01 sec
2023-03-31 21:24:20,628 		9480 of 10000 with 98.79% 	 Time used:  0.01 sec
2023-03-31 21:24:20,638 		9504 of 10000 with 98.79% 	 Time used:  0.01 sec
2023-03-31 21:24:20,647 		9528 of 10000 with 98.79% 	 Time used:  0.01 sec
2023-03-31 21:24:20,656 		9552 of 10000 with 98.80% 	 Time used:  0.01 sec
2023-03-31 21:24:20,666 		9576 of 10000 with 98.80% 	 Time used:  0.01 sec
2023-03-31 21:24:20,675 		9600 of 10000 with 98.80% 	 Time used:  0.01 sec
2023-03-31 21:24:20,684 		9624 of 10000 with 98.81% 	 Time used:  0.01 sec
2023-03-31 21:24:20,694 		9648 of 10000 with 98.81% 	 Time used:  0.01 sec
2023-03-31 21:24:20,703 		9672 of 10000 with 98.81% 	 Time used:  0.01 sec
2023-03-31 21:24:20,712 		9696 of 10000 with 98.81% 	 Time used:  0.01 sec
2023-03-31 21:24:20,722 		9720 of 10000 with 98.82% 	 Time used:  0.01 sec
2023-03-31 21:24:20,731 		9744 of 10000 with 98.82% 	 Time used:  0.01 sec
2023-03-31 21:24:20,741 		9768 of 10000 with 98.81% 	 Time used:  0.01 sec
2023-03-31 21:24:20,750 		9792 of 10000 with 98.82% 	 Time used:  0.01 sec
2023-03-31 21:24:20,759 		9816 of 10000 with 98.82% 	 Time used:  0.01 sec
2023-03-31 21:24:20,769 		9840 of 10000 with 98.82% 	 Time used:  0.01 sec
2023-03-31 21:24:20,778 		9864 of 10000 with 98.82% 	 Time used:  0.01 sec
2023-03-31 21:24:20,787 		9888 of 10000 with 98.83% 	 Time used:  0.01 sec
2023-03-31 21:24:20,797 		9912 of 10000 with 98.83% 	 Time used:  0.01 sec
2023-03-31 21:24:20,806 		9936 of 10000 with 98.83% 	 Time used:  0.01 sec
2023-03-31 21:24:20,815 		9960 of 10000 with 98.84% 	 Time used:  0.01 sec
2023-03-31 21:24:20,825 		9984 of 10000 with 98.84% 	 Time used:  0.01 sec
2023-03-31 21:24:20,835 		10000 of 10000 with 98.83% 	 Time used:  0.01 sec
2023-03-31 21:24:20,835 
2023-03-31 21:24:20,840 			Learning rate: weights:   1.000e-04    
2023-03-31 21:24:20,841 			Last test performance: 98.83%
2023-03-31 21:24:20,841 ----------------
2023-03-31 21:24:21,214   32  =>  0    		Training 486 pattern with 99.79% 	Forward time: 	 0.26 sec
2023-03-31 21:24:21,215 			Loss:    4.329e-04    			Backward time: 	 0.09 sec 
2023-03-31 21:24:21,326 			Learning rate: weights:   1.000e-04    
2023-03-31 21:24:21,327 			Last test performance: 98.83%
2023-03-31 21:24:21,327 ----------------
2023-03-31 21:24:21,694   32  =>  1    		Training 486 pattern with 98.96% 	Forward time: 	 0.25 sec
2023-03-31 21:24:21,695 			Loss:    9.831e-04    			Backward time: 	 0.10 sec 
2023-03-31 21:24:21,823 			Learning rate: weights:   1.000e-04    
2023-03-31 21:24:21,824 			Last test performance: 98.83%
2023-03-31 21:24:21,824 ----------------
2023-03-31 21:24:22,194   32  =>  2    		Training 486 pattern with 98.75% 	Forward time: 	 0.25 sec
2023-03-31 21:24:22,194 			Loss:    1.254e-03    			Backward time: 	 0.10 sec 
2023-03-31 21:24:22,333 			Learning rate: weights:   1.000e-04    
2023-03-31 21:24:22,333 			Last test performance: 98.83%
2023-03-31 21:24:22,334 ----------------
2023-03-31 21:24:22,733   32  =>  3    		Training 486 pattern with 98.96% 	Forward time: 	 0.28 sec
2023-03-31 21:24:22,734 			Loss:    1.251e-03    			Backward time: 	 0.09 sec 
2023-03-31 21:24:22,879 			Learning rate: weights:   1.000e-04    
2023-03-31 21:24:22,879 			Last test performance: 98.83%
2023-03-31 21:24:22,879 ----------------
2023-03-31 21:24:23,264   32  =>  4    		Training 486 pattern with 98.75% 	Forward time: 	 0.26 sec
2023-03-31 21:24:23,264 			Loss:    1.584e-03    			Backward time: 	 0.10 sec 
2023-03-31 21:24:23,491 			Learning rate: weights:   1.000e-04    
2023-03-31 21:24:23,491 			Last test performance: 98.83%
2023-03-31 21:24:23,491 ----------------
2023-03-31 21:24:23,874   32  =>  5    		Training 486 pattern with 98.96% 	Forward time: 	 0.23 sec
2023-03-31 21:24:23,875 			Loss:    9.903e-04    			Backward time: 	 0.13 sec 
2023-03-31 21:24:23,965 			Learning rate: weights:   1.000e-04    
2023-03-31 21:24:23,966 			Last test performance: 98.83%
2023-03-31 21:24:23,966 ----------------
2023-03-31 21:24:24,343   32  =>  6    		Training 486 pattern with 99.38% 	Forward time: 	 0.26 sec
2023-03-31 21:24:24,344 			Loss:    6.810e-04    			Backward time: 	 0.10 sec 
2023-03-31 21:24:24,561 			Learning rate: weights:   1.000e-04    
2023-03-31 21:24:24,561 			Last test performance: 98.83%
2023-03-31 21:24:24,562 ----------------
2023-03-31 21:24:24,963   32  =>  7    		Training 486 pattern with 98.75% 	Forward time: 	 0.29 sec
2023-03-31 21:24:24,963 			Loss:    1.429e-03    			Backward time: 	 0.09 sec 
2023-03-31 21:24:25,144 			Learning rate: weights:   1.000e-04    
2023-03-31 21:24:25,144 			Last test performance: 98.83%
2023-03-31 21:24:25,144 ----------------
2023-03-31 21:24:25,553   32  =>  8    		Training 486 pattern with 99.38% 	Forward time: 	 0.29 sec
2023-03-31 21:24:25,553 			Loss:    9.669e-04    			Backward time: 	 0.10 sec 
2023-03-31 21:24:25,677 			Learning rate: weights:   1.000e-04    
2023-03-31 21:24:25,677 			Last test performance: 98.83%
2023-03-31 21:24:25,678 ----------------
2023-03-31 21:24:26,037   32  =>  9    		Training 486 pattern with 98.54% 	Forward time: 	 0.24 sec
2023-03-31 21:24:26,037 			Loss:    1.539e-03    			Backward time: 	 0.09 sec 
2023-03-31 21:24:26,274 			Learning rate: weights:   1.000e-04    
2023-03-31 21:24:26,274 			Last test performance: 98.83%
2023-03-31 21:24:26,274 ----------------
2023-03-31 21:24:26,728   32  =>  10   		Training 486 pattern with 98.33% 	Forward time: 	 0.28 sec
2023-03-31 21:24:26,729 			Loss:    1.542e-03    			Backward time: 	 0.15 sec 
2023-03-31 21:24:26,832 			Learning rate: weights:   1.000e-04    
2023-03-31 21:24:26,833 			Last test performance: 98.83%
2023-03-31 21:24:26,833 ----------------
2023-03-31 21:24:27,303   32  =>  11   		Training 486 pattern with 99.17% 	Forward time: 	 0.31 sec
2023-03-31 21:24:27,304 			Loss:    1.325e-03    			Backward time: 	 0.14 sec 
2023-03-31 21:24:27,393 			Learning rate: weights:   1.000e-04    
2023-03-31 21:24:27,394 			Last test performance: 98.83%
2023-03-31 21:24:27,394 ----------------
2023-03-31 21:24:27,885   32  =>  12   		Training 486 pattern with 98.33% 	Forward time: 	 0.29 sec
2023-03-31 21:24:27,885 			Loss:    1.774e-03    			Backward time: 	 0.17 sec 
2023-03-31 21:24:27,968 			Learning rate: weights:   1.000e-04    
2023-03-31 21:24:27,968 			Last test performance: 98.83%
2023-03-31 21:24:27,968 ----------------
2023-03-31 21:24:28,391   32  =>  13   		Training 486 pattern with 98.75% 	Forward time: 	 0.30 sec
2023-03-31 21:24:28,391 			Loss:    1.168e-03    			Backward time: 	 0.10 sec 
2023-03-31 21:24:28,514 			Learning rate: weights:   1.000e-04    
2023-03-31 21:24:28,515 			Last test performance: 98.83%
2023-03-31 21:24:28,515 ----------------
2023-03-31 21:24:29,039   32  =>  14   		Training 486 pattern with 99.38% 	Forward time: 	 0.35 sec
2023-03-31 21:24:29,039 			Loss:    9.324e-04    			Backward time: 	 0.14 sec 
2023-03-31 21:24:29,169 			Learning rate: weights:   1.000e-04    
2023-03-31 21:24:29,169 			Last test performance: 98.83%
2023-03-31 21:24:29,169 ----------------
2023-03-31 21:24:29,704   32  =>  15   		Training 486 pattern with 99.38% 	Forward time: 	 0.39 sec
2023-03-31 21:24:29,704 			Loss:    8.311e-04    			Backward time: 	 0.10 sec 
2023-03-31 21:24:29,872 			Learning rate: weights:   1.000e-04    
2023-03-31 21:24:29,873 			Last test performance: 98.83%
2023-03-31 21:24:29,873 ----------------
2023-03-31 21:24:30,299   32  =>  16   		Training 486 pattern with 99.17% 	Forward time: 	 0.30 sec
2023-03-31 21:24:30,299 			Loss:    6.471e-04    			Backward time: 	 0.09 sec 
2023-03-31 21:24:30,383 			Learning rate: weights:   1.000e-04    
2023-03-31 21:24:30,383 			Last test performance: 98.83%
2023-03-31 21:24:30,383 ----------------
2023-03-31 21:24:30,866   32  =>  17   		Training 486 pattern with 98.96% 	Forward time: 	 0.30 sec
2023-03-31 21:24:30,867 			Loss:    1.864e-03    			Backward time: 	 0.16 sec 
2023-03-31 21:24:31,039 			Learning rate: weights:   1.000e-04    
2023-03-31 21:24:31,039 			Last test performance: 98.83%
2023-03-31 21:24:31,039 ----------------
2023-03-31 21:24:31,460   32  =>  18   		Training 486 pattern with 98.33% 	Forward time: 	 0.30 sec
2023-03-31 21:24:31,460 			Loss:    2.032e-03    			Backward time: 	 0.10 sec 
2023-03-31 21:24:31,557 			Learning rate: weights:   1.000e-04    
2023-03-31 21:24:31,557 			Last test performance: 98.83%
2023-03-31 21:24:31,558 ----------------
2023-03-31 21:24:32,002   32  =>  19   		Training 486 pattern with 98.12% 	Forward time: 	 0.25 sec
2023-03-31 21:24:32,002 			Loss:    1.158e-03    			Backward time: 	 0.17 sec 
2023-03-31 21:24:32,124 			Learning rate: weights:   1.000e-04    
2023-03-31 21:24:32,124 			Last test performance: 98.83%
2023-03-31 21:24:32,125 ----------------
2023-03-31 21:24:32,565   32  =>  20   		Training 486 pattern with 99.38% 	Forward time: 	 0.24 sec
2023-03-31 21:24:32,566 			Loss:    1.728e-03    			Backward time: 	 0.18 sec 
2023-03-31 21:24:32,701 			Learning rate: weights:   1.000e-04    
2023-03-31 21:24:32,702 			Last test performance: 98.83%
2023-03-31 21:24:32,702 ----------------
2023-03-31 21:24:33,086   32  =>  21   		Training 486 pattern with 98.96% 	Forward time: 	 0.26 sec
2023-03-31 21:24:33,086 			Loss:    9.987e-04    			Backward time: 	 0.10 sec 
2023-03-31 21:24:33,248 			Learning rate: weights:   1.000e-04    
2023-03-31 21:24:33,248 			Last test performance: 98.83%
2023-03-31 21:24:33,248 ----------------
2023-03-31 21:24:33,596   32  =>  22   		Training 486 pattern with 99.38% 	Forward time: 	 0.24 sec
2023-03-31 21:24:33,597 			Loss:    1.194e-03    			Backward time: 	 0.09 sec 
2023-03-31 21:24:33,715 			Learning rate: weights:   1.000e-04    
2023-03-31 21:24:33,715 			Last test performance: 98.83%
2023-03-31 21:24:33,715 ----------------
2023-03-31 21:24:34,139   32  =>  23   		Training 486 pattern with 98.54% 	Forward time: 	 0.24 sec
2023-03-31 21:24:34,139 			Loss:    1.585e-03    			Backward time: 	 0.15 sec 
2023-03-31 21:24:34,265 			Learning rate: weights:   1.000e-04    
2023-03-31 21:24:34,266 			Last test performance: 98.83%
2023-03-31 21:24:34,266 ----------------
2023-03-31 21:24:34,662   32  =>  24   		Training 486 pattern with 98.96% 	Forward time: 	 0.28 sec
2023-03-31 21:24:34,662 			Loss:    1.312e-03    			Backward time: 	 0.09 sec 
2023-03-31 21:24:34,791 			Learning rate: weights:   1.000e-04    
2023-03-31 21:24:34,792 			Last test performance: 98.83%
2023-03-31 21:24:34,792 ----------------
2023-03-31 21:24:35,217   32  =>  25   		Training 486 pattern with 98.96% 	Forward time: 	 0.27 sec
2023-03-31 21:24:35,217 			Loss:    1.503e-03    			Backward time: 	 0.13 sec 
2023-03-31 21:24:35,430 			Learning rate: weights:   1.000e-04    
2023-03-31 21:24:35,430 			Last test performance: 98.83%
2023-03-31 21:24:35,430 ----------------
2023-03-31 21:24:35,817   32  =>  26   		Training 486 pattern with 98.96% 	Forward time: 	 0.26 sec
2023-03-31 21:24:35,817 			Loss:    1.587e-03    			Backward time: 	 0.10 sec 
2023-03-31 21:24:35,928 			Learning rate: weights:   1.000e-04    
2023-03-31 21:24:35,928 			Last test performance: 98.83%
2023-03-31 21:24:35,929 ----------------
2023-03-31 21:24:36,308   32  =>  27   		Training 486 pattern with 98.54% 	Forward time: 	 0.26 sec
2023-03-31 21:24:36,308 			Loss:    1.608e-03    			Backward time: 	 0.09 sec 
2023-03-31 21:24:36,432 			Learning rate: weights:   1.000e-04    
2023-03-31 21:24:36,432 			Last test performance: 98.83%
2023-03-31 21:24:36,432 ----------------
2023-03-31 21:24:36,829   32  =>  28   		Training 486 pattern with 98.12% 	Forward time: 	 0.24 sec
2023-03-31 21:24:36,830 			Loss:    2.698e-03    			Backward time: 	 0.14 sec 
2023-03-31 21:24:37,044 			Learning rate: weights:   1.000e-04    
2023-03-31 21:24:37,044 			Last test performance: 98.83%
2023-03-31 21:24:37,044 ----------------
2023-03-31 21:24:37,482   32  =>  29   		Training 486 pattern with 98.96% 	Forward time: 	 0.29 sec
2023-03-31 21:24:37,482 			Loss:    1.054e-03    			Backward time: 	 0.12 sec 
2023-03-31 21:24:37,585 			Learning rate: weights:   1.000e-04    
2023-03-31 21:24:37,586 			Last test performance: 98.83%
2023-03-31 21:24:37,586 ----------------
2023-03-31 21:24:38,018   32  =>  30   		Training 486 pattern with 98.96% 	Forward time: 	 0.29 sec
2023-03-31 21:24:38,019 			Loss:    1.720e-03    			Backward time: 	 0.12 sec 
2023-03-31 21:24:38,171 			Learning rate: weights:   1.000e-04    
2023-03-31 21:24:38,171 			Last test performance: 98.83%
2023-03-31 21:24:38,171 ----------------
2023-03-31 21:24:38,590   32  =>  31   		Training 486 pattern with 98.54% 	Forward time: 	 0.27 sec
2023-03-31 21:24:38,590 			Loss:    1.887e-03    			Backward time: 	 0.12 sec 
2023-03-31 21:24:38,736 			Learning rate: weights:   1.000e-04    
2023-03-31 21:24:38,737 			Last test performance: 98.83%
2023-03-31 21:24:38,737 ----------------
2023-03-31 21:24:39,119   32  =>  32   		Training 486 pattern with 98.96% 	Forward time: 	 0.26 sec
2023-03-31 21:24:39,119 			Loss:    1.985e-03    			Backward time: 	 0.10 sec 
2023-03-31 21:24:39,312 			Learning rate: weights:   1.000e-04    
2023-03-31 21:24:39,312 			Last test performance: 98.83%
2023-03-31 21:24:39,312 ----------------
2023-03-31 21:24:39,800   32  =>  33   		Training 486 pattern with 99.17% 	Forward time: 	 0.29 sec
2023-03-31 21:24:39,800 			Loss:    1.285e-03    			Backward time: 	 0.15 sec 
2023-03-31 21:24:39,913 			Learning rate: weights:   1.000e-04    
2023-03-31 21:24:39,913 			Last test performance: 98.83%
2023-03-31 21:24:39,913 ----------------
2023-03-31 21:24:40,361   32  =>  34   		Training 486 pattern with 98.75% 	Forward time: 	 0.28 sec
2023-03-31 21:24:40,362 			Loss:    1.720e-03    			Backward time: 	 0.14 sec 
2023-03-31 21:24:40,459 			Learning rate: weights:   1.000e-04    
2023-03-31 21:24:40,460 			Last test performance: 98.83%
2023-03-31 21:24:40,460 ----------------
2023-03-31 21:24:40,861   32  =>  35   		Training 486 pattern with 98.96% 	Forward time: 	 0.29 sec
2023-03-31 21:24:40,861 			Loss:    1.226e-03    			Backward time: 	 0.09 sec 
2023-03-31 21:24:40,975 			Learning rate: weights:   1.000e-04    
2023-03-31 21:24:40,976 			Last test performance: 98.83%
2023-03-31 21:24:40,976 ----------------
2023-03-31 21:24:41,347   32  =>  36   		Training 486 pattern with 99.58% 	Forward time: 	 0.25 sec
2023-03-31 21:24:41,347 			Loss:    6.907e-04    			Backward time: 	 0.10 sec 
2023-03-31 21:24:41,521 			Learning rate: weights:   1.000e-04    
2023-03-31 21:24:41,521 			Last test performance: 98.83%
2023-03-31 21:24:41,521 ----------------
2023-03-31 21:24:41,868   32  =>  37   		Training 486 pattern with 98.75% 	Forward time: 	 0.23 sec
2023-03-31 21:24:41,868 			Loss:    1.782e-03    			Backward time: 	 0.09 sec 
2023-03-31 21:24:42,017 			Learning rate: weights:   1.000e-04    
2023-03-31 21:24:42,017 			Last test performance: 98.83%
2023-03-31 21:24:42,017 ----------------
2023-03-31 21:24:42,459   32  =>  38   		Training 486 pattern with 98.96% 	Forward time: 	 0.29 sec
2023-03-31 21:24:42,459 			Loss:    1.135e-03    			Backward time: 	 0.13 sec 
2023-03-31 21:24:42,587 			Learning rate: weights:   1.000e-04    
2023-03-31 21:24:42,587 			Last test performance: 98.83%
2023-03-31 21:24:42,588 ----------------
2023-03-31 21:24:43,082   32  =>  39   		Training 486 pattern with 99.58% 	Forward time: 	 0.35 sec
2023-03-31 21:24:43,082 			Loss:    8.332e-04    			Backward time: 	 0.11 sec 
2023-03-31 21:24:43,259 			Learning rate: weights:   1.000e-04    
2023-03-31 21:24:43,259 			Last test performance: 98.83%
2023-03-31 21:24:43,259 ----------------
2023-03-31 21:24:43,681   32  =>  40   		Training 486 pattern with 98.75% 	Forward time: 	 0.29 sec
2023-03-31 21:24:43,681 			Loss:    1.550e-03    			Backward time: 	 0.10 sec 
2023-03-31 21:24:43,847 			Learning rate: weights:   1.000e-04    
2023-03-31 21:24:43,847 			Last test performance: 98.83%
2023-03-31 21:24:43,847 ----------------
2023-03-31 21:24:44,217   32  =>  41   		Training 486 pattern with 98.12% 	Forward time: 	 0.24 sec
2023-03-31 21:24:44,217 			Loss:    2.031e-03    			Backward time: 	 0.11 sec 
2023-03-31 21:24:44,404 			Learning rate: weights:   1.000e-04    
2023-03-31 21:24:44,404 			Last test performance: 98.83%
2023-03-31 21:24:44,404 ----------------
2023-03-31 21:24:44,879   32  =>  42   		Training 486 pattern with 98.75% 	Forward time: 	 0.32 sec
2023-03-31 21:24:44,879 			Loss:    2.014e-03    			Backward time: 	 0.13 sec 
2023-03-31 21:24:45,006 			Learning rate: weights:   1.000e-04    
2023-03-31 21:24:45,007 			Last test performance: 98.83%
2023-03-31 21:24:45,007 ----------------
2023-03-31 21:24:45,367   32  =>  43   		Training 486 pattern with 99.38% 	Forward time: 	 0.24 sec
2023-03-31 21:24:45,367 			Loss:    7.556e-04    			Backward time: 	 0.09 sec 
2023-03-31 21:24:45,474 			Learning rate: weights:   1.000e-04    
2023-03-31 21:24:45,475 			Last test performance: 98.83%
2023-03-31 21:24:45,475 ----------------
2023-03-31 21:24:45,860   32  =>  44   		Training 486 pattern with 98.96% 	Forward time: 	 0.26 sec
2023-03-31 21:24:45,860 			Loss:    1.554e-03    			Backward time: 	 0.10 sec 
2023-03-31 21:24:45,964 			Learning rate: weights:   1.000e-04    
2023-03-31 21:24:45,964 			Last test performance: 98.83%
2023-03-31 21:24:45,964 ----------------
2023-03-31 21:24:46,382   32  =>  45   		Training 486 pattern with 98.75% 	Forward time: 	 0.30 sec
2023-03-31 21:24:46,382 			Loss:    1.908e-03    			Backward time: 	 0.09 sec 
2023-03-31 21:24:46,479 			Learning rate: weights:   1.000e-04    
2023-03-31 21:24:46,479 			Last test performance: 98.83%
2023-03-31 21:24:46,479 ----------------
2023-03-31 21:24:46,846   32  =>  46   		Training 486 pattern with 99.38% 	Forward time: 	 0.25 sec
2023-03-31 21:24:46,846 			Loss:    9.725e-04    			Backward time: 	 0.09 sec 
2023-03-31 21:24:46,978 			Learning rate: weights:   1.000e-04    
2023-03-31 21:24:46,978 			Last test performance: 98.83%
2023-03-31 21:24:46,979 ----------------
2023-03-31 21:24:47,387   32  =>  47   		Training 486 pattern with 99.58% 	Forward time: 	 0.25 sec
2023-03-31 21:24:47,387 			Loss:    8.378e-04    			Backward time: 	 0.13 sec 
2023-03-31 21:24:47,483 			Learning rate: weights:   1.000e-04    
2023-03-31 21:24:47,483 			Last test performance: 98.83%
2023-03-31 21:24:47,483 ----------------
2023-03-31 21:24:47,873   32  =>  48   		Training 486 pattern with 98.54% 	Forward time: 	 0.28 sec
2023-03-31 21:24:47,874 			Loss:    1.386e-03    			Backward time: 	 0.09 sec 
2023-03-31 21:24:48,046 			Learning rate: weights:   1.000e-04    
2023-03-31 21:24:48,047 			Last test performance: 98.83%
2023-03-31 21:24:48,047 ----------------
2023-03-31 21:24:48,384   32  =>  49   		Training 486 pattern with 99.38% 	Forward time: 	 0.23 sec
2023-03-31 21:24:48,384 			Loss:    1.076e-03    			Backward time: 	 0.09 sec 
2023-03-31 21:24:48,495 			Learning rate: weights:   1.000e-04    
2023-03-31 21:24:48,495 			Last test performance: 98.83%
2023-03-31 21:24:48,496 ----------------
2023-03-31 21:24:48,860   32  =>  50   		Training 486 pattern with 99.38% 	Forward time: 	 0.25 sec
2023-03-31 21:24:48,861 			Loss:    5.945e-04    			Backward time: 	 0.09 sec 
2023-03-31 21:24:48,968 			Learning rate: weights:   1.000e-04    
2023-03-31 21:24:48,968 			Last test performance: 98.83%
2023-03-31 21:24:48,968 ----------------
2023-03-31 21:24:49,337   32  =>  51   		Training 486 pattern with 99.17% 	Forward time: 	 0.25 sec
2023-03-31 21:24:49,337 			Loss:    9.671e-04    			Backward time: 	 0.10 sec 
2023-03-31 21:24:49,450 			Learning rate: weights:   1.000e-04    
2023-03-31 21:24:49,450 			Last test performance: 98.83%
2023-03-31 21:24:49,450 ----------------
2023-03-31 21:24:49,835   32  =>  52   		Training 486 pattern with 99.58% 	Forward time: 	 0.26 sec
2023-03-31 21:24:49,835 			Loss:    6.424e-04    			Backward time: 	 0.09 sec 
2023-03-31 21:24:49,982 			Learning rate: weights:   1.000e-04    
2023-03-31 21:24:49,982 			Last test performance: 98.83%
2023-03-31 21:24:49,982 ----------------
2023-03-31 21:24:50,368   32  =>  53   		Training 486 pattern with 98.75% 	Forward time: 	 0.26 sec
2023-03-31 21:24:50,368 			Loss:    1.845e-03    			Backward time: 	 0.10 sec 
2023-03-31 21:24:50,531 			Learning rate: weights:   1.000e-04    
2023-03-31 21:24:50,531 			Last test performance: 98.83%
2023-03-31 21:24:50,531 ----------------
2023-03-31 21:24:50,901   32  =>  54   		Training 486 pattern with 99.58% 	Forward time: 	 0.25 sec
2023-03-31 21:24:50,901 			Loss:    9.810e-04    			Backward time: 	 0.10 sec 
2023-03-31 21:24:51,018 			Learning rate: weights:   1.000e-04    
2023-03-31 21:24:51,018 			Last test performance: 98.83%
2023-03-31 21:24:51,018 ----------------
2023-03-31 21:24:51,387   32  =>  55   		Training 486 pattern with 99.79% 	Forward time: 	 0.25 sec
2023-03-31 21:24:51,388 			Loss:    6.325e-04    			Backward time: 	 0.10 sec 
2023-03-31 21:24:51,532 			Learning rate: weights:   1.000e-04    
2023-03-31 21:24:51,532 			Last test performance: 98.83%
2023-03-31 21:24:51,532 ----------------
2023-03-31 21:24:51,920   32  =>  56   		Training 486 pattern with 98.96% 	Forward time: 	 0.26 sec
2023-03-31 21:24:51,920 			Loss:    1.283e-03    			Backward time: 	 0.09 sec 
2023-03-31 21:24:52,024 			Learning rate: weights:   1.000e-04    
2023-03-31 21:24:52,024 			Last test performance: 98.83%
2023-03-31 21:24:52,024 ----------------
2023-03-31 21:24:52,438   32  =>  57   		Training 486 pattern with 98.96% 	Forward time: 	 0.28 sec
2023-03-31 21:24:52,438 			Loss:    1.531e-03    			Backward time: 	 0.11 sec 
2023-03-31 21:24:52,559 			Learning rate: weights:   1.000e-04    
2023-03-31 21:24:52,560 			Last test performance: 98.83%
2023-03-31 21:24:52,560 ----------------
2023-03-31 21:24:52,966   32  =>  58   		Training 486 pattern with 98.54% 	Forward time: 	 0.27 sec
2023-03-31 21:24:52,966 			Loss:    1.684e-03    			Backward time: 	 0.11 sec 
2023-03-31 21:24:53,157 			Learning rate: weights:   1.000e-04    
2023-03-31 21:24:53,157 			Last test performance: 98.83%
2023-03-31 21:24:53,157 ----------------
2023-03-31 21:24:53,524   32  =>  59   		Training 486 pattern with 99.17% 	Forward time: 	 0.25 sec
2023-03-31 21:24:53,524 			Loss:    7.457e-04    			Backward time: 	 0.10 sec 
2023-03-31 21:24:53,665 			Learning rate: weights:   1.000e-04    
2023-03-31 21:24:53,665 			Last test performance: 98.83%
2023-03-31 21:24:53,665 ----------------
2023-03-31 21:24:54,652   32  =>  60   		Training 486 pattern with 98.75% 	Forward time: 	 0.82 sec
2023-03-31 21:24:54,652 			Loss:    1.446e-03    			Backward time: 	 0.14 sec 
2023-03-31 21:24:54,762 			Learning rate: weights:   1.000e-04    
2023-03-31 21:24:54,763 			Last test performance: 98.83%
2023-03-31 21:24:54,812 ----------------
2023-03-31 21:24:55,199   32  =>  61   		Training 486 pattern with 98.96% 	Forward time: 	 0.32 sec
2023-03-31 21:24:55,200 			Loss:    1.500e-03    			Backward time: 	 0.10 sec 
2023-03-31 21:24:55,340 			Learning rate: weights:   1.000e-04    
2023-03-31 21:24:55,340 			Last test performance: 98.83%
2023-03-31 21:24:55,340 ----------------
2023-03-31 21:24:55,806   32  =>  62   		Training 486 pattern with 98.96% 	Forward time: 	 0.34 sec
2023-03-31 21:24:55,806 			Loss:    1.177e-03    			Backward time: 	 0.10 sec 
2023-03-31 21:24:55,926 			Learning rate: weights:   1.000e-04    
2023-03-31 21:24:55,927 			Last test performance: 98.83%
2023-03-31 21:24:55,927 ----------------
2023-03-31 21:24:56,394   32  =>  63   		Training 486 pattern with 98.75% 	Forward time: 	 0.31 sec
2023-03-31 21:24:56,394 			Loss:    2.997e-03    			Backward time: 	 0.14 sec 
2023-03-31 21:24:56,509 			Learning rate: weights:   1.000e-04    
2023-03-31 21:24:56,510 			Last test performance: 98.83%
2023-03-31 21:24:56,510 ----------------
2023-03-31 21:24:56,932   32  =>  64   		Training 486 pattern with 98.54% 	Forward time: 	 0.29 sec
2023-03-31 21:24:56,932 			Loss:    1.393e-03    			Backward time: 	 0.10 sec 
2023-03-31 21:24:57,039 			Learning rate: weights:   1.000e-04    
2023-03-31 21:24:57,039 			Last test performance: 98.83%
2023-03-31 21:24:57,039 ----------------
2023-03-31 21:24:57,424   32  =>  65   		Training 486 pattern with 98.54% 	Forward time: 	 0.26 sec
2023-03-31 21:24:57,424 			Loss:    1.232e-03    			Backward time: 	 0.10 sec 
2023-03-31 21:24:57,551 			Learning rate: weights:   1.000e-04    
2023-03-31 21:24:57,551 			Last test performance: 98.83%
2023-03-31 21:24:57,551 ----------------
2023-03-31 21:24:57,965   32  =>  66   		Training 486 pattern with 98.12% 	Forward time: 	 0.28 sec
2023-03-31 21:24:57,965 			Loss:    2.413e-03    			Backward time: 	 0.11 sec 
2023-03-31 21:24:58,097 			Learning rate: weights:   1.000e-04    
2023-03-31 21:24:58,098 			Last test performance: 98.83%
2023-03-31 21:24:58,098 ----------------
2023-03-31 21:24:58,476   32  =>  67   		Training 486 pattern with 99.38% 	Forward time: 	 0.25 sec
2023-03-31 21:24:58,477 			Loss:    9.591e-04    			Backward time: 	 0.10 sec 
2023-03-31 21:24:58,592 			Learning rate: weights:   1.000e-04    
2023-03-31 21:24:58,593 			Last test performance: 98.83%
2023-03-31 21:24:58,593 ----------------
2023-03-31 21:24:58,978   32  =>  68   		Training 486 pattern with 99.58% 	Forward time: 	 0.26 sec
2023-03-31 21:24:58,978 			Loss:    6.613e-04    			Backward time: 	 0.10 sec 
2023-03-31 21:24:59,107 			Learning rate: weights:   1.000e-04    
2023-03-31 21:24:59,122 			Last test performance: 98.83%
2023-03-31 21:24:59,122 ----------------
2023-03-31 21:24:59,494   32  =>  69   		Training 486 pattern with 98.75% 	Forward time: 	 0.26 sec
2023-03-31 21:24:59,495 			Loss:    1.237e-03    			Backward time: 	 0.10 sec 
2023-03-31 21:24:59,698 			Learning rate: weights:   1.000e-04    
2023-03-31 21:24:59,698 			Last test performance: 98.83%
2023-03-31 21:24:59,698 ----------------
2023-03-31 21:25:00,081   32  =>  70   		Training 486 pattern with 98.96% 	Forward time: 	 0.26 sec
2023-03-31 21:25:00,081 			Loss:    1.228e-03    			Backward time: 	 0.10 sec 
2023-03-31 21:25:00,218 			Learning rate: weights:   1.000e-04    
2023-03-31 21:25:00,218 			Last test performance: 98.83%
2023-03-31 21:25:00,219 ----------------
2023-03-31 21:25:00,576   32  =>  71   		Training 486 pattern with 99.17% 	Forward time: 	 0.25 sec
2023-03-31 21:25:00,576 			Loss:    7.633e-04    			Backward time: 	 0.09 sec 
2023-03-31 21:25:00,712 			Learning rate: weights:   1.000e-04    
2023-03-31 21:25:00,713 			Last test performance: 98.83%
2023-03-31 21:25:00,713 ----------------
2023-03-31 21:25:01,064   32  =>  72   		Training 486 pattern with 98.75% 	Forward time: 	 0.24 sec
2023-03-31 21:25:01,065 			Loss:    1.752e-03    			Backward time: 	 0.09 sec 
2023-03-31 21:25:01,163 			Learning rate: weights:   1.000e-04    
2023-03-31 21:25:01,163 			Last test performance: 98.83%
2023-03-31 21:25:01,164 ----------------
2023-03-31 21:25:01,583   32  =>  73   		Training 486 pattern with 99.17% 	Forward time: 	 0.29 sec
2023-03-31 21:25:01,583 			Loss:    1.756e-03    			Backward time: 	 0.10 sec 
2023-03-31 21:25:01,784 			Learning rate: weights:   1.000e-04    
2023-03-31 21:25:01,785 			Last test performance: 98.83%
2023-03-31 21:25:01,785 ----------------
2023-03-31 21:25:02,256   32  =>  74   		Training 486 pattern with 98.12% 	Forward time: 	 0.33 sec
2023-03-31 21:25:02,257 			Loss:    1.867e-03    			Backward time: 	 0.12 sec 
2023-03-31 21:25:02,357 			Learning rate: weights:   1.000e-04    
2023-03-31 21:25:02,357 			Last test performance: 98.83%
2023-03-31 21:25:02,357 ----------------
2023-03-31 21:25:02,746   32  =>  75   		Training 486 pattern with 98.96% 	Forward time: 	 0.27 sec
2023-03-31 21:25:02,747 			Loss:    1.302e-03    			Backward time: 	 0.10 sec 
2023-03-31 21:25:02,862 			Learning rate: weights:   1.000e-04    
2023-03-31 21:25:02,863 			Last test performance: 98.83%
2023-03-31 21:25:02,864 ----------------
2023-03-31 21:25:03,357   32  =>  76   		Training 486 pattern with 98.54% 	Forward time: 	 0.24 sec
2023-03-31 21:25:03,357 			Loss:    2.566e-03    			Backward time: 	 0.23 sec 
2023-03-31 21:25:03,467 			Learning rate: weights:   1.000e-04    
2023-03-31 21:25:03,467 			Last test performance: 98.83%
2023-03-31 21:25:03,467 ----------------
2023-03-31 21:25:03,959   32  =>  77   		Training 486 pattern with 98.75% 	Forward time: 	 0.32 sec
2023-03-31 21:25:03,959 			Loss:    1.489e-03    			Backward time: 	 0.14 sec 
2023-03-31 21:25:04,088 			Learning rate: weights:   1.000e-04    
2023-03-31 21:25:04,088 			Last test performance: 98.83%
2023-03-31 21:25:04,088 ----------------
2023-03-31 21:25:04,507   32  =>  78   		Training 486 pattern with 98.96% 	Forward time: 	 0.29 sec
2023-03-31 21:25:04,507 			Loss:    1.202e-03    			Backward time: 	 0.10 sec 
2023-03-31 21:25:04,648 			Learning rate: weights:   1.000e-04    
2023-03-31 21:25:04,648 			Last test performance: 98.83%
2023-03-31 21:25:04,649 ----------------
2023-03-31 21:25:05,035   32  =>  79   		Training 486 pattern with 99.58% 	Forward time: 	 0.26 sec
2023-03-31 21:25:05,035 			Loss:    9.821e-04    			Backward time: 	 0.10 sec 
2023-03-31 21:25:05,211 			Learning rate: weights:   1.000e-04    
2023-03-31 21:25:05,211 			Last test performance: 98.83%
2023-03-31 21:25:05,211 ----------------
2023-03-31 21:25:05,628   32  =>  80   		Training 486 pattern with 97.71% 	Forward time: 	 0.29 sec
2023-03-31 21:25:05,628 			Loss:    2.794e-03    			Backward time: 	 0.10 sec 
2023-03-31 21:25:05,719 			Learning rate: weights:   1.000e-04    
2023-03-31 21:25:05,720 			Last test performance: 98.83%
2023-03-31 21:25:05,720 ----------------
2023-03-31 21:25:06,299   32  =>  81   		Training 486 pattern with 98.75% 	Forward time: 	 0.28 sec
2023-03-31 21:25:06,299 			Loss:    1.630e-03    			Backward time: 	 0.28 sec 
2023-03-31 21:25:06,397 			Learning rate: weights:   1.000e-04    
2023-03-31 21:25:06,397 			Last test performance: 98.83%
2023-03-31 21:25:06,397 ----------------
2023-03-31 21:25:06,836   32  =>  82   		Training 486 pattern with 98.75% 	Forward time: 	 0.30 sec
2023-03-31 21:25:06,837 			Loss:    1.807e-03    			Backward time: 	 0.11 sec 
2023-03-31 21:25:06,942 			Learning rate: weights:   1.000e-04    
2023-03-31 21:25:06,942 			Last test performance: 98.83%
2023-03-31 21:25:06,943 ----------------
2023-03-31 21:25:07,344   32  =>  83   		Training 486 pattern with 98.33% 	Forward time: 	 0.27 sec
2023-03-31 21:25:07,345 			Loss:    1.904e-03    			Backward time: 	 0.10 sec 
2023-03-31 21:25:07,432 			Learning rate: weights:   1.000e-04    
2023-03-31 21:25:07,432 			Last test performance: 98.83%
2023-03-31 21:25:07,432 ----------------
2023-03-31 21:25:07,799   32  =>  84   		Training 486 pattern with 99.38% 	Forward time: 	 0.21 sec
2023-03-31 21:25:07,799 			Loss:    9.187e-04    			Backward time: 	 0.13 sec 
2023-03-31 21:25:07,904 			Learning rate: weights:   1.000e-04    
2023-03-31 21:25:07,904 			Last test performance: 98.83%
2023-03-31 21:25:07,904 ----------------
2023-03-31 21:25:08,289   32  =>  85   		Training 486 pattern with 98.75% 	Forward time: 	 0.27 sec
2023-03-31 21:25:08,289 			Loss:    1.678e-03    			Backward time: 	 0.09 sec 
2023-03-31 21:25:08,439 			Learning rate: weights:   1.000e-04    
2023-03-31 21:25:08,439 			Last test performance: 98.83%
2023-03-31 21:25:08,440 ----------------
2023-03-31 21:25:08,999   32  =>  86   		Training 486 pattern with 98.96% 	Forward time: 	 0.44 sec
2023-03-31 21:25:08,999 			Loss:    1.034e-03    			Backward time: 	 0.09 sec 
2023-03-31 21:25:11,232 			Learning rate: weights:   1.000e-04    
2023-03-31 21:25:11,232 			Last test performance: 98.83%
2023-03-31 21:25:11,233 ----------------
2023-03-31 21:25:11,923   32  =>  87   		Training 486 pattern with 99.38% 	Forward time: 	 0.59 sec
2023-03-31 21:25:11,923 			Loss:    7.974e-04    			Backward time: 	 0.08 sec 
2023-03-31 21:25:12,089 			Learning rate: weights:   1.000e-04    
2023-03-31 21:25:12,089 			Last test performance: 98.83%
2023-03-31 21:25:12,090 ----------------
2023-03-31 21:25:12,526   32  =>  88   		Training 486 pattern with 99.17% 	Forward time: 	 0.33 sec
2023-03-31 21:25:12,526 			Loss:    1.424e-03    			Backward time: 	 0.08 sec 
2023-03-31 21:25:12,614 			Learning rate: weights:   1.000e-04    
2023-03-31 21:25:12,614 			Last test performance: 98.83%
2023-03-31 21:25:12,615 ----------------
2023-03-31 21:25:12,981   32  =>  89   		Training 486 pattern with 98.96% 	Forward time: 	 0.21 sec
2023-03-31 21:25:12,982 			Loss:    1.588e-03    			Backward time: 	 0.13 sec 
2023-03-31 21:25:13,081 			Learning rate: weights:   1.000e-04    
2023-03-31 21:25:13,082 			Last test performance: 98.83%
2023-03-31 21:25:13,082 ----------------
2023-03-31 21:25:13,497   32  =>  90   		Training 486 pattern with 99.17% 	Forward time: 	 0.30 sec
2023-03-31 21:25:13,497 			Loss:    7.679e-04    			Backward time: 	 0.09 sec 
2023-03-31 21:25:13,584 			Learning rate: weights:   1.000e-04    
2023-03-31 21:25:13,584 			Last test performance: 98.83%
2023-03-31 21:25:13,584 ----------------
2023-03-31 21:25:13,964   32  =>  91   		Training 486 pattern with 99.17% 	Forward time: 	 0.25 sec
2023-03-31 21:25:13,964 			Loss:    1.287e-03    			Backward time: 	 0.10 sec 
2023-03-31 21:25:14,049 			Learning rate: weights:   1.000e-04    
2023-03-31 21:25:14,050 			Last test performance: 98.83%
2023-03-31 21:25:14,050 ----------------
2023-03-31 21:25:14,441   32  =>  92   		Training 486 pattern with 98.33% 	Forward time: 	 0.24 sec
2023-03-31 21:25:14,442 			Loss:    2.359e-03    			Backward time: 	 0.13 sec 
2023-03-31 21:25:14,562 			Learning rate: weights:   1.000e-04    
2023-03-31 21:25:14,563 			Last test performance: 98.83%
2023-03-31 21:25:14,563 ----------------
2023-03-31 21:25:14,918   32  =>  93   		Training 486 pattern with 99.17% 	Forward time: 	 0.24 sec
2023-03-31 21:25:14,918 			Loss:    9.646e-04    			Backward time: 	 0.09 sec 
2023-03-31 21:25:15,049 			Learning rate: weights:   1.000e-04    
2023-03-31 21:25:15,050 			Last test performance: 98.83%
2023-03-31 21:25:15,050 ----------------
2023-03-31 21:25:15,437   32  =>  94   		Training 486 pattern with 98.96% 	Forward time: 	 0.28 sec
2023-03-31 21:25:15,437 			Loss:    1.186e-03    			Backward time: 	 0.09 sec 
2023-03-31 21:25:15,522 			Learning rate: weights:   1.000e-04    
2023-03-31 21:25:15,522 			Last test performance: 98.83%
2023-03-31 21:25:15,522 ----------------
2023-03-31 21:25:15,965   32  =>  95   		Training 486 pattern with 99.38% 	Forward time: 	 0.32 sec
2023-03-31 21:25:15,965 			Loss:    1.019e-03    			Backward time: 	 0.10 sec 
2023-03-31 21:25:16,140 			Learning rate: weights:   1.000e-04    
2023-03-31 21:25:16,140 			Last test performance: 98.83%
2023-03-31 21:25:16,140 ----------------
2023-03-31 21:25:16,567   32  =>  96   		Training 486 pattern with 98.75% 	Forward time: 	 0.28 sec
2023-03-31 21:25:16,567 			Loss:    1.313e-03    			Backward time: 	 0.12 sec 
2023-03-31 21:25:16,695 			Learning rate: weights:   1.000e-04    
2023-03-31 21:25:16,695 			Last test performance: 98.83%
2023-03-31 21:25:16,696 ----------------
2023-03-31 21:25:17,171   32  =>  97   		Training 486 pattern with 99.38% 	Forward time: 	 0.37 sec
2023-03-31 21:25:17,171 			Loss:    9.477e-04    			Backward time: 	 0.09 sec 
2023-03-31 21:25:17,278 			Learning rate: weights:   1.000e-04    
2023-03-31 21:25:17,278 			Last test performance: 98.83%
2023-03-31 21:25:17,279 ----------------
2023-03-31 21:25:17,672   32  =>  98   		Training 486 pattern with 97.92% 	Forward time: 	 0.25 sec
2023-03-31 21:25:17,672 			Loss:    2.125e-03    			Backward time: 	 0.12 sec 
2023-03-31 21:25:17,795 			Learning rate: weights:   1.000e-04    
2023-03-31 21:25:17,796 			Last test performance: 98.83%
2023-03-31 21:25:17,796 ----------------
2023-03-31 21:25:18,208   32  =>  99   		Training 486 pattern with 99.17% 	Forward time: 	 0.26 sec
2023-03-31 21:25:18,208 			Loss:    1.491e-03    			Backward time: 	 0.13 sec 
2023-03-31 21:25:18,294 			Learning rate: weights:   1.000e-04    
2023-03-31 21:25:18,294 			Last test performance: 98.83%
2023-03-31 21:25:18,295 ----------------
2023-03-31 21:25:19,077   32  => 100   		Training 486 pattern with 99.17% 	Forward time: 	 0.67 sec
2023-03-31 21:25:19,078 			Loss:    1.168e-03    			Backward time: 	 0.09 sec 
2023-03-31 21:25:19,173 			Learning rate: weights:   1.000e-04    
2023-03-31 21:25:19,173 			Last test performance: 98.83%
2023-03-31 21:25:19,174 ----------------
2023-03-31 21:25:19,602   32  => 101   		Training 486 pattern with 99.17% 	Forward time: 	 0.28 sec
2023-03-31 21:25:19,602 			Loss:    8.884e-04    			Backward time: 	 0.13 sec 
2023-03-31 21:25:19,820 			Learning rate: weights:   1.000e-04    
2023-03-31 21:25:19,821 			Last test performance: 98.83%
2023-03-31 21:25:19,822 ----------------
2023-03-31 21:25:20,228   32  => 102   		Training 486 pattern with 98.96% 	Forward time: 	 0.30 sec
2023-03-31 21:25:20,229 			Loss:    1.146e-03    			Backward time: 	 0.09 sec 
2023-03-31 21:25:20,322 			Learning rate: weights:   1.000e-04    
2023-03-31 21:25:20,322 			Last test performance: 98.83%
2023-03-31 21:25:20,322 ----------------
2023-03-31 21:25:20,688   32  => 103   		Training 486 pattern with 98.12% 	Forward time: 	 0.25 sec
2023-03-31 21:25:20,688 			Loss:    1.920e-03    			Backward time: 	 0.09 sec 
2023-03-31 21:25:20,829 			Learning rate: weights:   1.000e-04    
2023-03-31 21:25:20,829 			Last test performance: 98.83%
2023-03-31 21:25:20,829 ----------------
2023-03-31 21:25:21,536   32  => 104   		Training 486 pattern with 98.75% 	Forward time: 	 0.60 sec
2023-03-31 21:25:21,536 			Loss:    1.652e-03    			Backward time: 	 0.09 sec 
2023-03-31 21:25:21,691 			Learning rate: weights:   1.000e-04    
2023-03-31 21:25:21,691 			Last test performance: 98.83%
2023-03-31 21:25:21,691 ----------------
2023-03-31 21:25:22,183   32  => 105   		Training 486 pattern with 98.96% 	Forward time: 	 0.30 sec
2023-03-31 21:25:22,183 			Loss:    1.219e-03    			Backward time: 	 0.17 sec 
2023-03-31 21:25:22,319 			Learning rate: weights:   1.000e-04    
2023-03-31 21:25:22,319 			Last test performance: 98.83%
2023-03-31 21:25:22,319 ----------------
2023-03-31 21:25:22,717   32  => 106   		Training 486 pattern with 98.75% 	Forward time: 	 0.28 sec
2023-03-31 21:25:22,717 			Loss:    2.259e-03    			Backward time: 	 0.09 sec 
2023-03-31 21:25:22,839 			Learning rate: weights:   1.000e-04    
2023-03-31 21:25:22,839 			Last test performance: 98.83%
2023-03-31 21:25:22,839 ----------------
2023-03-31 21:25:23,253   32  => 107   		Training 486 pattern with 100.00% 	Forward time: 	 0.28 sec
2023-03-31 21:25:23,253 			Loss:    5.539e-04    			Backward time: 	 0.12 sec 
2023-03-31 21:25:23,359 			Learning rate: weights:   1.000e-04    
2023-03-31 21:25:23,359 			Last test performance: 98.83%
2023-03-31 21:25:23,359 ----------------
2023-03-31 21:25:23,692   32  => 108   		Training 486 pattern with 99.38% 	Forward time: 	 0.23 sec
2023-03-31 21:25:23,693 			Loss:    1.160e-03    			Backward time: 	 0.08 sec 
2023-03-31 21:25:23,834 			Learning rate: weights:   1.000e-04    
2023-03-31 21:25:23,834 			Last test performance: 98.83%
2023-03-31 21:25:23,834 ----------------
2023-03-31 21:25:24,155   32  => 109   		Training 486 pattern with 98.33% 	Forward time: 	 0.22 sec
2023-03-31 21:25:24,155 			Loss:    1.928e-03    			Backward time: 	 0.08 sec 
2023-03-31 21:25:24,248 			Learning rate: weights:   1.000e-04    
2023-03-31 21:25:24,248 			Last test performance: 98.83%
2023-03-31 21:25:24,249 ----------------
2023-03-31 21:25:24,676   32  => 110   		Training 486 pattern with 98.75% 	Forward time: 	 0.29 sec
2023-03-31 21:25:24,677 			Loss:    1.519e-03    			Backward time: 	 0.12 sec 
2023-03-31 21:25:24,778 			Learning rate: weights:   1.000e-04    
2023-03-31 21:25:24,778 			Last test performance: 98.83%
2023-03-31 21:25:24,778 ----------------
2023-03-31 21:25:25,154   32  => 111   		Training 486 pattern with 99.17% 	Forward time: 	 0.26 sec
2023-03-31 21:25:25,154 			Loss:    8.670e-04    			Backward time: 	 0.09 sec 
2023-03-31 21:25:25,257 			Learning rate: weights:   1.000e-04    
2023-03-31 21:25:25,258 			Last test performance: 98.83%
2023-03-31 21:25:25,258 ----------------
2023-03-31 21:25:25,632   32  => 112   		Training 486 pattern with 99.17% 	Forward time: 	 0.22 sec
2023-03-31 21:25:25,633 			Loss:    9.520e-04    			Backward time: 	 0.13 sec 
2023-03-31 21:25:25,780 			Learning rate: weights:   1.000e-04    
2023-03-31 21:25:25,780 			Last test performance: 98.83%
2023-03-31 21:25:25,781 ----------------
2023-03-31 21:25:26,124   32  => 113   		Training 486 pattern with 98.96% 	Forward time: 	 0.24 sec
2023-03-31 21:25:26,124 			Loss:    1.337e-03    			Backward time: 	 0.09 sec 
2023-03-31 21:25:26,212 			Learning rate: weights:   1.000e-04    
2023-03-31 21:25:26,212 			Last test performance: 98.83%
2023-03-31 21:25:26,253 ----------------
2023-03-31 21:25:26,570   32  => 114   		Training 486 pattern with 98.33% 	Forward time: 	 0.25 sec
2023-03-31 21:25:26,571 			Loss:    1.694e-03    			Backward time: 	 0.09 sec 
2023-03-31 21:25:26,650 			Learning rate: weights:   1.000e-04    
2023-03-31 21:25:26,651 			Last test performance: 98.83%
2023-03-31 21:25:26,651 ----------------
2023-03-31 21:25:27,000   32  => 115   		Training 486 pattern with 99.17% 	Forward time: 	 0.25 sec
2023-03-31 21:25:27,000 			Loss:    8.392e-04    			Backward time: 	 0.08 sec 
2023-03-31 21:25:27,162 			Learning rate: weights:   1.000e-04    
2023-03-31 21:25:27,162 			Last test performance: 98.83%
2023-03-31 21:25:27,163 ----------------
2023-03-31 21:25:27,538   32  => 116   		Training 486 pattern with 99.79% 	Forward time: 	 0.23 sec
2023-03-31 21:25:27,539 			Loss:    7.451e-04    			Backward time: 	 0.13 sec 
2023-03-31 21:25:27,644 			Learning rate: weights:   1.000e-04    
2023-03-31 21:25:27,644 			Last test performance: 98.83%
2023-03-31 21:25:27,644 ----------------
2023-03-31 21:25:27,998   32  => 117   		Training 486 pattern with 99.38% 	Forward time: 	 0.25 sec
2023-03-31 21:25:27,998 			Loss:    7.822e-04    			Backward time: 	 0.09 sec 
2023-03-31 21:25:28,131 			Learning rate: weights:   1.000e-04    
2023-03-31 21:25:28,131 			Last test performance: 98.83%
2023-03-31 21:25:28,131 ----------------
2023-03-31 21:25:28,467   32  => 118   		Training 486 pattern with 98.96% 	Forward time: 	 0.22 sec
2023-03-31 21:25:28,467 			Loss:    1.101e-03    			Backward time: 	 0.09 sec 
2023-03-31 21:25:28,555 			Learning rate: weights:   1.000e-04    
2023-03-31 21:25:28,556 			Last test performance: 98.83%
2023-03-31 21:25:28,556 ----------------
2023-03-31 21:25:28,913   32  => 119   		Training 486 pattern with 98.75% 	Forward time: 	 0.20 sec
2023-03-31 21:25:28,913 			Loss:    1.347e-03    			Backward time: 	 0.14 sec 
2023-03-31 21:25:29,169 			Learning rate: weights:   1.000e-04    
2023-03-31 21:25:29,169 			Last test performance: 98.83%
2023-03-31 21:25:29,169 ----------------
2023-03-31 21:25:29,485   32  => 120   		Training 486 pattern with 99.38% 	Forward time: 	 0.21 sec
2023-03-31 21:25:29,485 			Loss:    9.572e-04    			Backward time: 	 0.09 sec 
2023-03-31 21:25:29,665 			Learning rate: weights:   1.000e-04    
2023-03-31 21:25:29,665 			Last test performance: 98.83%
2023-03-31 21:25:29,666 ----------------
2023-03-31 21:25:30,034   32  => 121   		Training 486 pattern with 99.17% 	Forward time: 	 0.25 sec
2023-03-31 21:25:30,034 			Loss:    7.840e-04    			Backward time: 	 0.09 sec 
2023-03-31 21:25:30,201 			Learning rate: weights:   1.000e-04    
2023-03-31 21:25:30,201 			Last test performance: 98.83%
2023-03-31 21:25:30,201 ----------------
2023-03-31 21:25:30,523   32  => 122   		Training 486 pattern with 99.58% 	Forward time: 	 0.21 sec
2023-03-31 21:25:30,524 			Loss:    4.881e-04    			Backward time: 	 0.09 sec 
2023-03-31 21:25:30,670 			Learning rate: weights:   1.000e-04    
2023-03-31 21:25:30,671 			Last test performance: 98.83%
2023-03-31 21:25:30,671 ----------------
2023-03-31 21:25:31,051   32  => 123   		Training 486 pattern with 99.17% 	Forward time: 	 0.26 sec
2023-03-31 21:25:31,052 			Loss:    8.779e-04    			Backward time: 	 0.10 sec 
2023-03-31 21:25:31,244 			Learning rate: weights:   1.000e-04    
2023-03-31 21:25:31,244 			Last test performance: 98.83%
2023-03-31 21:25:31,244 ----------------
2023-03-31 21:25:31,648   32  => 124   		Training 486 pattern with 98.96% 	Forward time: 	 0.28 sec
2023-03-31 21:25:31,648 			Loss:    1.191e-03    			Backward time: 	 0.10 sec 
2023-03-31 21:25:31,786 
2023-03-31 21:25:31,787 Testing:
2023-03-31 21:25:31,817 		24 of 10000 with 91.67% 	 Time used:  0.03 sec
2023-03-31 21:25:31,827 		48 of 10000 with 93.75% 	 Time used:  0.01 sec
2023-03-31 21:25:31,838 		72 of 10000 with 95.83% 	 Time used:  0.01 sec
2023-03-31 21:25:31,848 		96 of 10000 with 95.83% 	 Time used:  0.01 sec
2023-03-31 21:25:31,858 		120 of 10000 with 96.67% 	 Time used:  0.01 sec
2023-03-31 21:25:31,868 		144 of 10000 with 96.53% 	 Time used:  0.01 sec
2023-03-31 21:25:31,879 		168 of 10000 with 97.02% 	 Time used:  0.01 sec
2023-03-31 21:25:31,889 		192 of 10000 with 97.40% 	 Time used:  0.01 sec
2023-03-31 21:25:31,899 		216 of 10000 with 97.69% 	 Time used:  0.01 sec
2023-03-31 21:25:31,909 		240 of 10000 with 97.92% 	 Time used:  0.01 sec
2023-03-31 21:25:31,919 		264 of 10000 with 97.73% 	 Time used:  0.01 sec
2023-03-31 21:25:31,930 		288 of 10000 with 97.92% 	 Time used:  0.01 sec
2023-03-31 21:25:31,940 		312 of 10000 with 98.08% 	 Time used:  0.01 sec
2023-03-31 21:25:31,950 		336 of 10000 with 98.21% 	 Time used:  0.01 sec
2023-03-31 21:25:31,960 		360 of 10000 with 98.33% 	 Time used:  0.01 sec
2023-03-31 21:25:31,970 		384 of 10000 with 98.44% 	 Time used:  0.01 sec
2023-03-31 21:25:31,980 		408 of 10000 with 98.53% 	 Time used:  0.01 sec
2023-03-31 21:25:31,990 		432 of 10000 with 98.61% 	 Time used:  0.01 sec
2023-03-31 21:25:32,000 		456 of 10000 with 98.25% 	 Time used:  0.01 sec
2023-03-31 21:25:32,010 		480 of 10000 with 98.12% 	 Time used:  0.01 sec
2023-03-31 21:25:32,021 		504 of 10000 with 98.21% 	 Time used:  0.01 sec
2023-03-31 21:25:32,031 		528 of 10000 with 98.30% 	 Time used:  0.01 sec
2023-03-31 21:25:32,041 		552 of 10000 with 98.37% 	 Time used:  0.01 sec
2023-03-31 21:25:32,051 		576 of 10000 with 98.26% 	 Time used:  0.01 sec
2023-03-31 21:25:32,061 		600 of 10000 with 98.33% 	 Time used:  0.01 sec
2023-03-31 21:25:32,071 		624 of 10000 with 98.40% 	 Time used:  0.01 sec
2023-03-31 21:25:32,081 		648 of 10000 with 98.46% 	 Time used:  0.01 sec
2023-03-31 21:25:32,091 		672 of 10000 with 98.51% 	 Time used:  0.01 sec
2023-03-31 21:25:32,101 		696 of 10000 with 98.56% 	 Time used:  0.01 sec
2023-03-31 21:25:32,112 		720 of 10000 with 98.61% 	 Time used:  0.01 sec
2023-03-31 21:25:32,122 		744 of 10000 with 98.66% 	 Time used:  0.01 sec
2023-03-31 21:25:32,132 		768 of 10000 with 98.70% 	 Time used:  0.01 sec
2023-03-31 21:25:32,142 		792 of 10000 with 98.74% 	 Time used:  0.01 sec
2023-03-31 21:25:32,152 		816 of 10000 with 98.65% 	 Time used:  0.01 sec
2023-03-31 21:25:32,162 		840 of 10000 with 98.69% 	 Time used:  0.01 sec
2023-03-31 21:25:32,172 		864 of 10000 with 98.73% 	 Time used:  0.01 sec
2023-03-31 21:25:32,182 		888 of 10000 with 98.65% 	 Time used:  0.01 sec
2023-03-31 21:25:32,192 		912 of 10000 with 98.46% 	 Time used:  0.01 sec
2023-03-31 21:25:32,202 		936 of 10000 with 98.50% 	 Time used:  0.01 sec
2023-03-31 21:25:32,212 		960 of 10000 with 98.54% 	 Time used:  0.01 sec
2023-03-31 21:25:32,222 		984 of 10000 with 98.48% 	 Time used:  0.01 sec
2023-03-31 21:25:32,232 		1008 of 10000 with 98.51% 	 Time used:  0.01 sec
2023-03-31 21:25:32,243 		1032 of 10000 with 98.55% 	 Time used:  0.01 sec
2023-03-31 21:25:32,253 		1056 of 10000 with 98.58% 	 Time used:  0.01 sec
2023-03-31 21:25:32,263 		1080 of 10000 with 98.52% 	 Time used:  0.01 sec
2023-03-31 21:25:32,273 		1104 of 10000 with 98.55% 	 Time used:  0.01 sec
2023-03-31 21:25:32,283 		1128 of 10000 with 98.58% 	 Time used:  0.01 sec
2023-03-31 21:25:32,293 		1152 of 10000 with 98.61% 	 Time used:  0.01 sec
2023-03-31 21:25:32,303 		1176 of 10000 with 98.64% 	 Time used:  0.01 sec
2023-03-31 21:25:32,314 		1200 of 10000 with 98.58% 	 Time used:  0.01 sec
2023-03-31 21:25:32,324 		1224 of 10000 with 98.61% 	 Time used:  0.01 sec
2023-03-31 21:25:32,334 		1248 of 10000 with 98.64% 	 Time used:  0.01 sec
2023-03-31 21:25:32,344 		1272 of 10000 with 98.66% 	 Time used:  0.01 sec
2023-03-31 21:25:32,354 		1296 of 10000 with 98.61% 	 Time used:  0.01 sec
2023-03-31 21:25:32,364 		1320 of 10000 with 98.56% 	 Time used:  0.01 sec
2023-03-31 21:25:32,374 		1344 of 10000 with 98.59% 	 Time used:  0.01 sec
2023-03-31 21:25:32,385 		1368 of 10000 with 98.61% 	 Time used:  0.01 sec
2023-03-31 21:25:32,395 		1392 of 10000 with 98.64% 	 Time used:  0.01 sec
2023-03-31 21:25:32,405 		1416 of 10000 with 98.66% 	 Time used:  0.01 sec
2023-03-31 21:25:32,415 		1440 of 10000 with 98.68% 	 Time used:  0.01 sec
2023-03-31 21:25:32,425 		1464 of 10000 with 98.70% 	 Time used:  0.01 sec
2023-03-31 21:25:32,435 		1488 of 10000 with 98.66% 	 Time used:  0.01 sec
2023-03-31 21:25:32,445 		1512 of 10000 with 98.68% 	 Time used:  0.01 sec
2023-03-31 21:25:32,455 		1536 of 10000 with 98.70% 	 Time used:  0.01 sec
2023-03-31 21:25:32,465 		1560 of 10000 with 98.72% 	 Time used:  0.01 sec
2023-03-31 21:25:32,475 		1584 of 10000 with 98.67% 	 Time used:  0.01 sec
2023-03-31 21:25:32,485 		1608 of 10000 with 98.69% 	 Time used:  0.01 sec
2023-03-31 21:25:32,495 		1632 of 10000 with 98.65% 	 Time used:  0.01 sec
2023-03-31 21:25:32,505 		1656 of 10000 with 98.67% 	 Time used:  0.01 sec
2023-03-31 21:25:32,515 		1680 of 10000 with 98.69% 	 Time used:  0.01 sec
2023-03-31 21:25:32,525 		1704 of 10000 with 98.71% 	 Time used:  0.01 sec
2023-03-31 21:25:32,535 		1728 of 10000 with 98.67% 	 Time used:  0.01 sec
2023-03-31 21:25:32,545 		1752 of 10000 with 98.69% 	 Time used:  0.01 sec
2023-03-31 21:25:32,556 		1776 of 10000 with 98.70% 	 Time used:  0.01 sec
2023-03-31 21:25:32,566 		1800 of 10000 with 98.72% 	 Time used:  0.01 sec
2023-03-31 21:25:32,576 		1824 of 10000 with 98.63% 	 Time used:  0.01 sec
2023-03-31 21:25:32,586 		1848 of 10000 with 98.59% 	 Time used:  0.01 sec
2023-03-31 21:25:32,596 		1872 of 10000 with 98.61% 	 Time used:  0.01 sec
2023-03-31 21:25:32,606 		1896 of 10000 with 98.63% 	 Time used:  0.01 sec
2023-03-31 21:25:32,616 		1920 of 10000 with 98.65% 	 Time used:  0.01 sec
2023-03-31 21:25:32,626 		1944 of 10000 with 98.66% 	 Time used:  0.01 sec
2023-03-31 21:25:32,636 		1968 of 10000 with 98.58% 	 Time used:  0.01 sec
2023-03-31 21:25:32,647 		1992 of 10000 with 98.59% 	 Time used:  0.01 sec
2023-03-31 21:25:32,657 		2016 of 10000 with 98.61% 	 Time used:  0.01 sec
2023-03-31 21:25:32,667 		2040 of 10000 with 98.63% 	 Time used:  0.01 sec
2023-03-31 21:25:32,677 		2064 of 10000 with 98.64% 	 Time used:  0.01 sec
2023-03-31 21:25:32,687 		2088 of 10000 with 98.66% 	 Time used:  0.01 sec
2023-03-31 21:25:32,697 		2112 of 10000 with 98.67% 	 Time used:  0.01 sec
2023-03-31 21:25:32,707 		2136 of 10000 with 98.69% 	 Time used:  0.01 sec
2023-03-31 21:25:32,717 		2160 of 10000 with 98.70% 	 Time used:  0.01 sec
2023-03-31 21:25:32,727 		2184 of 10000 with 98.72% 	 Time used:  0.01 sec
2023-03-31 21:25:32,737 		2208 of 10000 with 98.73% 	 Time used:  0.01 sec
2023-03-31 21:25:32,747 		2232 of 10000 with 98.75% 	 Time used:  0.01 sec
2023-03-31 21:25:32,757 		2256 of 10000 with 98.76% 	 Time used:  0.01 sec
2023-03-31 21:25:32,767 		2280 of 10000 with 98.77% 	 Time used:  0.01 sec
2023-03-31 21:25:32,777 		2304 of 10000 with 98.78% 	 Time used:  0.01 sec
2023-03-31 21:25:32,787 		2328 of 10000 with 98.80% 	 Time used:  0.01 sec
2023-03-31 21:25:32,797 		2352 of 10000 with 98.81% 	 Time used:  0.01 sec
2023-03-31 21:25:32,807 		2376 of 10000 with 98.82% 	 Time used:  0.01 sec
2023-03-31 21:25:32,817 		2400 of 10000 with 98.83% 	 Time used:  0.01 sec
2023-03-31 21:25:32,827 		2424 of 10000 with 98.80% 	 Time used:  0.01 sec
2023-03-31 21:25:32,871 		2448 of 10000 with 98.82% 	 Time used:  0.04 sec
2023-03-31 21:25:32,881 		2472 of 10000 with 98.83% 	 Time used:  0.01 sec
2023-03-31 21:25:32,891 		2496 of 10000 with 98.84% 	 Time used:  0.01 sec
2023-03-31 21:25:32,901 		2520 of 10000 with 98.85% 	 Time used:  0.01 sec
2023-03-31 21:25:32,911 		2544 of 10000 with 98.86% 	 Time used:  0.01 sec
2023-03-31 21:25:32,921 		2568 of 10000 with 98.83% 	 Time used:  0.01 sec
2023-03-31 21:25:32,931 		2592 of 10000 with 98.84% 	 Time used:  0.01 sec
2023-03-31 21:25:32,941 		2616 of 10000 with 98.85% 	 Time used:  0.01 sec
2023-03-31 21:25:32,952 		2640 of 10000 with 98.86% 	 Time used:  0.01 sec
2023-03-31 21:25:32,962 		2664 of 10000 with 98.87% 	 Time used:  0.01 sec
2023-03-31 21:25:32,972 		2688 of 10000 with 98.88% 	 Time used:  0.01 sec
2023-03-31 21:25:32,982 		2712 of 10000 with 98.89% 	 Time used:  0.01 sec
2023-03-31 21:25:32,992 		2736 of 10000 with 98.90% 	 Time used:  0.01 sec
2023-03-31 21:25:33,002 		2760 of 10000 with 98.91% 	 Time used:  0.01 sec
2023-03-31 21:25:33,012 		2784 of 10000 with 98.92% 	 Time used:  0.01 sec
2023-03-31 21:25:33,022 		2808 of 10000 with 98.93% 	 Time used:  0.01 sec
2023-03-31 21:25:33,032 		2832 of 10000 with 98.94% 	 Time used:  0.01 sec
2023-03-31 21:25:33,042 		2856 of 10000 with 98.95% 	 Time used:  0.01 sec
2023-03-31 21:25:33,052 		2880 of 10000 with 98.96% 	 Time used:  0.01 sec
2023-03-31 21:25:33,062 		2904 of 10000 with 98.93% 	 Time used:  0.01 sec
2023-03-31 21:25:33,072 		2928 of 10000 with 98.94% 	 Time used:  0.01 sec
2023-03-31 21:25:33,082 		2952 of 10000 with 98.95% 	 Time used:  0.01 sec
2023-03-31 21:25:33,093 		2976 of 10000 with 98.96% 	 Time used:  0.01 sec
2023-03-31 21:25:33,103 		3000 of 10000 with 98.97% 	 Time used:  0.01 sec
2023-03-31 21:25:33,113 		3024 of 10000 with 98.97% 	 Time used:  0.01 sec
2023-03-31 21:25:33,123 		3048 of 10000 with 98.98% 	 Time used:  0.01 sec
2023-03-31 21:25:33,133 		3072 of 10000 with 98.96% 	 Time used:  0.01 sec
2023-03-31 21:25:33,143 		3096 of 10000 with 98.97% 	 Time used:  0.01 sec
2023-03-31 21:25:33,153 		3120 of 10000 with 98.97% 	 Time used:  0.01 sec
2023-03-31 21:25:33,163 		3144 of 10000 with 98.95% 	 Time used:  0.01 sec
2023-03-31 21:25:33,173 		3168 of 10000 with 98.96% 	 Time used:  0.01 sec
2023-03-31 21:25:33,183 		3192 of 10000 with 98.97% 	 Time used:  0.01 sec
2023-03-31 21:25:33,193 		3216 of 10000 with 98.97% 	 Time used:  0.01 sec
2023-03-31 21:25:33,203 		3240 of 10000 with 98.98% 	 Time used:  0.01 sec
2023-03-31 21:25:33,213 		3264 of 10000 with 98.99% 	 Time used:  0.01 sec
2023-03-31 21:25:33,223 		3288 of 10000 with 98.97% 	 Time used:  0.01 sec
2023-03-31 21:25:33,233 		3312 of 10000 with 98.97% 	 Time used:  0.01 sec
2023-03-31 21:25:33,243 		3336 of 10000 with 98.95% 	 Time used:  0.01 sec
2023-03-31 21:25:33,253 		3360 of 10000 with 98.96% 	 Time used:  0.01 sec
2023-03-31 21:25:33,263 		3384 of 10000 with 98.97% 	 Time used:  0.01 sec
2023-03-31 21:25:33,273 		3408 of 10000 with 98.97% 	 Time used:  0.01 sec
2023-03-31 21:25:33,284 		3432 of 10000 with 98.98% 	 Time used:  0.01 sec
2023-03-31 21:25:33,294 		3456 of 10000 with 98.96% 	 Time used:  0.01 sec
2023-03-31 21:25:33,304 		3480 of 10000 with 98.94% 	 Time used:  0.01 sec
2023-03-31 21:25:33,314 		3504 of 10000 with 98.94% 	 Time used:  0.01 sec
2023-03-31 21:25:33,324 		3528 of 10000 with 98.95% 	 Time used:  0.01 sec
2023-03-31 21:25:33,334 		3552 of 10000 with 98.96% 	 Time used:  0.01 sec
2023-03-31 21:25:33,344 		3576 of 10000 with 98.94% 	 Time used:  0.01 sec
2023-03-31 21:25:33,354 		3600 of 10000 with 98.94% 	 Time used:  0.01 sec
2023-03-31 21:25:33,364 		3624 of 10000 with 98.95% 	 Time used:  0.01 sec
2023-03-31 21:25:33,374 		3648 of 10000 with 98.93% 	 Time used:  0.01 sec
2023-03-31 21:25:33,384 		3672 of 10000 with 98.94% 	 Time used:  0.01 sec
2023-03-31 21:25:33,394 		3696 of 10000 with 98.92% 	 Time used:  0.01 sec
2023-03-31 21:25:33,404 		3720 of 10000 with 98.92% 	 Time used:  0.01 sec
2023-03-31 21:25:33,414 		3744 of 10000 with 98.93% 	 Time used:  0.01 sec
2023-03-31 21:25:33,424 		3768 of 10000 with 98.94% 	 Time used:  0.01 sec
2023-03-31 21:25:33,435 		3792 of 10000 with 98.95% 	 Time used:  0.01 sec
2023-03-31 21:25:33,445 		3816 of 10000 with 98.93% 	 Time used:  0.01 sec
2023-03-31 21:25:33,455 		3840 of 10000 with 98.93% 	 Time used:  0.01 sec
2023-03-31 21:25:33,465 		3864 of 10000 with 98.94% 	 Time used:  0.01 sec
2023-03-31 21:25:33,475 		3888 of 10000 with 98.92% 	 Time used:  0.01 sec
2023-03-31 21:25:33,485 		3912 of 10000 with 98.93% 	 Time used:  0.01 sec
2023-03-31 21:25:33,495 		3936 of 10000 with 98.93% 	 Time used:  0.01 sec
2023-03-31 21:25:33,505 		3960 of 10000 with 98.94% 	 Time used:  0.01 sec
2023-03-31 21:25:33,515 		3984 of 10000 with 98.95% 	 Time used:  0.01 sec
2023-03-31 21:25:33,525 		4008 of 10000 with 98.93% 	 Time used:  0.01 sec
2023-03-31 21:25:33,535 		4032 of 10000 with 98.93% 	 Time used:  0.01 sec
2023-03-31 21:25:33,545 		4056 of 10000 with 98.92% 	 Time used:  0.01 sec
2023-03-31 21:25:33,555 		4080 of 10000 with 98.92% 	 Time used:  0.01 sec
2023-03-31 21:25:33,565 		4104 of 10000 with 98.93% 	 Time used:  0.01 sec
2023-03-31 21:25:33,574 		4128 of 10000 with 98.93% 	 Time used:  0.01 sec
2023-03-31 21:25:33,584 		4152 of 10000 with 98.94% 	 Time used:  0.01 sec
2023-03-31 21:25:33,593 		4176 of 10000 with 98.92% 	 Time used:  0.01 sec
2023-03-31 21:25:33,602 		4200 of 10000 with 98.90% 	 Time used:  0.01 sec
2023-03-31 21:25:33,611 		4224 of 10000 with 98.91% 	 Time used:  0.01 sec
2023-03-31 21:25:33,621 		4248 of 10000 with 98.92% 	 Time used:  0.01 sec
2023-03-31 21:25:33,630 		4272 of 10000 with 98.92% 	 Time used:  0.01 sec
2023-03-31 21:25:33,639 		4296 of 10000 with 98.93% 	 Time used:  0.01 sec
2023-03-31 21:25:33,649 		4320 of 10000 with 98.94% 	 Time used:  0.01 sec
2023-03-31 21:25:33,658 		4344 of 10000 with 98.94% 	 Time used:  0.01 sec
2023-03-31 21:25:33,668 		4368 of 10000 with 98.92% 	 Time used:  0.01 sec
2023-03-31 21:25:33,677 		4392 of 10000 with 98.91% 	 Time used:  0.01 sec
2023-03-31 21:25:33,686 		4416 of 10000 with 98.91% 	 Time used:  0.01 sec
2023-03-31 21:25:33,696 		4440 of 10000 with 98.87% 	 Time used:  0.01 sec
2023-03-31 21:25:33,705 		4464 of 10000 with 98.88% 	 Time used:  0.01 sec
2023-03-31 21:25:33,715 		4488 of 10000 with 98.89% 	 Time used:  0.01 sec
2023-03-31 21:25:33,724 		4512 of 10000 with 98.87% 	 Time used:  0.01 sec
2023-03-31 21:25:33,733 		4536 of 10000 with 98.85% 	 Time used:  0.01 sec
2023-03-31 21:25:33,777 		4560 of 10000 with 98.86% 	 Time used:  0.04 sec
2023-03-31 21:25:33,786 		4584 of 10000 with 98.87% 	 Time used:  0.01 sec
2023-03-31 21:25:33,796 		4608 of 10000 with 98.87% 	 Time used:  0.01 sec
2023-03-31 21:25:33,805 		4632 of 10000 with 98.88% 	 Time used:  0.01 sec
2023-03-31 21:25:33,814 		4656 of 10000 with 98.88% 	 Time used:  0.01 sec
2023-03-31 21:25:33,824 		4680 of 10000 with 98.89% 	 Time used:  0.01 sec
2023-03-31 21:25:33,833 		4704 of 10000 with 98.89% 	 Time used:  0.01 sec
2023-03-31 21:25:33,842 		4728 of 10000 with 98.88% 	 Time used:  0.01 sec
2023-03-31 21:25:33,852 		4752 of 10000 with 98.88% 	 Time used:  0.01 sec
2023-03-31 21:25:33,861 		4776 of 10000 with 98.89% 	 Time used:  0.01 sec
2023-03-31 21:25:33,871 		4800 of 10000 with 98.90% 	 Time used:  0.01 sec
2023-03-31 21:25:33,880 		4824 of 10000 with 98.90% 	 Time used:  0.01 sec
2023-03-31 21:25:33,889 		4848 of 10000 with 98.89% 	 Time used:  0.01 sec
2023-03-31 21:25:33,899 		4872 of 10000 with 98.87% 	 Time used:  0.01 sec
2023-03-31 21:25:33,908 		4896 of 10000 with 98.88% 	 Time used:  0.01 sec
2023-03-31 21:25:33,918 		4920 of 10000 with 98.88% 	 Time used:  0.01 sec
2023-03-31 21:25:33,927 		4944 of 10000 with 98.89% 	 Time used:  0.01 sec
2023-03-31 21:25:33,936 		4968 of 10000 with 98.89% 	 Time used:  0.01 sec
2023-03-31 21:25:33,946 		4992 of 10000 with 98.88% 	 Time used:  0.01 sec
2023-03-31 21:25:33,955 		5016 of 10000 with 98.88% 	 Time used:  0.01 sec
2023-03-31 21:25:33,964 		5040 of 10000 with 98.89% 	 Time used:  0.01 sec
2023-03-31 21:25:33,974 		5064 of 10000 with 98.89% 	 Time used:  0.01 sec
2023-03-31 21:25:33,983 		5088 of 10000 with 98.90% 	 Time used:  0.01 sec
2023-03-31 21:25:33,992 		5112 of 10000 with 98.90% 	 Time used:  0.01 sec
2023-03-31 21:25:34,037 		5136 of 10000 with 98.91% 	 Time used:  0.04 sec
2023-03-31 21:25:34,046 		5160 of 10000 with 98.91% 	 Time used:  0.01 sec
2023-03-31 21:25:34,055 		5184 of 10000 with 98.92% 	 Time used:  0.01 sec
2023-03-31 21:25:34,065 		5208 of 10000 with 98.92% 	 Time used:  0.01 sec
2023-03-31 21:25:34,074 		5232 of 10000 with 98.91% 	 Time used:  0.01 sec
2023-03-31 21:25:34,084 		5256 of 10000 with 98.92% 	 Time used:  0.01 sec
2023-03-31 21:25:34,093 		5280 of 10000 with 98.92% 	 Time used:  0.01 sec
2023-03-31 21:25:34,102 		5304 of 10000 with 98.93% 	 Time used:  0.01 sec
2023-03-31 21:25:34,112 		5328 of 10000 with 98.89% 	 Time used:  0.01 sec
2023-03-31 21:25:34,121 		5352 of 10000 with 98.88% 	 Time used:  0.01 sec
2023-03-31 21:25:34,131 		5376 of 10000 with 98.88% 	 Time used:  0.01 sec
2023-03-31 21:25:34,140 		5400 of 10000 with 98.89% 	 Time used:  0.01 sec
2023-03-31 21:25:34,149 		5424 of 10000 with 98.88% 	 Time used:  0.01 sec
2023-03-31 21:25:34,159 		5448 of 10000 with 98.88% 	 Time used:  0.01 sec
2023-03-31 21:25:34,168 		5472 of 10000 with 98.89% 	 Time used:  0.01 sec
2023-03-31 21:25:34,177 		5496 of 10000 with 98.89% 	 Time used:  0.01 sec
2023-03-31 21:25:34,187 		5520 of 10000 with 98.88% 	 Time used:  0.01 sec
2023-03-31 21:25:34,197 		5544 of 10000 with 98.88% 	 Time used:  0.01 sec
2023-03-31 21:25:34,206 		5568 of 10000 with 98.89% 	 Time used:  0.01 sec
2023-03-31 21:25:34,215 		5592 of 10000 with 98.89% 	 Time used:  0.01 sec
2023-03-31 21:25:34,225 		5616 of 10000 with 98.90% 	 Time used:  0.01 sec
2023-03-31 21:25:34,234 		5640 of 10000 with 98.90% 	 Time used:  0.01 sec
2023-03-31 21:25:34,244 		5664 of 10000 with 98.91% 	 Time used:  0.01 sec
2023-03-31 21:25:34,253 		5688 of 10000 with 98.89% 	 Time used:  0.01 sec
2023-03-31 21:25:34,262 		5712 of 10000 with 98.90% 	 Time used:  0.01 sec
2023-03-31 21:25:34,275 		5736 of 10000 with 98.87% 	 Time used:  0.01 sec
2023-03-31 21:25:34,287 		5760 of 10000 with 98.87% 	 Time used:  0.01 sec
2023-03-31 21:25:34,299 		5784 of 10000 with 98.88% 	 Time used:  0.01 sec
2023-03-31 21:25:34,308 		5808 of 10000 with 98.88% 	 Time used:  0.01 sec
2023-03-31 21:25:34,318 		5832 of 10000 with 98.87% 	 Time used:  0.01 sec
2023-03-31 21:25:34,327 		5856 of 10000 with 98.86% 	 Time used:  0.01 sec
2023-03-31 21:25:34,337 		5880 of 10000 with 98.84% 	 Time used:  0.01 sec
2023-03-31 21:25:34,346 		5904 of 10000 with 98.85% 	 Time used:  0.01 sec
2023-03-31 21:25:34,355 		5928 of 10000 with 98.85% 	 Time used:  0.01 sec
2023-03-31 21:25:34,365 		5952 of 10000 with 98.86% 	 Time used:  0.01 sec
2023-03-31 21:25:34,374 		5976 of 10000 with 98.86% 	 Time used:  0.01 sec
2023-03-31 21:25:34,383 		6000 of 10000 with 98.85% 	 Time used:  0.01 sec
2023-03-31 21:25:34,393 		6024 of 10000 with 98.85% 	 Time used:  0.01 sec
2023-03-31 21:25:34,402 		6048 of 10000 with 98.84% 	 Time used:  0.01 sec
2023-03-31 21:25:34,411 		6072 of 10000 with 98.85% 	 Time used:  0.01 sec
2023-03-31 21:25:34,421 		6096 of 10000 with 98.82% 	 Time used:  0.01 sec
2023-03-31 21:25:34,431 		6120 of 10000 with 98.81% 	 Time used:  0.01 sec
2023-03-31 21:25:34,440 		6144 of 10000 with 98.81% 	 Time used:  0.01 sec
2023-03-31 21:25:34,449 		6168 of 10000 with 98.80% 	 Time used:  0.01 sec
2023-03-31 21:25:34,459 		6192 of 10000 with 98.80% 	 Time used:  0.01 sec
2023-03-31 21:25:34,468 		6216 of 10000 with 98.81% 	 Time used:  0.01 sec
2023-03-31 21:25:34,477 		6240 of 10000 with 98.81% 	 Time used:  0.01 sec
2023-03-31 21:25:34,487 		6264 of 10000 with 98.82% 	 Time used:  0.01 sec
2023-03-31 21:25:34,496 		6288 of 10000 with 98.82% 	 Time used:  0.01 sec
2023-03-31 21:25:34,509 		6312 of 10000 with 98.83% 	 Time used:  0.01 sec
2023-03-31 21:25:34,521 		6336 of 10000 with 98.83% 	 Time used:  0.01 sec
2023-03-31 21:25:34,530 		6360 of 10000 with 98.84% 	 Time used:  0.01 sec
2023-03-31 21:25:34,540 		6384 of 10000 with 98.83% 	 Time used:  0.01 sec
2023-03-31 21:25:34,549 		6408 of 10000 with 98.83% 	 Time used:  0.01 sec
2023-03-31 21:25:34,559 		6432 of 10000 with 98.82% 	 Time used:  0.01 sec
2023-03-31 21:25:34,568 		6456 of 10000 with 98.82% 	 Time used:  0.01 sec
2023-03-31 21:25:34,577 		6480 of 10000 with 98.83% 	 Time used:  0.01 sec
2023-03-31 21:25:34,587 		6504 of 10000 with 98.82% 	 Time used:  0.01 sec
2023-03-31 21:25:34,596 		6528 of 10000 with 98.81% 	 Time used:  0.01 sec
2023-03-31 21:25:34,606 		6552 of 10000 with 98.81% 	 Time used:  0.01 sec
2023-03-31 21:25:34,616 		6576 of 10000 with 98.81% 	 Time used:  0.01 sec
2023-03-31 21:25:34,625 		6600 of 10000 with 98.82% 	 Time used:  0.01 sec
2023-03-31 21:25:34,634 		6624 of 10000 with 98.82% 	 Time used:  0.01 sec
2023-03-31 21:25:34,713 		6648 of 10000 with 98.81% 	 Time used:  0.01 sec
2023-03-31 21:25:34,723 		6672 of 10000 with 98.82% 	 Time used:  0.01 sec
2023-03-31 21:25:34,732 		6696 of 10000 with 98.82% 	 Time used:  0.01 sec
2023-03-31 21:25:34,742 		6720 of 10000 with 98.81% 	 Time used:  0.01 sec
2023-03-31 21:25:34,752 		6744 of 10000 with 98.78% 	 Time used:  0.01 sec
2023-03-31 21:25:34,761 		6768 of 10000 with 98.79% 	 Time used:  0.01 sec
2023-03-31 21:25:34,771 		6792 of 10000 with 98.78% 	 Time used:  0.01 sec
2023-03-31 21:25:34,780 		6816 of 10000 with 98.77% 	 Time used:  0.01 sec
2023-03-31 21:25:34,790 		6840 of 10000 with 98.76% 	 Time used:  0.01 sec
2023-03-31 21:25:34,799 		6864 of 10000 with 98.76% 	 Time used:  0.01 sec
2023-03-31 21:25:34,809 		6888 of 10000 with 98.75% 	 Time used:  0.01 sec
2023-03-31 21:25:34,818 		6912 of 10000 with 98.73% 	 Time used:  0.01 sec
2023-03-31 21:25:34,828 		6936 of 10000 with 98.73% 	 Time used:  0.01 sec
2023-03-31 21:25:34,837 		6960 of 10000 with 98.74% 	 Time used:  0.01 sec
2023-03-31 21:25:34,847 		6984 of 10000 with 98.71% 	 Time used:  0.01 sec
2023-03-31 21:25:34,856 		7008 of 10000 with 98.72% 	 Time used:  0.01 sec
2023-03-31 21:25:34,866 		7032 of 10000 with 98.71% 	 Time used:  0.01 sec
2023-03-31 21:25:34,875 		7056 of 10000 with 98.71% 	 Time used:  0.01 sec
2023-03-31 21:25:34,885 		7080 of 10000 with 98.71% 	 Time used:  0.01 sec
2023-03-31 21:25:34,894 		7104 of 10000 with 98.72% 	 Time used:  0.01 sec
2023-03-31 21:25:34,904 		7128 of 10000 with 98.72% 	 Time used:  0.01 sec
2023-03-31 21:25:34,913 		7152 of 10000 with 98.73% 	 Time used:  0.01 sec
2023-03-31 21:25:34,923 		7176 of 10000 with 98.72% 	 Time used:  0.01 sec
2023-03-31 21:25:34,932 		7200 of 10000 with 98.72% 	 Time used:  0.01 sec
2023-03-31 21:25:34,945 		7224 of 10000 with 98.73% 	 Time used:  0.01 sec
2023-03-31 21:25:34,957 		7248 of 10000 with 98.73% 	 Time used:  0.01 sec
2023-03-31 21:25:34,970 		7272 of 10000 with 98.73% 	 Time used:  0.01 sec
2023-03-31 21:25:34,980 		7296 of 10000 with 98.74% 	 Time used:  0.01 sec
2023-03-31 21:25:34,989 		7320 of 10000 with 98.74% 	 Time used:  0.01 sec
2023-03-31 21:25:34,999 		7344 of 10000 with 98.73% 	 Time used:  0.01 sec
2023-03-31 21:25:35,008 		7368 of 10000 with 98.74% 	 Time used:  0.01 sec
2023-03-31 21:25:35,018 		7392 of 10000 with 98.73% 	 Time used:  0.01 sec
2023-03-31 21:25:35,027 		7416 of 10000 with 98.73% 	 Time used:  0.01 sec
2023-03-31 21:25:35,037 		7440 of 10000 with 98.74% 	 Time used:  0.01 sec
2023-03-31 21:25:35,046 		7464 of 10000 with 98.74% 	 Time used:  0.01 sec
2023-03-31 21:25:35,056 		7488 of 10000 with 98.74% 	 Time used:  0.01 sec
2023-03-31 21:25:35,065 		7512 of 10000 with 98.75% 	 Time used:  0.01 sec
2023-03-31 21:25:35,075 		7536 of 10000 with 98.75% 	 Time used:  0.01 sec
2023-03-31 21:25:35,084 		7560 of 10000 with 98.74% 	 Time used:  0.01 sec
2023-03-31 21:25:35,094 		7584 of 10000 with 98.75% 	 Time used:  0.01 sec
2023-03-31 21:25:35,103 		7608 of 10000 with 98.75% 	 Time used:  0.01 sec
2023-03-31 21:25:35,113 		7632 of 10000 with 98.76% 	 Time used:  0.01 sec
2023-03-31 21:25:35,122 		7656 of 10000 with 98.76% 	 Time used:  0.01 sec
2023-03-31 21:25:35,132 		7680 of 10000 with 98.76% 	 Time used:  0.01 sec
2023-03-31 21:25:35,141 		7704 of 10000 with 98.75% 	 Time used:  0.01 sec
2023-03-31 21:25:35,150 		7728 of 10000 with 98.76% 	 Time used:  0.01 sec
2023-03-31 21:25:35,160 		7752 of 10000 with 98.76% 	 Time used:  0.01 sec
2023-03-31 21:25:35,169 		7776 of 10000 with 98.77% 	 Time used:  0.01 sec
2023-03-31 21:25:35,179 		7800 of 10000 with 98.77% 	 Time used:  0.01 sec
2023-03-31 21:25:35,188 		7824 of 10000 with 98.77% 	 Time used:  0.01 sec
2023-03-31 21:25:35,201 		7848 of 10000 with 98.78% 	 Time used:  0.01 sec
2023-03-31 21:25:35,214 		7872 of 10000 with 98.78% 	 Time used:  0.01 sec
2023-03-31 21:25:35,224 		7896 of 10000 with 98.78% 	 Time used:  0.01 sec
2023-03-31 21:25:35,233 		7920 of 10000 with 98.79% 	 Time used:  0.01 sec
2023-03-31 21:25:35,243 		7944 of 10000 with 98.79% 	 Time used:  0.01 sec
2023-03-31 21:25:35,252 		7968 of 10000 with 98.80% 	 Time used:  0.01 sec
2023-03-31 21:25:35,262 		7992 of 10000 with 98.80% 	 Time used:  0.01 sec
2023-03-31 21:25:35,271 		8016 of 10000 with 98.79% 	 Time used:  0.01 sec
2023-03-31 21:25:35,280 		8040 of 10000 with 98.79% 	 Time used:  0.01 sec
2023-03-31 21:25:35,290 		8064 of 10000 with 98.80% 	 Time used:  0.01 sec
2023-03-31 21:25:35,299 		8088 of 10000 with 98.78% 	 Time used:  0.01 sec
2023-03-31 21:25:35,309 		8112 of 10000 with 98.78% 	 Time used:  0.01 sec
2023-03-31 21:25:35,318 		8136 of 10000 with 98.78% 	 Time used:  0.01 sec
2023-03-31 21:25:35,327 		8160 of 10000 with 98.79% 	 Time used:  0.01 sec
2023-03-31 21:25:35,337 		8184 of 10000 with 98.78% 	 Time used:  0.01 sec
2023-03-31 21:25:35,347 		8208 of 10000 with 98.78% 	 Time used:  0.01 sec
2023-03-31 21:25:35,356 		8232 of 10000 with 98.79% 	 Time used:  0.01 sec
2023-03-31 21:25:35,365 		8256 of 10000 with 98.79% 	 Time used:  0.01 sec
2023-03-31 21:25:35,375 		8280 of 10000 with 98.79% 	 Time used:  0.01 sec
2023-03-31 21:25:35,384 		8304 of 10000 with 98.80% 	 Time used:  0.01 sec
2023-03-31 21:25:35,394 		8328 of 10000 with 98.80% 	 Time used:  0.01 sec
2023-03-31 21:25:35,403 		8352 of 10000 with 98.80% 	 Time used:  0.01 sec
2023-03-31 21:25:35,412 		8376 of 10000 with 98.81% 	 Time used:  0.01 sec
2023-03-31 21:25:35,422 		8400 of 10000 with 98.81% 	 Time used:  0.01 sec
2023-03-31 21:25:35,431 		8424 of 10000 with 98.81% 	 Time used:  0.01 sec
2023-03-31 21:25:35,441 		8448 of 10000 with 98.80% 	 Time used:  0.01 sec
2023-03-31 21:25:35,450 		8472 of 10000 with 98.81% 	 Time used:  0.01 sec
2023-03-31 21:25:35,459 		8496 of 10000 with 98.81% 	 Time used:  0.01 sec
2023-03-31 21:25:35,469 		8520 of 10000 with 98.80% 	 Time used:  0.01 sec
2023-03-31 21:25:35,478 		8544 of 10000 with 98.81% 	 Time used:  0.01 sec
2023-03-31 21:25:35,487 		8568 of 10000 with 98.81% 	 Time used:  0.01 sec
2023-03-31 21:25:35,497 		8592 of 10000 with 98.81% 	 Time used:  0.01 sec
2023-03-31 21:25:35,538 		8616 of 10000 with 98.82% 	 Time used:  0.04 sec
2023-03-31 21:25:35,548 		8640 of 10000 with 98.81% 	 Time used:  0.01 sec
2023-03-31 21:25:35,557 		8664 of 10000 with 98.81% 	 Time used:  0.01 sec
2023-03-31 21:25:35,566 		8688 of 10000 with 98.81% 	 Time used:  0.01 sec
2023-03-31 21:25:35,576 		8712 of 10000 with 98.82% 	 Time used:  0.01 sec
2023-03-31 21:25:35,585 		8736 of 10000 with 98.81% 	 Time used:  0.01 sec
2023-03-31 21:25:35,594 		8760 of 10000 with 98.81% 	 Time used:  0.01 sec
2023-03-31 21:25:35,603 		8784 of 10000 with 98.82% 	 Time used:  0.01 sec
2023-03-31 21:25:35,613 		8808 of 10000 with 98.81% 	 Time used:  0.01 sec
2023-03-31 21:25:35,622 		8832 of 10000 with 98.81% 	 Time used:  0.01 sec
2023-03-31 21:25:35,631 		8856 of 10000 with 98.81% 	 Time used:  0.01 sec
2023-03-31 21:25:35,641 		8880 of 10000 with 98.81% 	 Time used:  0.01 sec
2023-03-31 21:25:35,650 		8904 of 10000 with 98.81% 	 Time used:  0.01 sec
2023-03-31 21:25:35,659 		8928 of 10000 with 98.81% 	 Time used:  0.01 sec
2023-03-31 21:25:35,669 		8952 of 10000 with 98.82% 	 Time used:  0.01 sec
2023-03-31 21:25:35,678 		8976 of 10000 with 98.82% 	 Time used:  0.01 sec
2023-03-31 21:25:35,687 		9000 of 10000 with 98.82% 	 Time used:  0.01 sec
2023-03-31 21:25:35,700 		9024 of 10000 with 98.83% 	 Time used:  0.01 sec
2023-03-31 21:25:35,713 		9048 of 10000 with 98.83% 	 Time used:  0.01 sec
2023-03-31 21:25:35,724 		9072 of 10000 with 98.82% 	 Time used:  0.01 sec
2023-03-31 21:25:35,734 		9096 of 10000 with 98.81% 	 Time used:  0.01 sec
2023-03-31 21:25:35,743 		9120 of 10000 with 98.82% 	 Time used:  0.01 sec
2023-03-31 21:25:35,753 		9144 of 10000 with 98.82% 	 Time used:  0.01 sec
2023-03-31 21:25:35,762 		9168 of 10000 with 98.82% 	 Time used:  0.01 sec
2023-03-31 21:25:35,771 		9192 of 10000 with 98.83% 	 Time used:  0.01 sec
2023-03-31 21:25:35,781 		9216 of 10000 with 98.83% 	 Time used:  0.01 sec
2023-03-31 21:25:35,790 		9240 of 10000 with 98.82% 	 Time used:  0.01 sec
2023-03-31 21:25:35,799 		9264 of 10000 with 98.82% 	 Time used:  0.01 sec
2023-03-31 21:25:35,809 		9288 of 10000 with 98.83% 	 Time used:  0.01 sec
2023-03-31 21:25:35,818 		9312 of 10000 with 98.83% 	 Time used:  0.01 sec
2023-03-31 21:25:35,827 		9336 of 10000 with 98.83% 	 Time used:  0.01 sec
2023-03-31 21:25:35,837 		9360 of 10000 with 98.84% 	 Time used:  0.01 sec
2023-03-31 21:25:35,846 		9384 of 10000 with 98.83% 	 Time used:  0.01 sec
2023-03-31 21:25:35,855 		9408 of 10000 with 98.83% 	 Time used:  0.01 sec
2023-03-31 21:25:35,865 		9432 of 10000 with 98.82% 	 Time used:  0.01 sec
2023-03-31 21:25:35,874 		9456 of 10000 with 98.83% 	 Time used:  0.01 sec
2023-03-31 21:25:35,883 		9480 of 10000 with 98.82% 	 Time used:  0.01 sec
2023-03-31 21:25:35,896 		9504 of 10000 with 98.82% 	 Time used:  0.01 sec
2023-03-31 21:25:35,908 		9528 of 10000 with 98.82% 	 Time used:  0.01 sec
2023-03-31 21:25:35,918 		9552 of 10000 with 98.83% 	 Time used:  0.01 sec
2023-03-31 21:25:35,927 		9576 of 10000 with 98.83% 	 Time used:  0.01 sec
2023-03-31 21:25:35,936 		9600 of 10000 with 98.83% 	 Time used:  0.01 sec
2023-03-31 21:25:35,946 		9624 of 10000 with 98.84% 	 Time used:  0.01 sec
2023-03-31 21:25:35,955 		9648 of 10000 with 98.84% 	 Time used:  0.01 sec
2023-03-31 21:25:35,964 		9672 of 10000 with 98.84% 	 Time used:  0.01 sec
2023-03-31 21:25:35,973 		9696 of 10000 with 98.84% 	 Time used:  0.01 sec
2023-03-31 21:25:35,983 		9720 of 10000 with 98.85% 	 Time used:  0.01 sec
2023-03-31 21:25:35,992 		9744 of 10000 with 98.85% 	 Time used:  0.01 sec
2023-03-31 21:25:36,002 		9768 of 10000 with 98.84% 	 Time used:  0.01 sec
2023-03-31 21:25:36,011 		9792 of 10000 with 98.85% 	 Time used:  0.01 sec
2023-03-31 21:25:36,020 		9816 of 10000 with 98.85% 	 Time used:  0.01 sec
2023-03-31 21:25:36,029 		9840 of 10000 with 98.85% 	 Time used:  0.01 sec
2023-03-31 21:25:36,039 		9864 of 10000 with 98.85% 	 Time used:  0.01 sec
2023-03-31 21:25:36,048 		9888 of 10000 with 98.85% 	 Time used:  0.01 sec
2023-03-31 21:25:36,057 		9912 of 10000 with 98.85% 	 Time used:  0.01 sec
2023-03-31 21:25:36,067 		9936 of 10000 with 98.85% 	 Time used:  0.01 sec
2023-03-31 21:25:36,076 		9960 of 10000 with 98.86% 	 Time used:  0.01 sec
2023-03-31 21:25:36,085 		9984 of 10000 with 98.86% 	 Time used:  0.01 sec
2023-03-31 21:25:36,094 		10000 of 10000 with 98.85% 	 Time used:  0.01 sec
2023-03-31 21:25:36,095 
2023-03-31 21:25:36,099 			Learning rate: weights:   1.000e-04    
2023-03-31 21:25:36,099 			Last test performance: 98.85%
2023-03-31 21:25:36,099 ----------------
2023-03-31 21:25:36,474   33  =>  0    		Training 486 pattern with 99.17% 	Forward time: 	 0.26 sec
2023-03-31 21:25:36,474 			Loss:    9.265e-04    			Backward time: 	 0.09 sec 
2023-03-31 21:25:36,617 			Learning rate: weights:   1.000e-04    
2023-03-31 21:25:36,617 			Last test performance: 98.85%
2023-03-31 21:25:36,617 ----------------
2023-03-31 21:25:37,006   33  =>  1    		Training 486 pattern with 99.17% 	Forward time: 	 0.28 sec
2023-03-31 21:25:37,006 			Loss:    1.296e-03    			Backward time: 	 0.09 sec 
2023-03-31 21:25:37,185 			Learning rate: weights:   1.000e-04    
2023-03-31 21:25:37,186 			Last test performance: 98.85%
2023-03-31 21:25:37,186 ----------------
2023-03-31 21:25:37,641   33  =>  2    		Training 486 pattern with 98.96% 	Forward time: 	 0.32 sec
2023-03-31 21:25:37,641 			Loss:    1.494e-03    			Backward time: 	 0.10 sec 
2023-03-31 21:25:37,822 			Learning rate: weights:   1.000e-04    
2023-03-31 21:25:37,822 			Last test performance: 98.85%
2023-03-31 21:25:37,822 ----------------
2023-03-31 21:25:38,295   33  =>  3    		Training 486 pattern with 98.96% 	Forward time: 	 0.35 sec
2023-03-31 21:25:38,295 			Loss:    1.519e-03    			Backward time: 	 0.10 sec 
2023-03-31 21:25:38,416 			Learning rate: weights:   1.000e-04    
2023-03-31 21:25:38,416 			Last test performance: 98.85%
2023-03-31 21:25:38,416 ----------------
2023-03-31 21:25:38,802   33  =>  4    		Training 486 pattern with 99.38% 	Forward time: 	 0.26 sec
2023-03-31 21:25:38,802 			Loss:    7.965e-04    			Backward time: 	 0.10 sec 
2023-03-31 21:25:38,936 			Learning rate: weights:   1.000e-04    
2023-03-31 21:25:38,936 			Last test performance: 98.85%
2023-03-31 21:25:38,936 ----------------
2023-03-31 21:25:39,379   33  =>  5    		Training 486 pattern with 99.38% 	Forward time: 	 0.33 sec
2023-03-31 21:25:39,379 			Loss:    9.850e-04    			Backward time: 	 0.10 sec 
2023-03-31 21:25:39,479 			Learning rate: weights:   1.000e-04    
2023-03-31 21:25:39,479 			Last test performance: 98.85%
2023-03-31 21:25:39,480 ----------------
2023-03-31 21:25:39,874   33  =>  6    		Training 486 pattern with 99.58% 	Forward time: 	 0.28 sec
2023-03-31 21:25:39,874 			Loss:    8.337e-04    			Backward time: 	 0.09 sec 
2023-03-31 21:25:39,974 			Learning rate: weights:   1.000e-04    
2023-03-31 21:25:39,974 			Last test performance: 98.85%
2023-03-31 21:25:39,974 ----------------
2023-03-31 21:25:40,344   33  =>  7    		Training 486 pattern with 99.38% 	Forward time: 	 0.27 sec
2023-03-31 21:25:40,345 			Loss:    1.194e-03    			Backward time: 	 0.08 sec 
2023-03-31 21:25:40,445 			Learning rate: weights:   1.000e-04    
2023-03-31 21:25:40,445 			Last test performance: 98.85%
2023-03-31 21:25:40,445 ----------------
2023-03-31 21:25:40,801   33  =>  8    		Training 486 pattern with 98.96% 	Forward time: 	 0.25 sec
2023-03-31 21:25:40,801 			Loss:    1.332e-03    			Backward time: 	 0.09 sec 
2023-03-31 21:25:40,923 			Learning rate: weights:   1.000e-04    
2023-03-31 21:25:40,923 			Last test performance: 98.85%
2023-03-31 21:25:40,923 ----------------
2023-03-31 21:25:41,318   33  =>  9    		Training 486 pattern with 98.33% 	Forward time: 	 0.28 sec
2023-03-31 21:25:41,318 			Loss:    1.518e-03    			Backward time: 	 0.09 sec 
2023-03-31 21:25:41,411 			Learning rate: weights:   1.000e-04    
2023-03-31 21:25:41,411 			Last test performance: 98.85%
2023-03-31 21:25:41,412 ----------------
2023-03-31 21:25:41,775   33  =>  10   		Training 486 pattern with 98.96% 	Forward time: 	 0.25 sec
2023-03-31 21:25:41,775 			Loss:    1.238e-03    			Backward time: 	 0.10 sec 
2023-03-31 21:25:41,867 			Learning rate: weights:   1.000e-04    
2023-03-31 21:25:41,867 			Last test performance: 98.85%
2023-03-31 21:25:41,867 ----------------
2023-03-31 21:25:42,237   33  =>  11   		Training 486 pattern with 98.54% 	Forward time: 	 0.26 sec
2023-03-31 21:25:42,237 			Loss:    1.604e-03    			Backward time: 	 0.09 sec 
2023-03-31 21:25:42,318 			Learning rate: weights:   1.000e-04    
2023-03-31 21:25:42,318 			Last test performance: 98.85%
2023-03-31 21:25:42,319 ----------------
2023-03-31 21:25:42,683   33  =>  12   		Training 486 pattern with 99.17% 	Forward time: 	 0.25 sec
2023-03-31 21:25:42,683 			Loss:    1.183e-03    			Backward time: 	 0.09 sec 
2023-03-31 21:25:42,846 			Learning rate: weights:   1.000e-04    
2023-03-31 21:25:42,846 			Last test performance: 98.85%
2023-03-31 21:25:42,846 ----------------
2023-03-31 21:25:43,203   33  =>  13   		Training 486 pattern with 98.12% 	Forward time: 	 0.25 sec
2023-03-31 21:25:43,204 			Loss:    1.756e-03    			Backward time: 	 0.09 sec 
2023-03-31 21:25:43,307 			Learning rate: weights:   1.000e-04    
2023-03-31 21:25:43,376 			Last test performance: 98.85%
2023-03-31 21:25:43,376 ----------------
2023-03-31 21:25:43,682   33  =>  14   		Training 486 pattern with 99.38% 	Forward time: 	 0.27 sec
2023-03-31 21:25:43,682 			Loss:    7.471e-04    			Backward time: 	 0.09 sec 
2023-03-31 21:25:43,788 			Learning rate: weights:   1.000e-04    
2023-03-31 21:25:43,788 			Last test performance: 98.85%
2023-03-31 21:25:43,788 ----------------
2023-03-31 21:25:44,218   33  =>  15   		Training 486 pattern with 99.17% 	Forward time: 	 0.32 sec
2023-03-31 21:25:44,218 			Loss:    9.886e-04    			Backward time: 	 0.09 sec 
2023-03-31 21:25:44,364 			Learning rate: weights:   1.000e-04    
2023-03-31 21:25:44,364 			Last test performance: 98.85%
2023-03-31 21:25:44,407 ----------------
2023-03-31 21:25:44,797   33  =>  16   		Training 486 pattern with 98.54% 	Forward time: 	 0.29 sec
2023-03-31 21:25:44,798 			Loss:    2.211e-03    			Backward time: 	 0.13 sec 
2023-03-31 21:25:44,892 			Learning rate: weights:   1.000e-04    
2023-03-31 21:25:44,893 			Last test performance: 98.85%
2023-03-31 21:25:44,893 ----------------
2023-03-31 21:25:45,264   33  =>  17   		Training 486 pattern with 98.96% 	Forward time: 	 0.26 sec
2023-03-31 21:25:45,264 			Loss:    9.680e-04    			Backward time: 	 0.09 sec 
2023-03-31 21:25:45,350 			Learning rate: weights:   1.000e-04    
2023-03-31 21:25:45,350 			Last test performance: 98.85%
2023-03-31 21:25:45,350 ----------------
2023-03-31 21:25:45,689   33  =>  18   		Training 486 pattern with 99.58% 	Forward time: 	 0.23 sec
2023-03-31 21:25:45,689 			Loss:    7.351e-04    			Backward time: 	 0.09 sec 
2023-03-31 21:25:45,865 			Learning rate: weights:   1.000e-04    
2023-03-31 21:25:45,865 			Last test performance: 98.85%
2023-03-31 21:25:45,865 ----------------
2023-03-31 21:25:46,230   33  =>  19   		Training 486 pattern with 98.33% 	Forward time: 	 0.26 sec
2023-03-31 21:25:46,230 			Loss:    1.729e-03    			Backward time: 	 0.09 sec 
2023-03-31 21:25:46,361 			Learning rate: weights:   1.000e-04    
2023-03-31 21:25:46,362 			Last test performance: 98.85%
2023-03-31 21:25:46,362 ----------------
2023-03-31 21:25:46,704   33  =>  20   		Training 486 pattern with 98.54% 	Forward time: 	 0.22 sec
2023-03-31 21:25:46,704 			Loss:    1.442e-03    			Backward time: 	 0.10 sec 
2023-03-31 21:25:46,796 			Learning rate: weights:   1.000e-04    
2023-03-31 21:25:46,796 			Last test performance: 98.85%
2023-03-31 21:25:46,796 ----------------
2023-03-31 21:25:47,154   33  =>  21   		Training 486 pattern with 98.96% 	Forward time: 	 0.24 sec
2023-03-31 21:25:47,154 			Loss:    1.187e-03    			Backward time: 	 0.10 sec 
2023-03-31 21:25:47,239 			Learning rate: weights:   1.000e-04    
2023-03-31 21:25:47,239 			Last test performance: 98.85%
2023-03-31 21:25:47,239 ----------------
2023-03-31 21:25:47,621   33  =>  22   		Training 486 pattern with 99.17% 	Forward time: 	 0.27 sec
2023-03-31 21:25:47,621 			Loss:    1.075e-03    			Backward time: 	 0.10 sec 
2023-03-31 21:25:47,776 			Learning rate: weights:   1.000e-04    
2023-03-31 21:25:47,776 			Last test performance: 98.85%
2023-03-31 21:25:47,776 ----------------
2023-03-31 21:25:48,145   33  =>  23   		Training 486 pattern with 98.54% 	Forward time: 	 0.25 sec
2023-03-31 21:25:48,145 			Loss:    1.479e-03    			Backward time: 	 0.09 sec 
2023-03-31 21:25:48,240 			Learning rate: weights:   1.000e-04    
2023-03-31 21:25:48,240 			Last test performance: 98.85%
2023-03-31 21:25:48,240 ----------------
2023-03-31 21:25:48,588   33  =>  24   		Training 486 pattern with 99.38% 	Forward time: 	 0.23 sec
2023-03-31 21:25:48,589 			Loss:    1.601e-03    			Backward time: 	 0.10 sec 
2023-03-31 21:25:49,060 			Learning rate: weights:   1.000e-04    
2023-03-31 21:25:49,061 			Last test performance: 98.85%
2023-03-31 21:25:49,061 ----------------
2023-03-31 21:25:49,414   33  =>  25   		Training 486 pattern with 98.96% 	Forward time: 	 0.25 sec
2023-03-31 21:25:49,414 			Loss:    1.371e-03    			Backward time: 	 0.08 sec 
2023-03-31 21:25:49,593 			Learning rate: weights:   1.000e-04    
2023-03-31 21:25:49,620 			Last test performance: 98.85%
2023-03-31 21:25:49,621 ----------------
2023-03-31 21:25:49,928   33  =>  26   		Training 486 pattern with 99.58% 	Forward time: 	 0.24 sec
2023-03-31 21:25:49,928 			Loss:    6.924e-04    			Backward time: 	 0.08 sec 
2023-03-31 21:25:50,029 			Learning rate: weights:   1.000e-04    
2023-03-31 21:25:50,029 			Last test performance: 98.85%
2023-03-31 21:25:50,029 ----------------
2023-03-31 21:25:50,359   33  =>  27   		Training 486 pattern with 99.38% 	Forward time: 	 0.23 sec
2023-03-31 21:25:50,360 			Loss:    8.128e-04    			Backward time: 	 0.09 sec 
2023-03-31 21:25:50,474 			Learning rate: weights:   1.000e-04    
2023-03-31 21:25:50,475 			Last test performance: 98.85%
2023-03-31 21:25:50,475 ----------------
2023-03-31 21:25:50,839   33  =>  28   		Training 486 pattern with 98.75% 	Forward time: 	 0.26 sec
2023-03-31 21:25:50,839 			Loss:    1.525e-03    			Backward time: 	 0.09 sec 
2023-03-31 21:25:50,996 			Learning rate: weights:   1.000e-04    
2023-03-31 21:25:50,996 			Last test performance: 98.85%
2023-03-31 21:25:50,996 ----------------
2023-03-31 21:25:51,379   33  =>  29   		Training 486 pattern with 99.38% 	Forward time: 	 0.27 sec
2023-03-31 21:25:51,379 			Loss:    7.534e-04    			Backward time: 	 0.09 sec 
2023-03-31 21:25:51,465 			Learning rate: weights:   1.000e-04    
2023-03-31 21:25:51,465 			Last test performance: 98.85%
2023-03-31 21:25:51,465 ----------------
2023-03-31 21:25:51,896   33  =>  30   		Training 486 pattern with 98.12% 	Forward time: 	 0.32 sec
2023-03-31 21:25:51,896 			Loss:    3.178e-03    			Backward time: 	 0.09 sec 
2023-03-31 21:25:52,045 			Learning rate: weights:   1.000e-04    
2023-03-31 21:25:52,045 			Last test performance: 98.85%
2023-03-31 21:25:52,046 ----------------
2023-03-31 21:25:52,439   33  =>  31   		Training 486 pattern with 99.17% 	Forward time: 	 0.25 sec
2023-03-31 21:25:52,439 			Loss:    8.602e-04    			Backward time: 	 0.13 sec 
2023-03-31 21:25:52,629 			Learning rate: weights:   1.000e-04    
2023-03-31 21:25:52,629 			Last test performance: 98.85%
2023-03-31 21:25:52,629 ----------------
2023-03-31 21:25:52,982   33  =>  32   		Training 486 pattern with 99.58% 	Forward time: 	 0.25 sec
2023-03-31 21:25:52,982 			Loss:    8.333e-04    			Backward time: 	 0.08 sec 
2023-03-31 21:25:53,163 			Learning rate: weights:   1.000e-04    
2023-03-31 21:25:53,163 			Last test performance: 98.85%
2023-03-31 21:25:53,163 ----------------
2023-03-31 21:25:53,534   33  =>  33   		Training 486 pattern with 99.58% 	Forward time: 	 0.22 sec
2023-03-31 21:25:53,534 			Loss:    6.931e-04    			Backward time: 	 0.13 sec 
2023-03-31 21:25:53,762 			Learning rate: weights:   1.000e-04    
2023-03-31 21:25:53,762 			Last test performance: 98.85%
2023-03-31 21:25:53,762 ----------------
2023-03-31 21:25:54,075   33  =>  34   		Training 486 pattern with 98.75% 	Forward time: 	 0.21 sec
2023-03-31 21:25:54,075 			Loss:    1.671e-03    			Backward time: 	 0.09 sec 
2023-03-31 21:25:54,231 			Learning rate: weights:   1.000e-04    
2023-03-31 21:25:54,231 			Last test performance: 98.85%
2023-03-31 21:25:54,231 ----------------
2023-03-31 21:25:54,590   33  =>  35   		Training 486 pattern with 99.79% 	Forward time: 	 0.24 sec
2023-03-31 21:25:54,591 			Loss:    4.467e-04    			Backward time: 	 0.10 sec 
2023-03-31 21:25:54,816 			Learning rate: weights:   1.000e-04    
2023-03-31 21:25:54,816 			Last test performance: 98.85%
2023-03-31 21:25:54,817 ----------------
2023-03-31 21:25:55,225   33  =>  36   		Training 486 pattern with 98.75% 	Forward time: 	 0.27 sec
2023-03-31 21:25:55,225 			Loss:    1.388e-03    			Backward time: 	 0.11 sec 
2023-03-31 21:25:55,406 			Learning rate: weights:   1.000e-04    
2023-03-31 21:25:55,406 			Last test performance: 98.85%
2023-03-31 21:25:55,406 ----------------
2023-03-31 21:25:55,785   33  =>  37   		Training 486 pattern with 98.75% 	Forward time: 	 0.26 sec
2023-03-31 21:25:55,785 			Loss:    1.474e-03    			Backward time: 	 0.09 sec 
2023-03-31 21:25:55,907 			Learning rate: weights:   1.000e-04    
2023-03-31 21:25:55,907 			Last test performance: 98.85%
2023-03-31 21:25:55,907 ----------------
2023-03-31 21:25:56,379   33  =>  38   		Training 486 pattern with 99.38% 	Forward time: 	 0.34 sec
2023-03-31 21:25:56,379 			Loss:    6.167e-04    			Backward time: 	 0.10 sec 
2023-03-31 21:25:56,524 			Learning rate: weights:   1.000e-04    
2023-03-31 21:25:56,524 			Last test performance: 98.85%
2023-03-31 21:25:56,524 ----------------
2023-03-31 21:25:57,004   33  =>  39   		Training 486 pattern with 97.71% 	Forward time: 	 0.31 sec
2023-03-31 21:25:57,004 			Loss:    2.144e-03    			Backward time: 	 0.12 sec 
2023-03-31 21:25:57,209 			Learning rate: weights:   1.000e-04    
2023-03-31 21:25:57,209 			Last test performance: 98.85%
2023-03-31 21:25:57,210 ----------------
2023-03-31 21:25:57,699   33  =>  40   		Training 486 pattern with 99.38% 	Forward time: 	 0.34 sec
2023-03-31 21:25:57,699 			Loss:    9.177e-04    			Backward time: 	 0.12 sec 
2023-03-31 21:25:57,802 			Learning rate: weights:   1.000e-04    
2023-03-31 21:25:57,802 			Last test performance: 98.85%
2023-03-31 21:25:57,803 ----------------
2023-03-31 21:25:58,187   33  =>  41   		Training 486 pattern with 98.96% 	Forward time: 	 0.27 sec
2023-03-31 21:25:58,188 			Loss:    1.112e-03    			Backward time: 	 0.10 sec 
2023-03-31 21:25:58,313 			Learning rate: weights:   1.000e-04    
2023-03-31 21:25:58,313 			Last test performance: 98.85%
2023-03-31 21:25:58,313 ----------------
2023-03-31 21:25:58,752   33  =>  42   		Training 486 pattern with 99.38% 	Forward time: 	 0.31 sec
2023-03-31 21:25:58,752 			Loss:    6.625e-04    			Backward time: 	 0.10 sec 
2023-03-31 21:25:58,821 			Learning rate: weights:   1.000e-04    
2023-03-31 21:25:58,821 			Last test performance: 98.85%
2023-03-31 21:25:58,821 ----------------
2023-03-31 21:25:59,266   33  =>  43   		Training 486 pattern with 98.33% 	Forward time: 	 0.24 sec
2023-03-31 21:25:59,266 			Loss:    1.715e-03    			Backward time: 	 0.17 sec 
2023-03-31 21:25:59,405 			Learning rate: weights:   1.000e-04    
2023-03-31 21:25:59,405 			Last test performance: 98.85%
2023-03-31 21:25:59,405 ----------------
2023-03-31 21:25:59,824   33  =>  44   		Training 486 pattern with 99.17% 	Forward time: 	 0.29 sec
2023-03-31 21:25:59,824 			Loss:    1.830e-03    			Backward time: 	 0.10 sec 
2023-03-31 21:25:59,968 			Learning rate: weights:   1.000e-04    
2023-03-31 21:25:59,968 			Last test performance: 98.85%
2023-03-31 21:25:59,968 ----------------
2023-03-31 21:26:00,313   33  =>  45   		Training 486 pattern with 98.54% 	Forward time: 	 0.23 sec
2023-03-31 21:26:00,313 			Loss:    1.697e-03    			Backward time: 	 0.10 sec 
2023-03-31 21:26:00,421 			Learning rate: weights:   1.000e-04    
2023-03-31 21:26:00,421 			Last test performance: 98.85%
2023-03-31 21:26:00,421 ----------------
2023-03-31 21:26:00,821   33  =>  46   		Training 486 pattern with 98.33% 	Forward time: 	 0.24 sec
2023-03-31 21:26:00,821 			Loss:    1.504e-03    			Backward time: 	 0.14 sec 
2023-03-31 21:26:00,979 			Learning rate: weights:   1.000e-04    
2023-03-31 21:26:00,979 			Last test performance: 98.85%
2023-03-31 21:26:00,979 ----------------
2023-03-31 21:26:01,387   33  =>  47   		Training 486 pattern with 99.17% 	Forward time: 	 0.27 sec
2023-03-31 21:26:01,387 			Loss:    1.122e-03    			Backward time: 	 0.11 sec 
2023-03-31 21:26:01,600 			Learning rate: weights:   1.000e-04    
2023-03-31 21:26:01,600 			Last test performance: 98.85%
2023-03-31 21:26:01,601 ----------------
2023-03-31 21:26:02,009   33  =>  48   		Training 486 pattern with 98.12% 	Forward time: 	 0.29 sec
2023-03-31 21:26:02,010 			Loss:    2.364e-03    			Backward time: 	 0.09 sec 
2023-03-31 21:26:02,123 			Learning rate: weights:   1.000e-04    
2023-03-31 21:26:02,124 			Last test performance: 98.85%
2023-03-31 21:26:02,124 ----------------
2023-03-31 21:26:02,497   33  =>  49   		Training 486 pattern with 99.58% 	Forward time: 	 0.25 sec
2023-03-31 21:26:02,497 			Loss:    1.061e-03    			Backward time: 	 0.10 sec 
2023-03-31 21:26:02,640 			Learning rate: weights:   1.000e-04    
2023-03-31 21:26:02,640 			Last test performance: 98.85%
2023-03-31 21:26:02,640 ----------------
2023-03-31 21:26:03,173   33  =>  50   		Training 486 pattern with 99.38% 	Forward time: 	 0.34 sec
2023-03-31 21:26:03,174 			Loss:    1.340e-03    			Backward time: 	 0.17 sec 
2023-03-31 21:26:03,299 			Learning rate: weights:   1.000e-04    
2023-03-31 21:26:03,299 			Last test performance: 98.85%
2023-03-31 21:26:03,299 ----------------
2023-03-31 21:26:03,685   33  =>  51   		Training 486 pattern with 98.12% 	Forward time: 	 0.25 sec
2023-03-31 21:26:03,685 			Loss:    1.352e-03    			Backward time: 	 0.12 sec 
2023-03-31 21:26:03,781 			Learning rate: weights:   1.000e-04    
2023-03-31 21:26:03,782 			Last test performance: 98.85%
2023-03-31 21:26:03,783 ----------------
2023-03-31 21:26:04,121   33  =>  52   		Training 486 pattern with 98.33% 	Forward time: 	 0.23 sec
2023-03-31 21:26:04,121 			Loss:    1.249e-03    			Backward time: 	 0.09 sec 
2023-03-31 21:26:04,272 			Learning rate: weights:   1.000e-04    
2023-03-31 21:26:04,272 			Last test performance: 98.85%
2023-03-31 21:26:04,273 ----------------
2023-03-31 21:26:04,716   33  =>  53   		Training 486 pattern with 99.17% 	Forward time: 	 0.33 sec
2023-03-31 21:26:04,716 			Loss:    9.781e-04    			Backward time: 	 0.09 sec 
2023-03-31 21:26:04,871 			Learning rate: weights:   1.000e-04    
2023-03-31 21:26:04,872 			Last test performance: 98.85%
2023-03-31 21:26:04,872 ----------------
2023-03-31 21:26:05,271   33  =>  54   		Training 486 pattern with 99.38% 	Forward time: 	 0.26 sec
2023-03-31 21:26:05,271 			Loss:    1.398e-03    			Backward time: 	 0.12 sec 
2023-03-31 21:26:05,367 			Learning rate: weights:   1.000e-04    
2023-03-31 21:26:05,367 			Last test performance: 98.85%
2023-03-31 21:26:05,367 ----------------
2023-03-31 21:26:05,715   33  =>  55   		Training 486 pattern with 98.96% 	Forward time: 	 0.23 sec
2023-03-31 21:26:05,715 			Loss:    2.399e-03    			Backward time: 	 0.09 sec 
2023-03-31 21:26:05,915 			Learning rate: weights:   1.000e-04    
2023-03-31 21:26:05,915 			Last test performance: 98.85%
2023-03-31 21:26:05,915 ----------------
2023-03-31 21:26:06,289   33  =>  56   		Training 486 pattern with 98.75% 	Forward time: 	 0.27 sec
2023-03-31 21:26:06,289 			Loss:    1.086e-03    			Backward time: 	 0.09 sec 
2023-03-31 21:26:06,398 			Learning rate: weights:   1.000e-04    
2023-03-31 21:26:06,398 			Last test performance: 98.85%
2023-03-31 21:26:06,398 ----------------
2023-03-31 21:26:06,769   33  =>  57   		Training 486 pattern with 98.96% 	Forward time: 	 0.23 sec
2023-03-31 21:26:06,769 			Loss:    1.542e-03    			Backward time: 	 0.12 sec 
2023-03-31 21:26:06,853 			Learning rate: weights:   1.000e-04    
2023-03-31 21:26:06,853 			Last test performance: 98.85%
2023-03-31 21:26:06,853 ----------------
2023-03-31 21:26:07,231   33  =>  58   		Training 486 pattern with 99.17% 	Forward time: 	 0.25 sec
2023-03-31 21:26:07,231 			Loss:    1.125e-03    			Backward time: 	 0.10 sec 
2023-03-31 21:26:07,389 			Learning rate: weights:   1.000e-04    
2023-03-31 21:26:07,390 			Last test performance: 98.85%
2023-03-31 21:26:07,390 ----------------
2023-03-31 21:26:07,790   33  =>  59   		Training 486 pattern with 99.58% 	Forward time: 	 0.29 sec
2023-03-31 21:26:07,790 			Loss:    8.728e-04    			Backward time: 	 0.09 sec 
2023-03-31 21:26:07,934 			Learning rate: weights:   1.000e-04    
2023-03-31 21:26:07,934 			Last test performance: 98.85%
2023-03-31 21:26:07,935 ----------------
2023-03-31 21:26:08,288   33  =>  60   		Training 486 pattern with 98.96% 	Forward time: 	 0.24 sec
2023-03-31 21:26:08,288 			Loss:    1.832e-03    			Backward time: 	 0.09 sec 
2023-03-31 21:26:08,374 			Learning rate: weights:   1.000e-04    
2023-03-31 21:26:08,375 			Last test performance: 98.85%
2023-03-31 21:26:08,375 ----------------
2023-03-31 21:26:08,733   33  =>  61   		Training 486 pattern with 98.33% 	Forward time: 	 0.24 sec
2023-03-31 21:26:08,733 			Loss:    2.658e-03    			Backward time: 	 0.09 sec 
2023-03-31 21:26:08,826 			Learning rate: weights:   1.000e-04    
2023-03-31 21:26:08,826 			Last test performance: 98.85%
2023-03-31 21:26:08,826 ----------------
2023-03-31 21:26:09,288   33  =>  62   		Training 486 pattern with 98.96% 	Forward time: 	 0.31 sec
2023-03-31 21:26:09,289 			Loss:    1.380e-03    			Backward time: 	 0.13 sec 
2023-03-31 21:26:09,381 			Learning rate: weights:   1.000e-04    
2023-03-31 21:26:09,381 			Last test performance: 98.85%
2023-03-31 21:26:09,382 ----------------
2023-03-31 21:26:09,904   33  =>  63   		Training 486 pattern with 99.17% 	Forward time: 	 0.27 sec
2023-03-31 21:26:09,905 			Loss:    1.109e-03    			Backward time: 	 0.23 sec 
2023-03-31 21:26:10,045 			Learning rate: weights:   1.000e-04    
2023-03-31 21:26:10,045 			Last test performance: 98.85%
2023-03-31 21:26:10,045 ----------------
2023-03-31 21:26:10,511   33  =>  64   		Training 486 pattern with 98.96% 	Forward time: 	 0.30 sec
2023-03-31 21:26:10,511 			Loss:    1.938e-03    			Backward time: 	 0.15 sec 
2023-03-31 21:26:10,596 			Learning rate: weights:   1.000e-04    
2023-03-31 21:26:10,596 			Last test performance: 98.85%
2023-03-31 21:26:10,597 ----------------
2023-03-31 21:26:10,932   33  =>  65   		Training 486 pattern with 98.54% 	Forward time: 	 0.23 sec
2023-03-31 21:26:10,933 			Loss:    2.039e-03    			Backward time: 	 0.09 sec 
2023-03-31 21:26:11,031 			Learning rate: weights:   1.000e-04    
2023-03-31 21:26:11,031 			Last test performance: 98.85%
2023-03-31 21:26:11,032 ----------------
2023-03-31 21:26:11,466   33  =>  66   		Training 486 pattern with 98.96% 	Forward time: 	 0.29 sec
2023-03-31 21:26:11,466 			Loss:    1.180e-03    			Backward time: 	 0.09 sec 
2023-03-31 21:26:11,575 			Learning rate: weights:   1.000e-04    
2023-03-31 21:26:11,576 			Last test performance: 98.85%
2023-03-31 21:26:11,577 ----------------
2023-03-31 21:26:11,994   33  =>  67   		Training 486 pattern with 99.17% 	Forward time: 	 0.28 sec
2023-03-31 21:26:11,994 			Loss:    1.244e-03    			Backward time: 	 0.12 sec 
2023-03-31 21:26:12,079 			Learning rate: weights:   1.000e-04    
2023-03-31 21:26:12,079 			Last test performance: 98.85%
2023-03-31 21:26:12,080 ----------------
2023-03-31 21:26:12,488   33  =>  68   		Training 486 pattern with 99.58% 	Forward time: 	 0.26 sec
2023-03-31 21:26:12,488 			Loss:    7.673e-04    			Backward time: 	 0.13 sec 
2023-03-31 21:26:12,614 			Learning rate: weights:   1.000e-04    
2023-03-31 21:26:12,615 			Last test performance: 98.85%
2023-03-31 21:26:12,615 ----------------
2023-03-31 21:26:12,951   33  =>  69   		Training 486 pattern with 99.58% 	Forward time: 	 0.22 sec
2023-03-31 21:26:12,952 			Loss:    1.240e-03    			Backward time: 	 0.09 sec 
2023-03-31 21:26:13,037 			Learning rate: weights:   1.000e-04    
2023-03-31 21:26:13,037 			Last test performance: 98.85%
2023-03-31 21:26:13,038 ----------------
2023-03-31 21:26:13,392   33  =>  70   		Training 486 pattern with 98.54% 	Forward time: 	 0.24 sec
2023-03-31 21:26:13,393 			Loss:    2.455e-03    			Backward time: 	 0.09 sec 
2023-03-31 21:26:13,478 			Learning rate: weights:   1.000e-04    
2023-03-31 21:26:13,479 			Last test performance: 98.85%
2023-03-31 21:26:13,479 ----------------
2023-03-31 21:26:13,827   33  =>  71   		Training 486 pattern with 98.33% 	Forward time: 	 0.23 sec
2023-03-31 21:26:13,827 			Loss:    1.973e-03    			Backward time: 	 0.09 sec 
2023-03-31 21:26:13,941 			Learning rate: weights:   1.000e-04    
2023-03-31 21:26:13,941 			Last test performance: 98.85%
2023-03-31 21:26:13,942 ----------------
2023-03-31 21:26:14,371   33  =>  72   		Training 486 pattern with 98.54% 	Forward time: 	 0.28 sec
2023-03-31 21:26:14,371 			Loss:    1.174e-03    			Backward time: 	 0.13 sec 
2023-03-31 21:26:14,459 			Learning rate: weights:   1.000e-04    
2023-03-31 21:26:14,460 			Last test performance: 98.85%
2023-03-31 21:26:14,460 ----------------
2023-03-31 21:26:14,826   33  =>  73   		Training 486 pattern with 98.96% 	Forward time: 	 0.26 sec
2023-03-31 21:26:14,826 			Loss:    9.089e-04    			Backward time: 	 0.08 sec 
2023-03-31 21:26:14,914 			Learning rate: weights:   1.000e-04    
2023-03-31 21:26:14,915 			Last test performance: 98.85%
2023-03-31 21:26:14,915 ----------------
2023-03-31 21:26:15,251   33  =>  74   		Training 486 pattern with 98.54% 	Forward time: 	 0.23 sec
2023-03-31 21:26:15,252 			Loss:    1.926e-03    			Backward time: 	 0.09 sec 
2023-03-31 21:26:15,345 			Learning rate: weights:   1.000e-04    
2023-03-31 21:26:15,346 			Last test performance: 98.85%
2023-03-31 21:26:15,346 ----------------
2023-03-31 21:26:15,753   33  =>  75   		Training 486 pattern with 99.38% 	Forward time: 	 0.28 sec
2023-03-31 21:26:15,754 			Loss:    9.928e-04    			Backward time: 	 0.11 sec 
2023-03-31 21:26:15,884 			Learning rate: weights:   1.000e-04    
2023-03-31 21:26:15,885 			Last test performance: 98.85%
2023-03-31 21:26:15,885 ----------------
2023-03-31 21:26:16,231   33  =>  76   		Training 486 pattern with 99.38% 	Forward time: 	 0.24 sec
2023-03-31 21:26:16,231 			Loss:    9.661e-04    			Backward time: 	 0.09 sec 
2023-03-31 21:26:16,477 			Learning rate: weights:   1.000e-04    
2023-03-31 21:26:16,477 			Last test performance: 98.85%
2023-03-31 21:26:16,477 ----------------
2023-03-31 21:26:16,823   33  =>  77   		Training 486 pattern with 99.17% 	Forward time: 	 0.23 sec
2023-03-31 21:26:16,823 			Loss:    1.228e-03    			Backward time: 	 0.09 sec 
2023-03-31 21:26:16,935 			Learning rate: weights:   1.000e-04    
2023-03-31 21:26:16,935 			Last test performance: 98.85%
2023-03-31 21:26:16,935 ----------------
2023-03-31 21:26:17,290   33  =>  78   		Training 486 pattern with 99.17% 	Forward time: 	 0.24 sec
2023-03-31 21:26:17,290 			Loss:    1.415e-03    			Backward time: 	 0.10 sec 
2023-03-31 21:26:17,435 			Learning rate: weights:   1.000e-04    
2023-03-31 21:26:17,435 			Last test performance: 98.85%
2023-03-31 21:26:17,435 ----------------
2023-03-31 21:26:17,777   33  =>  79   		Training 486 pattern with 99.17% 	Forward time: 	 0.23 sec
2023-03-31 21:26:17,778 			Loss:    1.443e-03    			Backward time: 	 0.09 sec 
2023-03-31 21:26:17,870 			Learning rate: weights:   1.000e-04    
2023-03-31 21:26:17,870 			Last test performance: 98.85%
2023-03-31 21:26:17,870 ----------------
2023-03-31 21:26:18,207   33  =>  80   		Training 486 pattern with 98.96% 	Forward time: 	 0.22 sec
2023-03-31 21:26:18,208 			Loss:    1.436e-03    			Backward time: 	 0.09 sec 
2023-03-31 21:26:18,394 			Learning rate: weights:   1.000e-04    
2023-03-31 21:26:18,395 			Last test performance: 98.85%
2023-03-31 21:26:18,395 ----------------
2023-03-31 21:26:18,717   33  =>  81   		Training 486 pattern with 99.17% 	Forward time: 	 0.22 sec
2023-03-31 21:26:18,718 			Loss:    9.322e-04    			Backward time: 	 0.09 sec 
2023-03-31 21:26:18,831 			Learning rate: weights:   1.000e-04    
2023-03-31 21:26:18,846 			Last test performance: 98.85%
2023-03-31 21:26:18,846 ----------------
2023-03-31 21:26:19,179   33  =>  82   		Training 486 pattern with 99.17% 	Forward time: 	 0.23 sec
2023-03-31 21:26:19,179 			Loss:    1.186e-03    			Backward time: 	 0.09 sec 
2023-03-31 21:26:19,338 			Learning rate: weights:   1.000e-04    
2023-03-31 21:26:19,338 			Last test performance: 98.85%
2023-03-31 21:26:19,338 ----------------
2023-03-31 21:26:19,767   33  =>  83   		Training 486 pattern with 98.96% 	Forward time: 	 0.24 sec
2023-03-31 21:26:19,767 			Loss:    1.352e-03    			Backward time: 	 0.16 sec 
2023-03-31 21:26:19,964 			Learning rate: weights:   1.000e-04    
2023-03-31 21:26:19,964 			Last test performance: 98.85%
2023-03-31 21:26:19,964 ----------------
2023-03-31 21:26:20,366   33  =>  84   		Training 486 pattern with 98.96% 	Forward time: 	 0.26 sec
2023-03-31 21:26:20,366 			Loss:    1.294e-03    			Backward time: 	 0.12 sec 
2023-03-31 21:26:20,475 			Learning rate: weights:   1.000e-04    
2023-03-31 21:26:20,475 			Last test performance: 98.85%
2023-03-31 21:26:20,475 ----------------
2023-03-31 21:26:20,809   33  =>  85   		Training 486 pattern with 98.96% 	Forward time: 	 0.23 sec
2023-03-31 21:26:20,809 			Loss:    1.610e-03    			Backward time: 	 0.09 sec 
2023-03-31 21:26:20,897 			Learning rate: weights:   1.000e-04    
2023-03-31 21:26:20,897 			Last test performance: 98.85%
2023-03-31 21:26:20,897 ----------------
2023-03-31 21:26:21,460   33  =>  86   		Training 486 pattern with 99.38% 	Forward time: 	 0.46 sec
2023-03-31 21:26:21,460 			Loss:    7.560e-04    			Backward time: 	 0.09 sec 
2023-03-31 21:26:21,655 			Learning rate: weights:   1.000e-04    
2023-03-31 21:26:21,655 			Last test performance: 98.85%
2023-03-31 21:26:21,656 ----------------
2023-03-31 21:26:22,030   33  =>  87   		Training 486 pattern with 99.38% 	Forward time: 	 0.26 sec
2023-03-31 21:26:22,031 			Loss:    1.227e-03    			Backward time: 	 0.10 sec 
2023-03-31 21:26:22,221 			Learning rate: weights:   1.000e-04    
2023-03-31 21:26:22,221 			Last test performance: 98.85%
2023-03-31 21:26:22,222 ----------------
2023-03-31 21:26:22,620   33  =>  88   		Training 486 pattern with 98.33% 	Forward time: 	 0.28 sec
2023-03-31 21:26:22,621 			Loss:    2.014e-03    			Backward time: 	 0.09 sec 
2023-03-31 21:26:22,749 			Learning rate: weights:   1.000e-04    
2023-03-31 21:26:22,750 			Last test performance: 98.85%
2023-03-31 21:26:22,751 ----------------
2023-03-31 21:26:23,170   33  =>  89   		Training 486 pattern with 98.75% 	Forward time: 	 0.29 sec
2023-03-31 21:26:23,170 			Loss:    1.692e-03    			Backward time: 	 0.10 sec 
2023-03-31 21:26:23,260 			Learning rate: weights:   1.000e-04    
2023-03-31 21:26:23,260 			Last test performance: 98.85%
2023-03-31 21:26:23,260 ----------------
2023-03-31 21:26:23,676   33  =>  90   		Training 486 pattern with 99.38% 	Forward time: 	 0.30 sec
2023-03-31 21:26:23,677 			Loss:    7.907e-04    			Backward time: 	 0.09 sec 
2023-03-31 21:26:23,808 			Learning rate: weights:   1.000e-04    
2023-03-31 21:26:23,808 			Last test performance: 98.85%
2023-03-31 21:26:23,808 ----------------
2023-03-31 21:26:24,207   33  =>  91   		Training 486 pattern with 99.58% 	Forward time: 	 0.27 sec
2023-03-31 21:26:24,207 			Loss:    8.609e-04    			Backward time: 	 0.11 sec 
2023-03-31 21:26:24,309 			Learning rate: weights:   1.000e-04    
2023-03-31 21:26:24,309 			Last test performance: 98.85%
2023-03-31 21:26:24,309 ----------------
2023-03-31 21:26:24,680   33  =>  92   		Training 486 pattern with 99.38% 	Forward time: 	 0.25 sec
2023-03-31 21:26:24,680 			Loss:    9.723e-04    			Backward time: 	 0.10 sec 
2023-03-31 21:26:24,783 			Learning rate: weights:   1.000e-04    
2023-03-31 21:26:24,783 			Last test performance: 98.85%
2023-03-31 21:26:24,784 ----------------
2023-03-31 21:26:25,154   33  =>  93   		Training 486 pattern with 99.58% 	Forward time: 	 0.25 sec
2023-03-31 21:26:25,155 			Loss:    6.709e-04    			Backward time: 	 0.10 sec 
2023-03-31 21:26:25,257 			Learning rate: weights:   1.000e-04    
2023-03-31 21:26:25,258 			Last test performance: 98.85%
2023-03-31 21:26:25,258 ----------------
2023-03-31 21:26:25,686   33  =>  94   		Training 486 pattern with 98.96% 	Forward time: 	 0.30 sec
2023-03-31 21:26:25,686 			Loss:    1.968e-03    			Backward time: 	 0.10 sec 
2023-03-31 21:26:25,824 			Learning rate: weights:   1.000e-04    
2023-03-31 21:26:25,824 			Last test performance: 98.85%
2023-03-31 21:26:25,825 ----------------
2023-03-31 21:26:26,211   33  =>  95   		Training 486 pattern with 99.79% 	Forward time: 	 0.25 sec
2023-03-31 21:26:26,211 			Loss:    7.808e-04    			Backward time: 	 0.11 sec 
2023-03-31 21:26:26,568 			Learning rate: weights:   1.000e-04    
2023-03-31 21:26:26,568 			Last test performance: 98.85%
2023-03-31 21:26:26,568 ----------------
2023-03-31 21:26:27,028   33  =>  96   		Training 486 pattern with 98.96% 	Forward time: 	 0.29 sec
2023-03-31 21:26:27,029 			Loss:    1.390e-03    			Backward time: 	 0.15 sec 
2023-03-31 21:26:27,164 			Learning rate: weights:   1.000e-04    
2023-03-31 21:26:27,164 			Last test performance: 98.85%
2023-03-31 21:26:27,164 ----------------
2023-03-31 21:26:27,625   33  =>  97   		Training 486 pattern with 99.17% 	Forward time: 	 0.33 sec
2023-03-31 21:26:27,626 			Loss:    1.080e-03    			Backward time: 	 0.10 sec 
2023-03-31 21:26:27,718 			Learning rate: weights:   1.000e-04    
2023-03-31 21:26:27,718 			Last test performance: 98.85%
2023-03-31 21:26:27,718 ----------------
2023-03-31 21:26:28,154   33  =>  98   		Training 486 pattern with 99.38% 	Forward time: 	 0.31 sec
2023-03-31 21:26:28,154 			Loss:    1.456e-03    			Backward time: 	 0.10 sec 
2023-03-31 21:26:28,336 			Learning rate: weights:   1.000e-04    
2023-03-31 21:26:28,337 			Last test performance: 98.85%
2023-03-31 21:26:28,337 ----------------
2023-03-31 21:26:29,541   33  =>  99   		Training 486 pattern with 99.38% 	Forward time: 	 1.09 sec
2023-03-31 21:26:29,541 			Loss:    7.383e-04    			Backward time: 	 0.09 sec 
2023-03-31 21:26:29,711 			Learning rate: weights:   1.000e-04    
2023-03-31 21:26:29,711 			Last test performance: 98.85%
2023-03-31 21:26:29,711 ----------------
2023-03-31 21:26:30,089   33  => 100   		Training 486 pattern with 98.33% 	Forward time: 	 0.26 sec
2023-03-31 21:26:30,089 			Loss:    1.506e-03    			Backward time: 	 0.10 sec 
2023-03-31 21:26:30,184 			Learning rate: weights:   1.000e-04    
2023-03-31 21:26:30,184 			Last test performance: 98.85%
2023-03-31 21:26:30,184 ----------------
2023-03-31 21:26:30,536   33  => 101   		Training 486 pattern with 99.38% 	Forward time: 	 0.24 sec
2023-03-31 21:26:30,536 			Loss:    1.240e-03    			Backward time: 	 0.09 sec 
2023-03-31 21:26:30,631 			Learning rate: weights:   1.000e-04    
2023-03-31 21:26:30,631 			Last test performance: 98.85%
2023-03-31 21:26:30,631 ----------------
2023-03-31 21:26:30,983   33  => 102   		Training 486 pattern with 99.17% 	Forward time: 	 0.24 sec
2023-03-31 21:26:30,983 			Loss:    9.130e-04    			Backward time: 	 0.09 sec 
2023-03-31 21:26:31,157 			Learning rate: weights:   1.000e-04    
2023-03-31 21:26:31,157 			Last test performance: 98.85%
2023-03-31 21:26:31,157 ----------------
2023-03-31 21:26:31,611   33  => 103   		Training 486 pattern with 99.58% 	Forward time: 	 0.34 sec
2023-03-31 21:26:31,611 			Loss:    8.731e-04    			Backward time: 	 0.09 sec 
2023-03-31 21:26:31,698 			Learning rate: weights:   1.000e-04    
2023-03-31 21:26:31,699 			Last test performance: 98.85%
2023-03-31 21:26:31,699 ----------------
2023-03-31 21:26:32,057   33  => 104   		Training 486 pattern with 99.17% 	Forward time: 	 0.24 sec
2023-03-31 21:26:32,058 			Loss:    8.380e-04    			Backward time: 	 0.09 sec 
2023-03-31 21:26:32,198 			Learning rate: weights:   1.000e-04    
2023-03-31 21:26:32,199 			Last test performance: 98.85%
2023-03-31 21:26:32,199 ----------------
2023-03-31 21:26:32,551   33  => 105   		Training 486 pattern with 99.58% 	Forward time: 	 0.24 sec
2023-03-31 21:26:32,551 			Loss:    7.435e-04    			Backward time: 	 0.09 sec 
2023-03-31 21:26:32,641 			Learning rate: weights:   1.000e-04    
2023-03-31 21:26:32,641 			Last test performance: 98.85%
2023-03-31 21:26:32,641 ----------------
2023-03-31 21:26:33,001   33  => 106   		Training 486 pattern with 99.79% 	Forward time: 	 0.24 sec
2023-03-31 21:26:33,001 			Loss:    6.462e-04    			Backward time: 	 0.10 sec 
2023-03-31 21:26:33,810 			Learning rate: weights:   1.000e-04    
2023-03-31 21:26:33,810 			Last test performance: 98.85%
2023-03-31 21:26:33,810 ----------------
2023-03-31 21:26:34,327   33  => 107   		Training 486 pattern with 99.17% 	Forward time: 	 0.39 sec
2023-03-31 21:26:34,327 			Loss:    9.125e-04    			Backward time: 	 0.10 sec 
2023-03-31 21:26:34,435 			Learning rate: weights:   1.000e-04    
2023-03-31 21:26:34,435 			Last test performance: 98.85%
2023-03-31 21:26:34,435 ----------------
2023-03-31 21:26:34,865   33  => 108   		Training 486 pattern with 98.54% 	Forward time: 	 0.30 sec
2023-03-31 21:26:34,865 			Loss:    1.559e-03    			Backward time: 	 0.10 sec 
2023-03-31 21:26:35,024 			Learning rate: weights:   1.000e-04    
2023-03-31 21:26:35,024 			Last test performance: 98.85%
2023-03-31 21:26:35,025 ----------------
2023-03-31 21:26:35,429   33  => 109   		Training 486 pattern with 99.38% 	Forward time: 	 0.28 sec
2023-03-31 21:26:35,429 			Loss:    8.046e-04    			Backward time: 	 0.10 sec 
2023-03-31 21:26:35,574 			Learning rate: weights:   1.000e-04    
2023-03-31 21:26:35,575 			Last test performance: 98.85%
2023-03-31 21:26:35,575 ----------------
2023-03-31 21:26:35,984   33  => 110   		Training 486 pattern with 98.12% 	Forward time: 	 0.28 sec
2023-03-31 21:26:35,984 			Loss:    1.477e-03    			Backward time: 	 0.10 sec 
2023-03-31 21:26:36,131 			Learning rate: weights:   1.000e-04    
2023-03-31 21:26:36,132 			Last test performance: 98.85%
2023-03-31 21:26:36,132 ----------------
2023-03-31 21:26:36,527   33  => 111   		Training 486 pattern with 98.33% 	Forward time: 	 0.27 sec
2023-03-31 21:26:36,527 			Loss:    1.360e-03    			Backward time: 	 0.10 sec 
2023-03-31 21:26:36,730 			Learning rate: weights:   1.000e-04    
2023-03-31 21:26:36,730 			Last test performance: 98.85%
2023-03-31 21:26:36,730 ----------------
2023-03-31 21:26:37,197   33  => 112   		Training 486 pattern with 99.38% 	Forward time: 	 0.34 sec
2023-03-31 21:26:37,197 			Loss:    6.155e-04    			Backward time: 	 0.10 sec 
2023-03-31 21:26:37,284 			Learning rate: weights:   1.000e-04    
2023-03-31 21:26:37,284 			Last test performance: 98.85%
2023-03-31 21:26:37,285 ----------------
2023-03-31 21:26:37,700   33  => 113   		Training 486 pattern with 99.38% 	Forward time: 	 0.30 sec
2023-03-31 21:26:37,700 			Loss:    8.875e-04    			Backward time: 	 0.09 sec 
2023-03-31 21:26:37,818 			Learning rate: weights:   1.000e-04    
2023-03-31 21:26:37,819 			Last test performance: 98.85%
2023-03-31 21:26:37,819 ----------------
2023-03-31 21:26:38,210   33  => 114   		Training 486 pattern with 98.96% 	Forward time: 	 0.28 sec
2023-03-31 21:26:38,210 			Loss:    9.703e-04    			Backward time: 	 0.09 sec 
2023-03-31 21:26:38,384 			Learning rate: weights:   1.000e-04    
2023-03-31 21:26:38,384 			Last test performance: 98.85%
2023-03-31 21:26:38,385 ----------------
2023-03-31 21:26:38,758   33  => 115   		Training 486 pattern with 99.17% 	Forward time: 	 0.26 sec
2023-03-31 21:26:38,758 			Loss:    9.348e-04    			Backward time: 	 0.10 sec 
2023-03-31 21:26:38,883 			Learning rate: weights:   1.000e-04    
2023-03-31 21:26:38,883 			Last test performance: 98.85%
2023-03-31 21:26:38,883 ----------------
2023-03-31 21:26:39,267   33  => 116   		Training 486 pattern with 99.17% 	Forward time: 	 0.27 sec
2023-03-31 21:26:39,268 			Loss:    1.018e-03    			Backward time: 	 0.09 sec 
2023-03-31 21:26:39,374 			Learning rate: weights:   1.000e-04    
2023-03-31 21:26:39,375 			Last test performance: 98.85%
2023-03-31 21:26:39,375 ----------------
2023-03-31 21:26:39,791   33  => 117   		Training 486 pattern with 98.33% 	Forward time: 	 0.29 sec
2023-03-31 21:26:39,791 			Loss:    1.510e-03    			Backward time: 	 0.10 sec 
2023-03-31 21:26:40,063 			Learning rate: weights:   1.000e-04    
2023-03-31 21:26:40,063 			Last test performance: 98.85%
2023-03-31 21:26:40,063 ----------------
2023-03-31 21:26:40,516   33  => 118   		Training 486 pattern with 98.96% 	Forward time: 	 0.33 sec
2023-03-31 21:26:40,516 			Loss:    1.177e-03    			Backward time: 	 0.10 sec 
2023-03-31 21:26:40,672 			Learning rate: weights:   1.000e-04    
2023-03-31 21:26:40,672 			Last test performance: 98.85%
2023-03-31 21:26:40,673 ----------------
2023-03-31 21:26:41,057   33  => 119   		Training 486 pattern with 98.54% 	Forward time: 	 0.26 sec
2023-03-31 21:26:41,058 			Loss:    1.979e-03    			Backward time: 	 0.10 sec 
2023-03-31 21:26:41,241 			Learning rate: weights:   1.000e-04    
2023-03-31 21:26:41,242 			Last test performance: 98.85%
2023-03-31 21:26:41,242 ----------------
2023-03-31 21:26:41,628   33  => 120   		Training 486 pattern with 99.17% 	Forward time: 	 0.26 sec
2023-03-31 21:26:41,629 			Loss:    9.911e-04    			Backward time: 	 0.10 sec 
2023-03-31 21:26:42,601 			Learning rate: weights:   1.000e-04    
2023-03-31 21:26:42,601 			Last test performance: 98.85%
2023-03-31 21:26:42,601 ----------------
2023-03-31 21:26:43,028   33  => 121   		Training 486 pattern with 99.38% 	Forward time: 	 0.25 sec
2023-03-31 21:26:43,028 			Loss:    7.798e-04    			Backward time: 	 0.15 sec 
2023-03-31 21:26:43,733 			Learning rate: weights:   1.000e-04    
2023-03-31 21:26:43,734 			Last test performance: 98.85%
2023-03-31 21:26:43,734 ----------------
2023-03-31 21:26:44,227   33  => 122   		Training 486 pattern with 99.38% 	Forward time: 	 0.28 sec
2023-03-31 21:26:44,228 			Loss:    9.398e-04    			Backward time: 	 0.18 sec 
2023-03-31 21:26:44,375 			Learning rate: weights:   1.000e-04    
2023-03-31 21:26:44,376 			Last test performance: 98.85%
2023-03-31 21:26:44,376 ----------------
2023-03-31 21:26:44,757   33  => 123   		Training 486 pattern with 99.17% 	Forward time: 	 0.25 sec
2023-03-31 21:26:44,758 			Loss:    1.661e-03    			Backward time: 	 0.10 sec 
2023-03-31 21:26:44,902 			Learning rate: weights:   1.000e-04    
2023-03-31 21:26:44,902 			Last test performance: 98.85%
2023-03-31 21:26:44,902 ----------------
2023-03-31 21:26:45,285   33  => 124   		Training 486 pattern with 99.17% 	Forward time: 	 0.25 sec
2023-03-31 21:26:45,285 			Loss:    1.100e-03    			Backward time: 	 0.10 sec 
2023-03-31 21:26:45,503 
2023-03-31 21:26:45,503 Testing:
2023-03-31 21:26:45,521 		24 of 10000 with 91.67% 	 Time used:  0.02 sec
2023-03-31 21:26:45,537 		48 of 10000 with 95.83% 	 Time used:  0.01 sec
2023-03-31 21:26:45,553 		72 of 10000 with 97.22% 	 Time used:  0.01 sec
2023-03-31 21:26:45,567 		96 of 10000 with 96.88% 	 Time used:  0.01 sec
2023-03-31 21:26:45,577 		120 of 10000 with 97.50% 	 Time used:  0.01 sec
2023-03-31 21:26:45,588 		144 of 10000 with 97.22% 	 Time used:  0.01 sec
2023-03-31 21:26:45,598 		168 of 10000 with 97.62% 	 Time used:  0.01 sec
2023-03-31 21:26:45,608 		192 of 10000 with 97.92% 	 Time used:  0.01 sec
2023-03-31 21:26:45,618 		216 of 10000 with 97.69% 	 Time used:  0.01 sec
2023-03-31 21:26:45,628 		240 of 10000 with 97.92% 	 Time used:  0.01 sec
2023-03-31 21:26:45,638 		264 of 10000 with 97.73% 	 Time used:  0.01 sec
2023-03-31 21:26:45,648 		288 of 10000 with 97.92% 	 Time used:  0.01 sec
2023-03-31 21:26:45,659 		312 of 10000 with 97.76% 	 Time used:  0.01 sec
2023-03-31 21:26:45,669 		336 of 10000 with 97.92% 	 Time used:  0.01 sec
2023-03-31 21:26:45,679 		360 of 10000 with 98.06% 	 Time used:  0.01 sec
2023-03-31 21:26:45,689 		384 of 10000 with 98.18% 	 Time used:  0.01 sec
2023-03-31 21:26:45,699 		408 of 10000 with 98.28% 	 Time used:  0.01 sec
2023-03-31 21:26:45,710 		432 of 10000 with 98.38% 	 Time used:  0.01 sec
2023-03-31 21:26:45,720 		456 of 10000 with 98.03% 	 Time used:  0.01 sec
2023-03-31 21:26:45,730 		480 of 10000 with 97.92% 	 Time used:  0.01 sec
2023-03-31 21:26:45,740 		504 of 10000 with 98.02% 	 Time used:  0.01 sec
2023-03-31 21:26:45,750 		528 of 10000 with 98.11% 	 Time used:  0.01 sec
2023-03-31 21:26:45,760 		552 of 10000 with 98.19% 	 Time used:  0.01 sec
2023-03-31 21:26:45,770 		576 of 10000 with 98.09% 	 Time used:  0.01 sec
2023-03-31 21:26:45,780 		600 of 10000 with 98.17% 	 Time used:  0.01 sec
2023-03-31 21:26:45,790 		624 of 10000 with 98.24% 	 Time used:  0.01 sec
2023-03-31 21:26:45,800 		648 of 10000 with 98.30% 	 Time used:  0.01 sec
2023-03-31 21:26:45,810 		672 of 10000 with 98.36% 	 Time used:  0.01 sec
2023-03-31 21:26:45,821 		696 of 10000 with 98.42% 	 Time used:  0.01 sec
2023-03-31 21:26:45,831 		720 of 10000 with 98.47% 	 Time used:  0.01 sec
2023-03-31 21:26:45,841 		744 of 10000 with 98.52% 	 Time used:  0.01 sec
2023-03-31 21:26:45,851 		768 of 10000 with 98.57% 	 Time used:  0.01 sec
2023-03-31 21:26:45,861 		792 of 10000 with 98.61% 	 Time used:  0.01 sec
2023-03-31 21:26:45,871 		816 of 10000 with 98.53% 	 Time used:  0.01 sec
2023-03-31 21:26:45,881 		840 of 10000 with 98.57% 	 Time used:  0.01 sec
2023-03-31 21:26:45,891 		864 of 10000 with 98.61% 	 Time used:  0.01 sec
2023-03-31 21:26:45,902 		888 of 10000 with 98.54% 	 Time used:  0.01 sec
2023-03-31 21:26:45,912 		912 of 10000 with 98.36% 	 Time used:  0.01 sec
2023-03-31 21:26:45,922 		936 of 10000 with 98.40% 	 Time used:  0.01 sec
2023-03-31 21:26:45,932 		960 of 10000 with 98.44% 	 Time used:  0.01 sec
2023-03-31 21:26:45,942 		984 of 10000 with 98.37% 	 Time used:  0.01 sec
2023-03-31 21:26:45,952 		1008 of 10000 with 98.31% 	 Time used:  0.01 sec
2023-03-31 21:26:45,962 		1032 of 10000 with 98.35% 	 Time used:  0.01 sec
2023-03-31 21:26:45,972 		1056 of 10000 with 98.39% 	 Time used:  0.01 sec
2023-03-31 21:26:45,982 		1080 of 10000 with 98.33% 	 Time used:  0.01 sec
2023-03-31 21:26:45,992 		1104 of 10000 with 98.37% 	 Time used:  0.01 sec
2023-03-31 21:26:46,002 		1128 of 10000 with 98.40% 	 Time used:  0.01 sec
2023-03-31 21:26:46,012 		1152 of 10000 with 98.35% 	 Time used:  0.01 sec
2023-03-31 21:26:46,022 		1176 of 10000 with 98.38% 	 Time used:  0.01 sec
2023-03-31 21:26:46,032 		1200 of 10000 with 98.42% 	 Time used:  0.01 sec
2023-03-31 21:26:46,042 		1224 of 10000 with 98.45% 	 Time used:  0.01 sec
2023-03-31 21:26:46,052 		1248 of 10000 with 98.48% 	 Time used:  0.01 sec
2023-03-31 21:26:46,062 		1272 of 10000 with 98.51% 	 Time used:  0.01 sec
2023-03-31 21:26:46,073 		1296 of 10000 with 98.46% 	 Time used:  0.01 sec
2023-03-31 21:26:46,083 		1320 of 10000 with 98.41% 	 Time used:  0.01 sec
2023-03-31 21:26:46,093 		1344 of 10000 with 98.44% 	 Time used:  0.01 sec
2023-03-31 21:26:46,103 		1368 of 10000 with 98.46% 	 Time used:  0.01 sec
2023-03-31 21:26:46,113 		1392 of 10000 with 98.49% 	 Time used:  0.01 sec
2023-03-31 21:26:46,123 		1416 of 10000 with 98.52% 	 Time used:  0.01 sec
2023-03-31 21:26:46,133 		1440 of 10000 with 98.54% 	 Time used:  0.01 sec
2023-03-31 21:26:46,143 		1464 of 10000 with 98.57% 	 Time used:  0.01 sec
2023-03-31 21:26:46,154 		1488 of 10000 with 98.52% 	 Time used:  0.01 sec
2023-03-31 21:26:46,164 		1512 of 10000 with 98.54% 	 Time used:  0.01 sec
2023-03-31 21:26:46,174 		1536 of 10000 with 98.57% 	 Time used:  0.01 sec
2023-03-31 21:26:46,184 		1560 of 10000 with 98.59% 	 Time used:  0.01 sec
2023-03-31 21:26:46,194 		1584 of 10000 with 98.55% 	 Time used:  0.01 sec
2023-03-31 21:26:46,204 		1608 of 10000 with 98.51% 	 Time used:  0.01 sec
2023-03-31 21:26:46,214 		1632 of 10000 with 98.47% 	 Time used:  0.01 sec
2023-03-31 21:26:46,225 		1656 of 10000 with 98.49% 	 Time used:  0.01 sec
2023-03-31 21:26:46,235 		1680 of 10000 with 98.51% 	 Time used:  0.01 sec
2023-03-31 21:26:46,245 		1704 of 10000 with 98.53% 	 Time used:  0.01 sec
2023-03-31 21:26:46,255 		1728 of 10000 with 98.50% 	 Time used:  0.01 sec
2023-03-31 21:26:46,265 		1752 of 10000 with 98.52% 	 Time used:  0.01 sec
2023-03-31 21:26:46,275 		1776 of 10000 with 98.54% 	 Time used:  0.01 sec
2023-03-31 21:26:46,285 		1800 of 10000 with 98.56% 	 Time used:  0.01 sec
2023-03-31 21:26:46,295 		1824 of 10000 with 98.46% 	 Time used:  0.01 sec
2023-03-31 21:26:46,306 		1848 of 10000 with 98.48% 	 Time used:  0.01 sec
2023-03-31 21:26:46,316 		1872 of 10000 with 98.50% 	 Time used:  0.01 sec
2023-03-31 21:26:46,326 		1896 of 10000 with 98.52% 	 Time used:  0.01 sec
2023-03-31 21:26:46,336 		1920 of 10000 with 98.54% 	 Time used:  0.01 sec
2023-03-31 21:26:46,346 		1944 of 10000 with 98.56% 	 Time used:  0.01 sec
2023-03-31 21:26:46,356 		1968 of 10000 with 98.48% 	 Time used:  0.01 sec
2023-03-31 21:26:46,366 		1992 of 10000 with 98.49% 	 Time used:  0.01 sec
2023-03-31 21:26:46,376 		2016 of 10000 with 98.51% 	 Time used:  0.01 sec
2023-03-31 21:26:46,386 		2040 of 10000 with 98.53% 	 Time used:  0.01 sec
2023-03-31 21:26:46,396 		2064 of 10000 with 98.55% 	 Time used:  0.01 sec
2023-03-31 21:26:46,407 		2088 of 10000 with 98.56% 	 Time used:  0.01 sec
2023-03-31 21:26:46,417 		2112 of 10000 with 98.58% 	 Time used:  0.01 sec
2023-03-31 21:26:46,427 		2136 of 10000 with 98.60% 	 Time used:  0.01 sec
2023-03-31 21:26:46,437 		2160 of 10000 with 98.61% 	 Time used:  0.01 sec
2023-03-31 21:26:46,447 		2184 of 10000 with 98.63% 	 Time used:  0.01 sec
2023-03-31 21:26:46,457 		2208 of 10000 with 98.64% 	 Time used:  0.01 sec
2023-03-31 21:26:46,467 		2232 of 10000 with 98.66% 	 Time used:  0.01 sec
2023-03-31 21:26:46,477 		2256 of 10000 with 98.67% 	 Time used:  0.01 sec
2023-03-31 21:26:46,487 		2280 of 10000 with 98.68% 	 Time used:  0.01 sec
2023-03-31 21:26:46,497 		2304 of 10000 with 98.70% 	 Time used:  0.01 sec
2023-03-31 21:26:46,507 		2328 of 10000 with 98.71% 	 Time used:  0.01 sec
2023-03-31 21:26:46,517 		2352 of 10000 with 98.72% 	 Time used:  0.01 sec
2023-03-31 21:26:46,527 		2376 of 10000 with 98.74% 	 Time used:  0.01 sec
2023-03-31 21:26:46,537 		2400 of 10000 with 98.75% 	 Time used:  0.01 sec
2023-03-31 21:26:46,547 		2424 of 10000 with 98.72% 	 Time used:  0.01 sec
2023-03-31 21:26:46,557 		2448 of 10000 with 98.73% 	 Time used:  0.01 sec
2023-03-31 21:26:46,568 		2472 of 10000 with 98.75% 	 Time used:  0.01 sec
2023-03-31 21:26:46,578 		2496 of 10000 with 98.76% 	 Time used:  0.01 sec
2023-03-31 21:26:46,588 		2520 of 10000 with 98.77% 	 Time used:  0.01 sec
2023-03-31 21:26:46,598 		2544 of 10000 with 98.78% 	 Time used:  0.01 sec
2023-03-31 21:26:46,608 		2568 of 10000 with 98.75% 	 Time used:  0.01 sec
2023-03-31 21:26:46,618 		2592 of 10000 with 98.77% 	 Time used:  0.01 sec
2023-03-31 21:26:46,628 		2616 of 10000 with 98.78% 	 Time used:  0.01 sec
2023-03-31 21:26:46,639 		2640 of 10000 with 98.79% 	 Time used:  0.01 sec
2023-03-31 21:26:46,649 		2664 of 10000 with 98.80% 	 Time used:  0.01 sec
2023-03-31 21:26:46,659 		2688 of 10000 with 98.81% 	 Time used:  0.01 sec
2023-03-31 21:26:46,669 		2712 of 10000 with 98.82% 	 Time used:  0.01 sec
2023-03-31 21:26:46,679 		2736 of 10000 with 98.83% 	 Time used:  0.01 sec
2023-03-31 21:26:46,689 		2760 of 10000 with 98.84% 	 Time used:  0.01 sec
2023-03-31 21:26:46,699 		2784 of 10000 with 98.85% 	 Time used:  0.01 sec
2023-03-31 21:26:46,709 		2808 of 10000 with 98.86% 	 Time used:  0.01 sec
2023-03-31 21:26:46,719 		2832 of 10000 with 98.87% 	 Time used:  0.01 sec
2023-03-31 21:26:46,729 		2856 of 10000 with 98.88% 	 Time used:  0.01 sec
2023-03-31 21:26:46,739 		2880 of 10000 with 98.89% 	 Time used:  0.01 sec
2023-03-31 21:26:46,749 		2904 of 10000 with 98.90% 	 Time used:  0.01 sec
2023-03-31 21:26:46,759 		2928 of 10000 with 98.91% 	 Time used:  0.01 sec
2023-03-31 21:26:46,770 		2952 of 10000 with 98.92% 	 Time used:  0.01 sec
2023-03-31 21:26:46,780 		2976 of 10000 with 98.92% 	 Time used:  0.01 sec
2023-03-31 21:26:46,790 		3000 of 10000 with 98.93% 	 Time used:  0.01 sec
2023-03-31 21:26:46,800 		3024 of 10000 with 98.94% 	 Time used:  0.01 sec
2023-03-31 21:26:46,810 		3048 of 10000 with 98.95% 	 Time used:  0.01 sec
2023-03-31 21:26:46,820 		3072 of 10000 with 98.93% 	 Time used:  0.01 sec
2023-03-31 21:26:46,830 		3096 of 10000 with 98.93% 	 Time used:  0.01 sec
2023-03-31 21:26:46,840 		3120 of 10000 with 98.94% 	 Time used:  0.01 sec
2023-03-31 21:26:46,850 		3144 of 10000 with 98.92% 	 Time used:  0.01 sec
2023-03-31 21:26:46,860 		3168 of 10000 with 98.93% 	 Time used:  0.01 sec
2023-03-31 21:26:46,870 		3192 of 10000 with 98.90% 	 Time used:  0.01 sec
2023-03-31 21:26:46,880 		3216 of 10000 with 98.91% 	 Time used:  0.01 sec
2023-03-31 21:26:46,890 		3240 of 10000 with 98.92% 	 Time used:  0.01 sec
2023-03-31 21:26:46,901 		3264 of 10000 with 98.93% 	 Time used:  0.01 sec
2023-03-31 21:26:46,911 		3288 of 10000 with 98.91% 	 Time used:  0.01 sec
2023-03-31 21:26:46,921 		3312 of 10000 with 98.91% 	 Time used:  0.01 sec
2023-03-31 21:26:46,931 		3336 of 10000 with 98.89% 	 Time used:  0.01 sec
2023-03-31 21:26:46,941 		3360 of 10000 with 98.90% 	 Time used:  0.01 sec
2023-03-31 21:26:46,951 		3384 of 10000 with 98.91% 	 Time used:  0.01 sec
2023-03-31 21:26:46,962 		3408 of 10000 with 98.91% 	 Time used:  0.01 sec
2023-03-31 21:26:46,972 		3432 of 10000 with 98.92% 	 Time used:  0.01 sec
2023-03-31 21:26:46,982 		3456 of 10000 with 98.90% 	 Time used:  0.01 sec
2023-03-31 21:26:46,992 		3480 of 10000 with 98.88% 	 Time used:  0.01 sec
2023-03-31 21:26:47,002 		3504 of 10000 with 98.89% 	 Time used:  0.01 sec
2023-03-31 21:26:47,012 		3528 of 10000 with 98.89% 	 Time used:  0.01 sec
2023-03-31 21:26:47,022 		3552 of 10000 with 98.90% 	 Time used:  0.01 sec
2023-03-31 21:26:47,032 		3576 of 10000 with 98.88% 	 Time used:  0.01 sec
2023-03-31 21:26:47,042 		3600 of 10000 with 98.89% 	 Time used:  0.01 sec
2023-03-31 21:26:47,052 		3624 of 10000 with 98.90% 	 Time used:  0.01 sec
2023-03-31 21:26:47,062 		3648 of 10000 with 98.88% 	 Time used:  0.01 sec
2023-03-31 21:26:47,072 		3672 of 10000 with 98.88% 	 Time used:  0.01 sec
2023-03-31 21:26:47,082 		3696 of 10000 with 98.89% 	 Time used:  0.01 sec
2023-03-31 21:26:47,092 		3720 of 10000 with 98.90% 	 Time used:  0.01 sec
2023-03-31 21:26:47,102 		3744 of 10000 with 98.90% 	 Time used:  0.01 sec
2023-03-31 21:26:47,112 		3768 of 10000 with 98.91% 	 Time used:  0.01 sec
2023-03-31 21:26:47,122 		3792 of 10000 with 98.92% 	 Time used:  0.01 sec
2023-03-31 21:26:47,133 		3816 of 10000 with 98.93% 	 Time used:  0.01 sec
2023-03-31 21:26:47,143 		3840 of 10000 with 98.93% 	 Time used:  0.01 sec
2023-03-31 21:26:47,153 		3864 of 10000 with 98.94% 	 Time used:  0.01 sec
2023-03-31 21:26:47,163 		3888 of 10000 with 98.95% 	 Time used:  0.01 sec
2023-03-31 21:26:47,173 		3912 of 10000 with 98.95% 	 Time used:  0.01 sec
2023-03-31 21:26:47,183 		3936 of 10000 with 98.96% 	 Time used:  0.01 sec
2023-03-31 21:26:47,193 		3960 of 10000 with 98.96% 	 Time used:  0.01 sec
2023-03-31 21:26:47,203 		3984 of 10000 with 98.97% 	 Time used:  0.01 sec
2023-03-31 21:26:47,213 		4008 of 10000 with 98.95% 	 Time used:  0.01 sec
2023-03-31 21:26:47,224 		4032 of 10000 with 98.96% 	 Time used:  0.01 sec
2023-03-31 21:26:47,234 		4056 of 10000 with 98.94% 	 Time used:  0.01 sec
2023-03-31 21:26:47,244 		4080 of 10000 with 98.95% 	 Time used:  0.01 sec
2023-03-31 21:26:47,254 		4104 of 10000 with 98.95% 	 Time used:  0.01 sec
2023-03-31 21:26:47,264 		4128 of 10000 with 98.96% 	 Time used:  0.01 sec
2023-03-31 21:26:47,274 		4152 of 10000 with 98.96% 	 Time used:  0.01 sec
2023-03-31 21:26:47,284 		4176 of 10000 with 98.95% 	 Time used:  0.01 sec
2023-03-31 21:26:47,294 		4200 of 10000 with 98.93% 	 Time used:  0.01 sec
2023-03-31 21:26:47,305 		4224 of 10000 with 98.93% 	 Time used:  0.01 sec
2023-03-31 21:26:47,315 		4248 of 10000 with 98.94% 	 Time used:  0.01 sec
2023-03-31 21:26:47,325 		4272 of 10000 with 98.95% 	 Time used:  0.01 sec
2023-03-31 21:26:47,335 		4296 of 10000 with 98.95% 	 Time used:  0.01 sec
2023-03-31 21:26:47,345 		4320 of 10000 with 98.96% 	 Time used:  0.01 sec
2023-03-31 21:26:47,357 		4344 of 10000 with 98.96% 	 Time used:  0.01 sec
2023-03-31 21:26:47,367 		4368 of 10000 with 98.95% 	 Time used:  0.01 sec
2023-03-31 21:26:47,377 		4392 of 10000 with 98.93% 	 Time used:  0.01 sec
2023-03-31 21:26:47,387 		4416 of 10000 with 98.94% 	 Time used:  0.01 sec
2023-03-31 21:26:47,397 		4440 of 10000 with 98.90% 	 Time used:  0.01 sec
2023-03-31 21:26:47,407 		4464 of 10000 with 98.90% 	 Time used:  0.01 sec
2023-03-31 21:26:47,417 		4488 of 10000 with 98.91% 	 Time used:  0.01 sec
2023-03-31 21:26:47,427 		4512 of 10000 with 98.89% 	 Time used:  0.01 sec
2023-03-31 21:26:47,437 		4536 of 10000 with 98.88% 	 Time used:  0.01 sec
2023-03-31 21:26:47,447 		4560 of 10000 with 98.88% 	 Time used:  0.01 sec
2023-03-31 21:26:47,458 		4584 of 10000 with 98.89% 	 Time used:  0.01 sec
2023-03-31 21:26:47,468 		4608 of 10000 with 98.89% 	 Time used:  0.01 sec
2023-03-31 21:26:47,478 		4632 of 10000 with 98.90% 	 Time used:  0.01 sec
2023-03-31 21:26:47,488 		4656 of 10000 with 98.90% 	 Time used:  0.01 sec
2023-03-31 21:26:47,498 		4680 of 10000 with 98.91% 	 Time used:  0.01 sec
2023-03-31 21:26:47,508 		4704 of 10000 with 98.92% 	 Time used:  0.01 sec
2023-03-31 21:26:47,518 		4728 of 10000 with 98.90% 	 Time used:  0.01 sec
2023-03-31 21:26:47,529 		4752 of 10000 with 98.91% 	 Time used:  0.01 sec
2023-03-31 21:26:47,539 		4776 of 10000 with 98.91% 	 Time used:  0.01 sec
2023-03-31 21:26:47,549 		4800 of 10000 with 98.92% 	 Time used:  0.01 sec
2023-03-31 21:26:47,559 		4824 of 10000 with 98.90% 	 Time used:  0.01 sec
2023-03-31 21:26:47,569 		4848 of 10000 with 98.89% 	 Time used:  0.01 sec
2023-03-31 21:26:47,579 		4872 of 10000 with 98.87% 	 Time used:  0.01 sec
2023-03-31 21:26:47,589 		4896 of 10000 with 98.88% 	 Time used:  0.01 sec
2023-03-31 21:26:47,599 		4920 of 10000 with 98.88% 	 Time used:  0.01 sec
2023-03-31 21:26:47,609 		4944 of 10000 with 98.89% 	 Time used:  0.01 sec
2023-03-31 21:26:47,619 		4968 of 10000 with 98.89% 	 Time used:  0.01 sec
2023-03-31 21:26:47,629 		4992 of 10000 with 98.88% 	 Time used:  0.01 sec
2023-03-31 21:26:47,639 		5016 of 10000 with 98.88% 	 Time used:  0.01 sec
2023-03-31 21:26:47,649 		5040 of 10000 with 98.89% 	 Time used:  0.01 sec
2023-03-31 21:26:47,659 		5064 of 10000 with 98.89% 	 Time used:  0.01 sec
2023-03-31 21:26:47,670 		5088 of 10000 with 98.90% 	 Time used:  0.01 sec
2023-03-31 21:26:47,680 		5112 of 10000 with 98.90% 	 Time used:  0.01 sec
2023-03-31 21:26:47,690 		5136 of 10000 with 98.91% 	 Time used:  0.01 sec
2023-03-31 21:26:47,700 		5160 of 10000 with 98.91% 	 Time used:  0.01 sec
2023-03-31 21:26:47,710 		5184 of 10000 with 98.92% 	 Time used:  0.01 sec
2023-03-31 21:26:47,720 		5208 of 10000 with 98.92% 	 Time used:  0.01 sec
2023-03-31 21:26:47,730 		5232 of 10000 with 98.93% 	 Time used:  0.01 sec
2023-03-31 21:26:47,742 		5256 of 10000 with 98.93% 	 Time used:  0.01 sec
2023-03-31 21:26:47,753 		5280 of 10000 with 98.94% 	 Time used:  0.01 sec
2023-03-31 21:26:47,763 		5304 of 10000 with 98.94% 	 Time used:  0.01 sec
2023-03-31 21:26:47,773 		5328 of 10000 with 98.93% 	 Time used:  0.01 sec
2023-03-31 21:26:47,783 		5352 of 10000 with 98.92% 	 Time used:  0.01 sec
2023-03-31 21:26:47,793 		5376 of 10000 with 98.92% 	 Time used:  0.01 sec
2023-03-31 21:26:47,803 		5400 of 10000 with 98.93% 	 Time used:  0.01 sec
2023-03-31 21:26:47,813 		5424 of 10000 with 98.91% 	 Time used:  0.01 sec
2023-03-31 21:26:47,824 		5448 of 10000 with 98.92% 	 Time used:  0.01 sec
2023-03-31 21:26:47,834 		5472 of 10000 with 98.92% 	 Time used:  0.01 sec
2023-03-31 21:26:47,845 		5496 of 10000 with 98.93% 	 Time used:  0.01 sec
2023-03-31 21:26:47,855 		5520 of 10000 with 98.91% 	 Time used:  0.01 sec
2023-03-31 21:26:47,865 		5544 of 10000 with 98.92% 	 Time used:  0.01 sec
2023-03-31 21:26:47,875 		5568 of 10000 with 98.92% 	 Time used:  0.01 sec
2023-03-31 21:26:47,886 		5592 of 10000 with 98.93% 	 Time used:  0.01 sec
2023-03-31 21:26:47,896 		5616 of 10000 with 98.93% 	 Time used:  0.01 sec
2023-03-31 21:26:47,906 		5640 of 10000 with 98.94% 	 Time used:  0.01 sec
2023-03-31 21:26:47,917 		5664 of 10000 with 98.94% 	 Time used:  0.01 sec
2023-03-31 21:26:47,927 		5688 of 10000 with 98.93% 	 Time used:  0.01 sec
2023-03-31 21:26:47,938 		5712 of 10000 with 98.93% 	 Time used:  0.01 sec
2023-03-31 21:26:47,948 		5736 of 10000 with 98.90% 	 Time used:  0.01 sec
2023-03-31 21:26:47,958 		5760 of 10000 with 98.91% 	 Time used:  0.01 sec
2023-03-31 21:26:47,969 		5784 of 10000 with 98.91% 	 Time used:  0.01 sec
2023-03-31 21:26:47,979 		5808 of 10000 with 98.92% 	 Time used:  0.01 sec
2023-03-31 21:26:47,989 		5832 of 10000 with 98.92% 	 Time used:  0.01 sec
2023-03-31 21:26:47,999 		5856 of 10000 with 98.91% 	 Time used:  0.01 sec
2023-03-31 21:26:48,009 		5880 of 10000 with 98.89% 	 Time used:  0.01 sec
2023-03-31 21:26:48,018 		5904 of 10000 with 98.90% 	 Time used:  0.01 sec
2023-03-31 21:26:48,028 		5928 of 10000 with 98.90% 	 Time used:  0.01 sec
2023-03-31 21:26:48,037 		5952 of 10000 with 98.91% 	 Time used:  0.01 sec
2023-03-31 21:26:48,047 		5976 of 10000 with 98.91% 	 Time used:  0.01 sec
2023-03-31 21:26:48,057 		6000 of 10000 with 98.90% 	 Time used:  0.01 sec
2023-03-31 21:26:48,066 		6024 of 10000 with 98.90% 	 Time used:  0.01 sec
2023-03-31 21:26:48,076 		6048 of 10000 with 98.89% 	 Time used:  0.01 sec
2023-03-31 21:26:48,085 		6072 of 10000 with 98.90% 	 Time used:  0.01 sec
2023-03-31 21:26:48,095 		6096 of 10000 with 98.87% 	 Time used:  0.01 sec
2023-03-31 21:26:48,104 		6120 of 10000 with 98.86% 	 Time used:  0.01 sec
2023-03-31 21:26:48,113 		6144 of 10000 with 98.86% 	 Time used:  0.01 sec
2023-03-31 21:26:48,123 		6168 of 10000 with 98.85% 	 Time used:  0.01 sec
2023-03-31 21:26:48,132 		6192 of 10000 with 98.85% 	 Time used:  0.01 sec
2023-03-31 21:26:48,141 		6216 of 10000 with 98.86% 	 Time used:  0.01 sec
2023-03-31 21:26:48,151 		6240 of 10000 with 98.86% 	 Time used:  0.01 sec
2023-03-31 21:26:48,160 		6264 of 10000 with 98.87% 	 Time used:  0.01 sec
2023-03-31 21:26:48,170 		6288 of 10000 with 98.87% 	 Time used:  0.01 sec
2023-03-31 21:26:48,179 		6312 of 10000 with 98.88% 	 Time used:  0.01 sec
2023-03-31 21:26:48,188 		6336 of 10000 with 98.88% 	 Time used:  0.01 sec
2023-03-31 21:26:48,197 		6360 of 10000 with 98.88% 	 Time used:  0.01 sec
2023-03-31 21:26:48,207 		6384 of 10000 with 98.87% 	 Time used:  0.01 sec
2023-03-31 21:26:48,216 		6408 of 10000 with 98.88% 	 Time used:  0.01 sec
2023-03-31 21:26:48,225 		6432 of 10000 with 98.87% 	 Time used:  0.01 sec
2023-03-31 21:26:48,235 		6456 of 10000 with 98.87% 	 Time used:  0.01 sec
2023-03-31 21:26:48,244 		6480 of 10000 with 98.87% 	 Time used:  0.01 sec
2023-03-31 21:26:48,253 		6504 of 10000 with 98.86% 	 Time used:  0.01 sec
2023-03-31 21:26:48,262 		6528 of 10000 with 98.85% 	 Time used:  0.01 sec
2023-03-31 21:26:48,272 		6552 of 10000 with 98.86% 	 Time used:  0.01 sec
2023-03-31 21:26:48,315 		6576 of 10000 with 98.86% 	 Time used:  0.04 sec
2023-03-31 21:26:48,325 		6600 of 10000 with 98.86% 	 Time used:  0.01 sec
2023-03-31 21:26:48,334 		6624 of 10000 with 98.87% 	 Time used:  0.01 sec
2023-03-31 21:26:48,343 		6648 of 10000 with 98.86% 	 Time used:  0.01 sec
2023-03-31 21:26:48,393 		6672 of 10000 with 98.86% 	 Time used:  0.05 sec
2023-03-31 21:26:48,403 		6696 of 10000 with 98.86% 	 Time used:  0.01 sec
2023-03-31 21:26:48,412 		6720 of 10000 with 98.85% 	 Time used:  0.01 sec
2023-03-31 21:26:48,421 		6744 of 10000 with 98.84% 	 Time used:  0.01 sec
2023-03-31 21:26:48,430 		6768 of 10000 with 98.85% 	 Time used:  0.01 sec
2023-03-31 21:26:48,440 		6792 of 10000 with 98.84% 	 Time used:  0.01 sec
2023-03-31 21:26:48,449 		6816 of 10000 with 98.83% 	 Time used:  0.01 sec
2023-03-31 21:26:48,458 		6840 of 10000 with 98.83% 	 Time used:  0.01 sec
2023-03-31 21:26:48,468 		6864 of 10000 with 98.83% 	 Time used:  0.01 sec
2023-03-31 21:26:48,477 		6888 of 10000 with 98.84% 	 Time used:  0.01 sec
2023-03-31 21:26:48,486 		6912 of 10000 with 98.83% 	 Time used:  0.01 sec
2023-03-31 21:26:48,496 		6936 of 10000 with 98.83% 	 Time used:  0.01 sec
2023-03-31 21:26:48,506 		6960 of 10000 with 98.84% 	 Time used:  0.01 sec
2023-03-31 21:26:48,515 		6984 of 10000 with 98.81% 	 Time used:  0.01 sec
2023-03-31 21:26:48,524 		7008 of 10000 with 98.82% 	 Time used:  0.01 sec
2023-03-31 21:26:48,533 		7032 of 10000 with 98.81% 	 Time used:  0.01 sec
2023-03-31 21:26:48,543 		7056 of 10000 with 98.81% 	 Time used:  0.01 sec
2023-03-31 21:26:48,553 		7080 of 10000 with 98.81% 	 Time used:  0.01 sec
2023-03-31 21:26:48,562 		7104 of 10000 with 98.80% 	 Time used:  0.01 sec
2023-03-31 21:26:48,571 		7128 of 10000 with 98.81% 	 Time used:  0.01 sec
2023-03-31 21:26:48,580 		7152 of 10000 with 98.81% 	 Time used:  0.01 sec
2023-03-31 21:26:48,590 		7176 of 10000 with 98.82% 	 Time used:  0.01 sec
2023-03-31 21:26:48,599 		7200 of 10000 with 98.82% 	 Time used:  0.01 sec
2023-03-31 21:26:48,608 		7224 of 10000 with 98.82% 	 Time used:  0.01 sec
2023-03-31 21:26:48,617 		7248 of 10000 with 98.83% 	 Time used:  0.01 sec
2023-03-31 21:26:48,631 		7272 of 10000 with 98.83% 	 Time used:  0.01 sec
2023-03-31 21:26:48,641 		7296 of 10000 with 98.83% 	 Time used:  0.01 sec
2023-03-31 21:26:48,652 		7320 of 10000 with 98.83% 	 Time used:  0.01 sec
2023-03-31 21:26:48,661 		7344 of 10000 with 98.82% 	 Time used:  0.01 sec
2023-03-31 21:26:48,670 		7368 of 10000 with 98.82% 	 Time used:  0.01 sec
2023-03-31 21:26:48,680 		7392 of 10000 with 98.81% 	 Time used:  0.01 sec
2023-03-31 21:26:48,689 		7416 of 10000 with 98.81% 	 Time used:  0.01 sec
2023-03-31 21:26:48,698 		7440 of 10000 with 98.82% 	 Time used:  0.01 sec
2023-03-31 21:26:48,708 		7464 of 10000 with 98.82% 	 Time used:  0.01 sec
2023-03-31 21:26:48,717 		7488 of 10000 with 98.82% 	 Time used:  0.01 sec
2023-03-31 21:26:48,727 		7512 of 10000 with 98.83% 	 Time used:  0.01 sec
2023-03-31 21:26:48,736 		7536 of 10000 with 98.83% 	 Time used:  0.01 sec
2023-03-31 21:26:48,745 		7560 of 10000 with 98.82% 	 Time used:  0.01 sec
2023-03-31 21:26:48,754 		7584 of 10000 with 98.81% 	 Time used:  0.01 sec
2023-03-31 21:26:48,764 		7608 of 10000 with 98.82% 	 Time used:  0.01 sec
2023-03-31 21:26:48,773 		7632 of 10000 with 98.82% 	 Time used:  0.01 sec
2023-03-31 21:26:48,782 		7656 of 10000 with 98.82% 	 Time used:  0.01 sec
2023-03-31 21:26:48,792 		7680 of 10000 with 98.83% 	 Time used:  0.01 sec
2023-03-31 21:26:48,801 		7704 of 10000 with 98.83% 	 Time used:  0.01 sec
2023-03-31 21:26:48,810 		7728 of 10000 with 98.84% 	 Time used:  0.01 sec
2023-03-31 21:26:48,820 		7752 of 10000 with 98.84% 	 Time used:  0.01 sec
2023-03-31 21:26:48,829 		7776 of 10000 with 98.84% 	 Time used:  0.01 sec
2023-03-31 21:26:48,838 		7800 of 10000 with 98.85% 	 Time used:  0.01 sec
2023-03-31 21:26:48,848 		7824 of 10000 with 98.85% 	 Time used:  0.01 sec
2023-03-31 21:26:48,857 		7848 of 10000 with 98.85% 	 Time used:  0.01 sec
2023-03-31 21:26:48,866 		7872 of 10000 with 98.86% 	 Time used:  0.01 sec
2023-03-31 21:26:48,875 		7896 of 10000 with 98.86% 	 Time used:  0.01 sec
2023-03-31 21:26:48,885 		7920 of 10000 with 98.86% 	 Time used:  0.01 sec
2023-03-31 21:26:48,894 		7944 of 10000 with 98.87% 	 Time used:  0.01 sec
2023-03-31 21:26:48,903 		7968 of 10000 with 98.87% 	 Time used:  0.01 sec
2023-03-31 21:26:48,913 		7992 of 10000 with 98.87% 	 Time used:  0.01 sec
2023-03-31 21:26:48,922 		8016 of 10000 with 98.86% 	 Time used:  0.01 sec
2023-03-31 21:26:48,932 		8040 of 10000 with 98.87% 	 Time used:  0.01 sec
2023-03-31 21:26:48,941 		8064 of 10000 with 98.87% 	 Time used:  0.01 sec
2023-03-31 21:26:48,951 		8088 of 10000 with 98.85% 	 Time used:  0.01 sec
2023-03-31 21:26:48,960 		8112 of 10000 with 98.85% 	 Time used:  0.01 sec
2023-03-31 21:26:48,969 		8136 of 10000 with 98.86% 	 Time used:  0.01 sec
2023-03-31 21:26:48,979 		8160 of 10000 with 98.86% 	 Time used:  0.01 sec
2023-03-31 21:26:48,988 		8184 of 10000 with 98.85% 	 Time used:  0.01 sec
2023-03-31 21:26:48,997 		8208 of 10000 with 98.85% 	 Time used:  0.01 sec
2023-03-31 21:26:49,006 		8232 of 10000 with 98.86% 	 Time used:  0.01 sec
2023-03-31 21:26:49,016 		8256 of 10000 with 98.86% 	 Time used:  0.01 sec
2023-03-31 21:26:49,025 		8280 of 10000 with 98.86% 	 Time used:  0.01 sec
2023-03-31 21:26:49,034 		8304 of 10000 with 98.87% 	 Time used:  0.01 sec
2023-03-31 21:26:49,043 		8328 of 10000 with 98.87% 	 Time used:  0.01 sec
2023-03-31 21:26:49,053 		8352 of 10000 with 98.86% 	 Time used:  0.01 sec
2023-03-31 21:26:49,062 		8376 of 10000 with 98.87% 	 Time used:  0.01 sec
2023-03-31 21:26:49,071 		8400 of 10000 with 98.87% 	 Time used:  0.01 sec
2023-03-31 21:26:49,081 		8424 of 10000 with 98.87% 	 Time used:  0.01 sec
2023-03-31 21:26:49,090 		8448 of 10000 with 98.86% 	 Time used:  0.01 sec
2023-03-31 21:26:49,099 		8472 of 10000 with 98.87% 	 Time used:  0.01 sec
2023-03-31 21:26:49,108 		8496 of 10000 with 98.86% 	 Time used:  0.01 sec
2023-03-31 21:26:49,118 		8520 of 10000 with 98.85% 	 Time used:  0.01 sec
2023-03-31 21:26:49,127 		8544 of 10000 with 98.85% 	 Time used:  0.01 sec
2023-03-31 21:26:49,137 		8568 of 10000 with 98.86% 	 Time used:  0.01 sec
2023-03-31 21:26:49,146 		8592 of 10000 with 98.86% 	 Time used:  0.01 sec
2023-03-31 21:26:49,155 		8616 of 10000 with 98.86% 	 Time used:  0.01 sec
2023-03-31 21:26:49,165 		8640 of 10000 with 98.85% 	 Time used:  0.01 sec
2023-03-31 21:26:49,174 		8664 of 10000 with 98.86% 	 Time used:  0.01 sec
2023-03-31 21:26:49,184 		8688 of 10000 with 98.86% 	 Time used:  0.01 sec
2023-03-31 21:26:49,193 		8712 of 10000 with 98.86% 	 Time used:  0.01 sec
2023-03-31 21:26:49,202 		8736 of 10000 with 98.86% 	 Time used:  0.01 sec
2023-03-31 21:26:49,211 		8760 of 10000 with 98.86% 	 Time used:  0.01 sec
2023-03-31 21:26:49,221 		8784 of 10000 with 98.86% 	 Time used:  0.01 sec
2023-03-31 21:26:49,230 		8808 of 10000 with 98.85% 	 Time used:  0.01 sec
2023-03-31 21:26:49,239 		8832 of 10000 with 98.86% 	 Time used:  0.01 sec
2023-03-31 21:26:49,249 		8856 of 10000 with 98.86% 	 Time used:  0.01 sec
2023-03-31 21:26:49,258 		8880 of 10000 with 98.85% 	 Time used:  0.01 sec
2023-03-31 21:26:49,267 		8904 of 10000 with 98.85% 	 Time used:  0.01 sec
2023-03-31 21:26:49,276 		8928 of 10000 with 98.86% 	 Time used:  0.01 sec
2023-03-31 21:26:49,286 		8952 of 10000 with 98.86% 	 Time used:  0.01 sec
2023-03-31 21:26:49,295 		8976 of 10000 with 98.86% 	 Time used:  0.01 sec
2023-03-31 21:26:49,304 		9000 of 10000 with 98.87% 	 Time used:  0.01 sec
2023-03-31 21:26:49,314 		9024 of 10000 with 98.87% 	 Time used:  0.01 sec
2023-03-31 21:26:49,323 		9048 of 10000 with 98.87% 	 Time used:  0.01 sec
2023-03-31 21:26:49,332 		9072 of 10000 with 98.88% 	 Time used:  0.01 sec
2023-03-31 21:26:49,342 		9096 of 10000 with 98.87% 	 Time used:  0.01 sec
2023-03-31 21:26:49,351 		9120 of 10000 with 98.87% 	 Time used:  0.01 sec
2023-03-31 21:26:49,361 		9144 of 10000 with 98.87% 	 Time used:  0.01 sec
2023-03-31 21:26:49,370 		9168 of 10000 with 98.88% 	 Time used:  0.01 sec
2023-03-31 21:26:49,379 		9192 of 10000 with 98.88% 	 Time used:  0.01 sec
2023-03-31 21:26:49,389 		9216 of 10000 with 98.88% 	 Time used:  0.01 sec
2023-03-31 21:26:49,398 		9240 of 10000 with 98.87% 	 Time used:  0.01 sec
2023-03-31 21:26:49,407 		9264 of 10000 with 98.88% 	 Time used:  0.01 sec
2023-03-31 21:26:49,417 		9288 of 10000 with 98.88% 	 Time used:  0.01 sec
2023-03-31 21:26:49,426 		9312 of 10000 with 98.88% 	 Time used:  0.01 sec
2023-03-31 21:26:49,435 		9336 of 10000 with 98.89% 	 Time used:  0.01 sec
2023-03-31 21:26:49,445 		9360 of 10000 with 98.89% 	 Time used:  0.01 sec
2023-03-31 21:26:49,454 		9384 of 10000 with 98.88% 	 Time used:  0.01 sec
2023-03-31 21:26:49,463 		9408 of 10000 with 98.88% 	 Time used:  0.01 sec
2023-03-31 21:26:49,472 		9432 of 10000 with 98.88% 	 Time used:  0.01 sec
2023-03-31 21:26:49,482 		9456 of 10000 with 98.88% 	 Time used:  0.01 sec
2023-03-31 21:26:49,491 		9480 of 10000 with 98.87% 	 Time used:  0.01 sec
2023-03-31 21:26:49,500 		9504 of 10000 with 98.87% 	 Time used:  0.01 sec
2023-03-31 21:26:49,510 		9528 of 10000 with 98.88% 	 Time used:  0.01 sec
2023-03-31 21:26:49,519 		9552 of 10000 with 98.88% 	 Time used:  0.01 sec
2023-03-31 21:26:49,528 		9576 of 10000 with 98.88% 	 Time used:  0.01 sec
2023-03-31 21:26:49,537 		9600 of 10000 with 98.89% 	 Time used:  0.01 sec
2023-03-31 21:26:49,547 		9624 of 10000 with 98.89% 	 Time used:  0.01 sec
2023-03-31 21:26:49,556 		9648 of 10000 with 98.89% 	 Time used:  0.01 sec
2023-03-31 21:26:49,565 		9672 of 10000 with 98.89% 	 Time used:  0.01 sec
2023-03-31 21:26:49,575 		9696 of 10000 with 98.90% 	 Time used:  0.01 sec
2023-03-31 21:26:49,584 		9720 of 10000 with 98.90% 	 Time used:  0.01 sec
2023-03-31 21:26:49,593 		9744 of 10000 with 98.90% 	 Time used:  0.01 sec
2023-03-31 21:26:49,602 		9768 of 10000 with 98.89% 	 Time used:  0.01 sec
2023-03-31 21:26:49,612 		9792 of 10000 with 98.90% 	 Time used:  0.01 sec
2023-03-31 21:26:49,621 		9816 of 10000 with 98.90% 	 Time used:  0.01 sec
2023-03-31 21:26:49,630 		9840 of 10000 with 98.90% 	 Time used:  0.01 sec
2023-03-31 21:26:49,640 		9864 of 10000 with 98.91% 	 Time used:  0.01 sec
2023-03-31 21:26:49,649 		9888 of 10000 with 98.90% 	 Time used:  0.01 sec
2023-03-31 21:26:49,658 		9912 of 10000 with 98.90% 	 Time used:  0.01 sec
2023-03-31 21:26:49,668 		9936 of 10000 with 98.90% 	 Time used:  0.01 sec
2023-03-31 21:26:49,677 		9960 of 10000 with 98.91% 	 Time used:  0.01 sec
2023-03-31 21:26:49,686 		9984 of 10000 with 98.91% 	 Time used:  0.01 sec
2023-03-31 21:26:49,696 		10000 of 10000 with 98.90% 	 Time used:  0.01 sec
2023-03-31 21:26:49,696 
2023-03-31 21:26:49,703 			Learning rate: weights:   1.000e-04    
2023-03-31 21:26:49,703 			Last test performance: 98.90%
2023-03-31 21:26:49,703 ----------------
2023-03-31 21:26:50,046   34  =>  0    		Training 486 pattern with 99.58% 	Forward time: 	 0.23 sec
2023-03-31 21:26:50,046 			Loss:    1.049e-03    			Backward time: 	 0.09 sec 
2023-03-31 21:26:50,231 			Learning rate: weights:   1.000e-04    
2023-03-31 21:26:50,231 			Last test performance: 98.90%
2023-03-31 21:26:50,232 ----------------
2023-03-31 21:26:50,604   34  =>  1    		Training 486 pattern with 100.00% 	Forward time: 	 0.25 sec
2023-03-31 21:26:50,604 			Loss:    3.680e-04    			Backward time: 	 0.10 sec 
2023-03-31 21:26:51,038 			Learning rate: weights:   1.000e-04    
2023-03-31 21:26:51,038 			Last test performance: 98.90%
2023-03-31 21:26:51,039 ----------------
2023-03-31 21:26:51,434   34  =>  2    		Training 486 pattern with 98.54% 	Forward time: 	 0.28 sec
2023-03-31 21:26:51,434 			Loss:    1.810e-03    			Backward time: 	 0.09 sec 
2023-03-31 21:26:51,542 			Learning rate: weights:   1.000e-04    
2023-03-31 21:26:51,542 			Last test performance: 98.90%
2023-03-31 21:26:51,542 ----------------
2023-03-31 21:26:51,893   34  =>  3    		Training 486 pattern with 98.75% 	Forward time: 	 0.24 sec
2023-03-31 21:26:51,893 			Loss:    1.773e-03    			Backward time: 	 0.09 sec 
2023-03-31 21:26:52,013 			Learning rate: weights:   1.000e-04    
2023-03-31 21:26:52,013 			Last test performance: 98.90%
2023-03-31 21:26:52,013 ----------------
2023-03-31 21:26:52,527   34  =>  4    		Training 486 pattern with 99.38% 	Forward time: 	 0.34 sec
2023-03-31 21:26:52,527 			Loss:    1.370e-03    			Backward time: 	 0.14 sec 
2023-03-31 21:26:52,669 			Learning rate: weights:   1.000e-04    
2023-03-31 21:26:52,670 			Last test performance: 98.90%
2023-03-31 21:26:52,670 ----------------
2023-03-31 21:26:53,055   34  =>  5    		Training 486 pattern with 99.38% 	Forward time: 	 0.26 sec
2023-03-31 21:26:53,055 			Loss:    1.012e-03    			Backward time: 	 0.10 sec 
2023-03-31 21:26:53,204 			Learning rate: weights:   1.000e-04    
2023-03-31 21:26:53,204 			Last test performance: 98.90%
2023-03-31 21:26:53,204 ----------------
2023-03-31 21:26:53,609   34  =>  6    		Training 486 pattern with 99.17% 	Forward time: 	 0.27 sec
2023-03-31 21:26:53,609 			Loss:    1.297e-03    			Backward time: 	 0.11 sec 
2023-03-31 21:26:53,717 			Learning rate: weights:   1.000e-04    
2023-03-31 21:26:53,717 			Last test performance: 98.90%
2023-03-31 21:26:53,717 ----------------
2023-03-31 21:26:54,149   34  =>  7    		Training 486 pattern with 98.96% 	Forward time: 	 0.31 sec
2023-03-31 21:26:54,149 			Loss:    1.462e-03    			Backward time: 	 0.10 sec 
2023-03-31 21:26:54,264 			Learning rate: weights:   1.000e-04    
2023-03-31 21:26:54,264 			Last test performance: 98.90%
2023-03-31 21:26:54,264 ----------------
2023-03-31 21:26:54,673   34  =>  8    		Training 486 pattern with 99.17% 	Forward time: 	 0.28 sec
2023-03-31 21:26:54,673 			Loss:    1.260e-03    			Backward time: 	 0.11 sec 
2023-03-31 21:26:54,849 			Learning rate: weights:   1.000e-04    
2023-03-31 21:26:54,850 			Last test performance: 98.90%
2023-03-31 21:26:54,850 ----------------
2023-03-31 21:26:55,281   34  =>  9    		Training 486 pattern with 98.33% 	Forward time: 	 0.26 sec
2023-03-31 21:26:55,282 			Loss:    2.076e-03    			Backward time: 	 0.15 sec 
2023-03-31 21:26:55,404 			Learning rate: weights:   1.000e-04    
2023-03-31 21:26:55,404 			Last test performance: 98.90%
2023-03-31 21:26:55,404 ----------------
2023-03-31 21:26:55,810   34  =>  10   		Training 486 pattern with 98.96% 	Forward time: 	 0.28 sec
2023-03-31 21:26:55,810 			Loss:    1.168e-03    			Backward time: 	 0.10 sec 
2023-03-31 21:26:55,946 			Learning rate: weights:   1.000e-04    
2023-03-31 21:26:55,946 			Last test performance: 98.90%
2023-03-31 21:26:55,947 ----------------
2023-03-31 21:26:56,360   34  =>  11   		Training 486 pattern with 98.75% 	Forward time: 	 0.30 sec
2023-03-31 21:26:56,360 			Loss:    1.570e-03    			Backward time: 	 0.09 sec 
2023-03-31 21:26:56,482 			Learning rate: weights:   1.000e-04    
2023-03-31 21:26:56,483 			Last test performance: 98.90%
2023-03-31 21:26:56,483 ----------------
2023-03-31 21:26:56,846   34  =>  12   		Training 486 pattern with 99.58% 	Forward time: 	 0.25 sec
2023-03-31 21:26:56,846 			Loss:    6.944e-04    			Backward time: 	 0.09 sec 
2023-03-31 21:26:56,989 			Learning rate: weights:   1.000e-04    
2023-03-31 21:26:56,989 			Last test performance: 98.90%
2023-03-31 21:26:56,989 ----------------
2023-03-31 21:26:57,393   34  =>  13   		Training 486 pattern with 98.54% 	Forward time: 	 0.28 sec
2023-03-31 21:26:57,393 			Loss:    1.605e-03    			Backward time: 	 0.10 sec 
2023-03-31 21:26:57,539 			Learning rate: weights:   1.000e-04    
2023-03-31 21:26:57,539 			Last test performance: 98.90%
2023-03-31 21:26:57,539 ----------------
2023-03-31 21:26:57,970   34  =>  14   		Training 486 pattern with 99.17% 	Forward time: 	 0.30 sec
2023-03-31 21:26:57,970 			Loss:    9.756e-04    			Backward time: 	 0.10 sec 
2023-03-31 21:26:58,081 			Learning rate: weights:   1.000e-04    
2023-03-31 21:26:58,081 			Last test performance: 98.90%
2023-03-31 21:26:58,082 ----------------
2023-03-31 21:26:58,568   34  =>  15   		Training 486 pattern with 99.17% 	Forward time: 	 0.32 sec
2023-03-31 21:26:58,569 			Loss:    1.147e-03    			Backward time: 	 0.14 sec 
2023-03-31 21:26:59,321 			Learning rate: weights:   1.000e-04    
2023-03-31 21:26:59,321 			Last test performance: 98.90%
2023-03-31 21:26:59,321 ----------------
2023-03-31 21:26:59,831   34  =>  16   		Training 486 pattern with 98.75% 	Forward time: 	 0.30 sec
2023-03-31 21:26:59,831 			Loss:    1.906e-03    			Backward time: 	 0.18 sec 
2023-03-31 21:26:59,924 			Learning rate: weights:   1.000e-04    
2023-03-31 21:26:59,924 			Last test performance: 98.90%
2023-03-31 21:26:59,924 ----------------
2023-03-31 21:27:00,354   34  =>  17   		Training 486 pattern with 98.75% 	Forward time: 	 0.31 sec
2023-03-31 21:27:00,354 			Loss:    1.437e-03    			Backward time: 	 0.09 sec 
2023-03-31 21:27:00,470 			Learning rate: weights:   1.000e-04    
2023-03-31 21:27:00,470 			Last test performance: 98.90%
2023-03-31 21:27:00,470 ----------------
2023-03-31 21:27:00,892   34  =>  18   		Training 486 pattern with 99.17% 	Forward time: 	 0.31 sec
2023-03-31 21:27:00,892 			Loss:    9.334e-04    			Backward time: 	 0.09 sec 
2023-03-31 21:27:00,999 			Learning rate: weights:   1.000e-04    
2023-03-31 21:27:01,000 			Last test performance: 98.90%
2023-03-31 21:27:01,000 ----------------
2023-03-31 21:27:01,493   34  =>  19   		Training 486 pattern with 99.17% 	Forward time: 	 0.37 sec
2023-03-31 21:27:01,493 			Loss:    9.293e-04    			Backward time: 	 0.10 sec 
2023-03-31 21:27:01,702 			Learning rate: weights:   1.000e-04    
2023-03-31 21:27:01,703 			Last test performance: 98.90%
2023-03-31 21:27:01,703 ----------------
2023-03-31 21:27:02,141   34  =>  20   		Training 486 pattern with 99.38% 	Forward time: 	 0.29 sec
2023-03-31 21:27:02,141 			Loss:    6.918e-04    			Backward time: 	 0.13 sec 
2023-03-31 21:27:02,348 			Learning rate: weights:   1.000e-04    
2023-03-31 21:27:02,348 			Last test performance: 98.90%
2023-03-31 21:27:02,348 ----------------
2023-03-31 21:27:02,688   34  =>  21   		Training 486 pattern with 98.75% 	Forward time: 	 0.23 sec
2023-03-31 21:27:02,688 			Loss:    1.155e-03    			Backward time: 	 0.09 sec 
2023-03-31 21:27:02,878 			Learning rate: weights:   1.000e-04    
2023-03-31 21:27:02,878 			Last test performance: 98.90%
2023-03-31 21:27:02,878 ----------------
2023-03-31 21:27:03,273   34  =>  22   		Training 486 pattern with 99.79% 	Forward time: 	 0.29 sec
2023-03-31 21:27:03,273 			Loss:    5.227e-04    			Backward time: 	 0.09 sec 
2023-03-31 21:27:03,402 			Learning rate: weights:   1.000e-04    
2023-03-31 21:27:03,402 			Last test performance: 98.90%
2023-03-31 21:27:03,402 ----------------
2023-03-31 21:27:03,783   34  =>  23   		Training 486 pattern with 100.00% 	Forward time: 	 0.23 sec
2023-03-31 21:27:03,783 			Loss:    3.587e-04    			Backward time: 	 0.13 sec 
2023-03-31 21:27:03,885 			Learning rate: weights:   1.000e-04    
2023-03-31 21:27:03,885 			Last test performance: 98.90%
2023-03-31 21:27:03,885 ----------------
2023-03-31 21:27:04,266   34  =>  24   		Training 486 pattern with 98.96% 	Forward time: 	 0.24 sec
2023-03-31 21:27:04,266 			Loss:    2.241e-03    			Backward time: 	 0.12 sec 
2023-03-31 21:27:04,360 			Learning rate: weights:   1.000e-04    
2023-03-31 21:27:04,360 			Last test performance: 98.90%
2023-03-31 21:27:04,360 ----------------
2023-03-31 21:27:04,700   34  =>  25   		Training 486 pattern with 99.38% 	Forward time: 	 0.23 sec
2023-03-31 21:27:04,700 			Loss:    9.492e-04    			Backward time: 	 0.09 sec 
2023-03-31 21:27:04,836 			Learning rate: weights:   1.000e-04    
2023-03-31 21:27:04,836 			Last test performance: 98.90%
2023-03-31 21:27:04,836 ----------------
2023-03-31 21:27:05,261   34  =>  26   		Training 486 pattern with 98.75% 	Forward time: 	 0.29 sec
2023-03-31 21:27:05,261 			Loss:    1.777e-03    			Backward time: 	 0.12 sec 
2023-03-31 21:27:05,354 			Learning rate: weights:   1.000e-04    
2023-03-31 21:27:05,354 			Last test performance: 98.90%
2023-03-31 21:27:05,354 ----------------
2023-03-31 21:27:05,723   34  =>  27   		Training 486 pattern with 99.17% 	Forward time: 	 0.27 sec
2023-03-31 21:27:05,723 			Loss:    1.535e-03    			Backward time: 	 0.08 sec 
2023-03-31 21:27:05,814 			Learning rate: weights:   1.000e-04    
2023-03-31 21:27:05,814 			Last test performance: 98.90%
2023-03-31 21:27:05,814 ----------------
2023-03-31 21:27:06,227   34  =>  28   		Training 486 pattern with 98.54% 	Forward time: 	 0.22 sec
2023-03-31 21:27:06,227 			Loss:    1.529e-03    			Backward time: 	 0.18 sec 
2023-03-31 21:27:06,338 			Learning rate: weights:   1.000e-04    
2023-03-31 21:27:06,338 			Last test performance: 98.90%
2023-03-31 21:27:06,338 ----------------
2023-03-31 21:27:06,728   34  =>  29   		Training 486 pattern with 98.75% 	Forward time: 	 0.27 sec
2023-03-31 21:27:06,729 			Loss:    1.736e-03    			Backward time: 	 0.10 sec 
2023-03-31 21:27:06,839 			Learning rate: weights:   1.000e-04    
2023-03-31 21:27:06,839 			Last test performance: 98.90%
2023-03-31 21:27:06,839 ----------------
2023-03-31 21:27:07,210   34  =>  30   		Training 486 pattern with 98.96% 	Forward time: 	 0.24 sec
2023-03-31 21:27:07,210 			Loss:    1.218e-03    			Backward time: 	 0.11 sec 
2023-03-31 21:27:07,452 			Learning rate: weights:   1.000e-04    
2023-03-31 21:27:07,452 			Last test performance: 98.90%
2023-03-31 21:27:07,452 ----------------
2023-03-31 21:27:07,834   34  =>  31   		Training 486 pattern with 99.17% 	Forward time: 	 0.22 sec
2023-03-31 21:27:07,834 			Loss:    7.236e-04    			Backward time: 	 0.14 sec 
2023-03-31 21:27:07,987 			Learning rate: weights:   1.000e-04    
2023-03-31 21:27:07,987 			Last test performance: 98.90%
2023-03-31 21:27:07,988 ----------------
2023-03-31 21:27:08,440   34  =>  32   		Training 486 pattern with 98.96% 	Forward time: 	 0.33 sec
2023-03-31 21:27:08,440 			Loss:    7.938e-04    			Backward time: 	 0.09 sec 
2023-03-31 21:27:08,595 			Learning rate: weights:   1.000e-04    
2023-03-31 21:27:08,595 			Last test performance: 98.90%
2023-03-31 21:27:08,595 ----------------
2023-03-31 21:27:08,977   34  =>  33   		Training 486 pattern with 99.17% 	Forward time: 	 0.25 sec
2023-03-31 21:27:08,977 			Loss:    1.853e-03    			Backward time: 	 0.10 sec 
2023-03-31 21:27:09,084 			Learning rate: weights:   1.000e-04    
2023-03-31 21:27:09,084 			Last test performance: 98.90%
2023-03-31 21:27:09,084 ----------------
2023-03-31 21:27:09,502   34  =>  34   		Training 486 pattern with 98.96% 	Forward time: 	 0.30 sec
2023-03-31 21:27:09,502 			Loss:    1.010e-03    			Backward time: 	 0.09 sec 
2023-03-31 21:27:09,634 			Learning rate: weights:   1.000e-04    
2023-03-31 21:27:09,634 			Last test performance: 98.90%
2023-03-31 21:27:09,634 ----------------
2023-03-31 21:27:10,027   34  =>  35   		Training 486 pattern with 99.58% 	Forward time: 	 0.29 sec
2023-03-31 21:27:10,027 			Loss:    9.430e-04    			Backward time: 	 0.08 sec 
2023-03-31 21:27:10,151 			Learning rate: weights:   1.000e-04    
2023-03-31 21:27:10,151 			Last test performance: 98.90%
2023-03-31 21:27:10,151 ----------------
2023-03-31 21:27:10,644   34  =>  36   		Training 486 pattern with 99.17% 	Forward time: 	 0.38 sec
2023-03-31 21:27:10,644 			Loss:    1.165e-03    			Backward time: 	 0.09 sec 
2023-03-31 21:27:10,895 			Learning rate: weights:   1.000e-04    
2023-03-31 21:27:10,895 			Last test performance: 98.90%
2023-03-31 21:27:10,895 ----------------
2023-03-31 21:27:11,281   34  =>  37   		Training 486 pattern with 98.33% 	Forward time: 	 0.23 sec
2023-03-31 21:27:11,281 			Loss:    1.700e-03    			Backward time: 	 0.13 sec 
2023-03-31 21:27:11,441 			Learning rate: weights:   1.000e-04    
2023-03-31 21:27:11,441 			Last test performance: 98.90%
2023-03-31 21:27:11,441 ----------------
2023-03-31 21:27:11,830   34  =>  38   		Training 486 pattern with 98.75% 	Forward time: 	 0.25 sec
2023-03-31 21:27:11,831 			Loss:    1.328e-03    			Backward time: 	 0.12 sec 
2023-03-31 21:27:12,016 			Learning rate: weights:   1.000e-04    
2023-03-31 21:27:12,016 			Last test performance: 98.90%
2023-03-31 21:27:12,016 ----------------
2023-03-31 21:27:12,415   34  =>  39   		Training 486 pattern with 98.54% 	Forward time: 	 0.28 sec
2023-03-31 21:27:12,416 			Loss:    1.888e-03    			Backward time: 	 0.09 sec 
2023-03-31 21:27:12,550 			Learning rate: weights:   1.000e-04    
2023-03-31 21:27:12,550 			Last test performance: 98.90%
2023-03-31 21:27:12,550 ----------------
2023-03-31 21:27:12,912   34  =>  40   		Training 486 pattern with 99.58% 	Forward time: 	 0.25 sec
2023-03-31 21:27:12,912 			Loss:    7.834e-04    			Backward time: 	 0.09 sec 
2023-03-31 21:27:13,011 			Learning rate: weights:   1.000e-04    
2023-03-31 21:27:13,011 			Last test performance: 98.90%
2023-03-31 21:27:13,011 ----------------
2023-03-31 21:27:13,491   34  =>  41   		Training 486 pattern with 98.96% 	Forward time: 	 0.32 sec
2023-03-31 21:27:13,491 			Loss:    1.154e-03    			Backward time: 	 0.13 sec 
2023-03-31 21:27:13,585 			Learning rate: weights:   1.000e-04    
2023-03-31 21:27:13,585 			Last test performance: 98.90%
2023-03-31 21:27:13,586 ----------------
2023-03-31 21:27:13,947   34  =>  42   		Training 486 pattern with 99.38% 	Forward time: 	 0.25 sec
2023-03-31 21:27:13,948 			Loss:    5.813e-04    			Backward time: 	 0.09 sec 
2023-03-31 21:27:14,096 			Learning rate: weights:   1.000e-04    
2023-03-31 21:27:14,096 			Last test performance: 98.90%
2023-03-31 21:27:14,096 ----------------
2023-03-31 21:27:14,509   34  =>  43   		Training 486 pattern with 98.54% 	Forward time: 	 0.28 sec
2023-03-31 21:27:14,509 			Loss:    1.658e-03    			Backward time: 	 0.11 sec 
2023-03-31 21:27:14,604 			Learning rate: weights:   1.000e-04    
2023-03-31 21:27:14,605 			Last test performance: 98.90%
2023-03-31 21:27:14,605 ----------------
2023-03-31 21:27:15,067   34  =>  44   		Training 486 pattern with 99.79% 	Forward time: 	 0.23 sec
2023-03-31 21:27:15,067 			Loss:    5.877e-04    			Backward time: 	 0.21 sec 
2023-03-31 21:27:15,200 			Learning rate: weights:   1.000e-04    
2023-03-31 21:27:15,200 			Last test performance: 98.90%
2023-03-31 21:27:15,200 ----------------
2023-03-31 21:27:15,544   34  =>  45   		Training 486 pattern with 99.38% 	Forward time: 	 0.23 sec
2023-03-31 21:27:15,544 			Loss:    6.665e-04    			Backward time: 	 0.09 sec 
2023-03-31 21:27:15,672 			Learning rate: weights:   1.000e-04    
2023-03-31 21:27:15,673 			Last test performance: 98.90%
2023-03-31 21:27:15,673 ----------------
2023-03-31 21:27:16,066   34  =>  46   		Training 486 pattern with 98.96% 	Forward time: 	 0.24 sec
2023-03-31 21:27:16,066 			Loss:    1.083e-03    			Backward time: 	 0.13 sec 
2023-03-31 21:27:16,160 			Learning rate: weights:   1.000e-04    
2023-03-31 21:27:16,160 			Last test performance: 98.90%
2023-03-31 21:27:16,160 ----------------
2023-03-31 21:27:16,549   34  =>  47   		Training 486 pattern with 98.54% 	Forward time: 	 0.27 sec
2023-03-31 21:27:16,549 			Loss:    1.746e-03    			Backward time: 	 0.09 sec 
2023-03-31 21:27:16,642 			Learning rate: weights:   1.000e-04    
2023-03-31 21:27:16,642 			Last test performance: 98.90%
2023-03-31 21:27:16,642 ----------------
2023-03-31 21:27:17,039   34  =>  48   		Training 486 pattern with 99.58% 	Forward time: 	 0.28 sec
2023-03-31 21:27:17,039 			Loss:    7.523e-04    			Backward time: 	 0.09 sec 
2023-03-31 21:27:17,221 			Learning rate: weights:   1.000e-04    
2023-03-31 21:27:17,221 			Last test performance: 98.90%
2023-03-31 21:27:17,222 ----------------
2023-03-31 21:27:17,692   34  =>  49   		Training 486 pattern with 99.17% 	Forward time: 	 0.34 sec
2023-03-31 21:27:17,693 			Loss:    1.132e-03    			Backward time: 	 0.10 sec 
2023-03-31 21:27:17,864 			Learning rate: weights:   1.000e-04    
2023-03-31 21:27:17,864 			Last test performance: 98.90%
2023-03-31 21:27:17,864 ----------------
2023-03-31 21:27:18,247   34  =>  50   		Training 486 pattern with 98.96% 	Forward time: 	 0.27 sec
2023-03-31 21:27:18,247 			Loss:    1.468e-03    			Backward time: 	 0.09 sec 
2023-03-31 21:27:18,378 			Learning rate: weights:   1.000e-04    
2023-03-31 21:27:18,378 			Last test performance: 98.90%
2023-03-31 21:27:18,378 ----------------
2023-03-31 21:27:18,763   34  =>  51   		Training 486 pattern with 98.54% 	Forward time: 	 0.26 sec
2023-03-31 21:27:18,763 			Loss:    1.234e-03    			Backward time: 	 0.10 sec 
2023-03-31 21:27:18,897 			Learning rate: weights:   1.000e-04    
2023-03-31 21:27:18,897 			Last test performance: 98.90%
2023-03-31 21:27:18,897 ----------------
2023-03-31 21:27:19,251   34  =>  52   		Training 486 pattern with 99.79% 	Forward time: 	 0.24 sec
2023-03-31 21:27:19,251 			Loss:    8.054e-04    			Backward time: 	 0.09 sec 
2023-03-31 21:27:19,392 			Learning rate: weights:   1.000e-04    
2023-03-31 21:27:19,392 			Last test performance: 98.90%
2023-03-31 21:27:19,393 ----------------
2023-03-31 21:27:19,754   34  =>  53   		Training 486 pattern with 99.38% 	Forward time: 	 0.24 sec
2023-03-31 21:27:19,754 			Loss:    8.830e-04    			Backward time: 	 0.10 sec 
2023-03-31 21:27:19,873 			Learning rate: weights:   1.000e-04    
2023-03-31 21:27:19,874 			Last test performance: 98.90%
2023-03-31 21:27:19,874 ----------------
2023-03-31 21:27:20,242   34  =>  54   		Training 486 pattern with 99.17% 	Forward time: 	 0.25 sec
2023-03-31 21:27:20,242 			Loss:    1.597e-03    			Backward time: 	 0.09 sec 
2023-03-31 21:27:20,460 			Learning rate: weights:   1.000e-04    
2023-03-31 21:27:20,460 			Last test performance: 98.90%
2023-03-31 21:27:20,460 ----------------
2023-03-31 21:27:20,845   34  =>  55   		Training 486 pattern with 99.58% 	Forward time: 	 0.26 sec
2023-03-31 21:27:20,846 			Loss:    8.909e-04    			Backward time: 	 0.11 sec 
2023-03-31 21:27:21,016 			Learning rate: weights:   1.000e-04    
2023-03-31 21:27:21,016 			Last test performance: 98.90%
2023-03-31 21:27:21,016 ----------------
2023-03-31 21:27:21,429   34  =>  56   		Training 486 pattern with 98.54% 	Forward time: 	 0.27 sec
2023-03-31 21:27:21,429 			Loss:    1.072e-03    			Backward time: 	 0.11 sec 
2023-03-31 21:27:21,537 			Learning rate: weights:   1.000e-04    
2023-03-31 21:27:21,537 			Last test performance: 98.90%
2023-03-31 21:27:21,538 ----------------
2023-03-31 21:27:21,943   34  =>  57   		Training 486 pattern with 99.38% 	Forward time: 	 0.27 sec
2023-03-31 21:27:21,943 			Loss:    1.240e-03    			Backward time: 	 0.12 sec 
2023-03-31 21:27:22,105 			Learning rate: weights:   1.000e-04    
2023-03-31 21:27:22,106 			Last test performance: 98.90%
2023-03-31 21:27:22,107 ----------------
2023-03-31 21:27:22,557   34  =>  58   		Training 486 pattern with 99.79% 	Forward time: 	 0.31 sec
2023-03-31 21:27:22,557 			Loss:    4.129e-04    			Backward time: 	 0.11 sec 
2023-03-31 21:27:22,738 			Learning rate: weights:   1.000e-04    
2023-03-31 21:27:22,738 			Last test performance: 98.90%
2023-03-31 21:27:22,739 ----------------
2023-03-31 21:27:23,161   34  =>  59   		Training 486 pattern with 99.79% 	Forward time: 	 0.28 sec
2023-03-31 21:27:23,161 			Loss:    4.383e-04    			Backward time: 	 0.11 sec 
2023-03-31 21:27:23,326 			Learning rate: weights:   1.000e-04    
2023-03-31 21:27:23,327 			Last test performance: 98.90%
2023-03-31 21:27:23,327 ----------------
2023-03-31 21:27:23,861   34  =>  60   		Training 486 pattern with 99.38% 	Forward time: 	 0.36 sec
2023-03-31 21:27:23,861 			Loss:    1.031e-03    			Backward time: 	 0.15 sec 
2023-03-31 21:27:23,965 			Learning rate: weights:   1.000e-04    
2023-03-31 21:27:23,966 			Last test performance: 98.90%
2023-03-31 21:27:23,966 ----------------
2023-03-31 21:27:24,440   34  =>  61   		Training 486 pattern with 98.96% 	Forward time: 	 0.33 sec
2023-03-31 21:27:24,441 			Loss:    2.065e-03    			Backward time: 	 0.11 sec 
2023-03-31 21:27:24,561 			Learning rate: weights:   1.000e-04    
2023-03-31 21:27:24,561 			Last test performance: 98.90%
2023-03-31 21:27:24,562 ----------------
2023-03-31 21:27:24,971   34  =>  62   		Training 486 pattern with 99.79% 	Forward time: 	 0.28 sec
2023-03-31 21:27:24,972 			Loss:    5.499e-04    			Backward time: 	 0.10 sec 
2023-03-31 21:27:25,081 			Learning rate: weights:   1.000e-04    
2023-03-31 21:27:25,081 			Last test performance: 98.90%
2023-03-31 21:27:25,082 ----------------
2023-03-31 21:27:25,660   34  =>  63   		Training 486 pattern with 99.17% 	Forward time: 	 0.41 sec
2023-03-31 21:27:25,661 			Loss:    1.085e-03    			Backward time: 	 0.10 sec 
2023-03-31 21:27:25,799 			Learning rate: weights:   1.000e-04    
2023-03-31 21:27:25,799 			Last test performance: 98.90%
2023-03-31 21:27:25,799 ----------------
2023-03-31 21:27:26,284   34  =>  64   		Training 486 pattern with 98.96% 	Forward time: 	 0.33 sec
2023-03-31 21:27:26,284 			Loss:    1.689e-03    			Backward time: 	 0.13 sec 
2023-03-31 21:27:26,376 			Learning rate: weights:   1.000e-04    
2023-03-31 21:27:26,376 			Last test performance: 98.90%
2023-03-31 21:27:26,376 ----------------
2023-03-31 21:27:26,828   34  =>  65   		Training 486 pattern with 98.96% 	Forward time: 	 0.26 sec
2023-03-31 21:27:26,828 			Loss:    1.486e-03    			Backward time: 	 0.17 sec 
2023-03-31 21:27:26,962 			Learning rate: weights:   1.000e-04    
2023-03-31 21:27:26,962 			Last test performance: 98.90%
2023-03-31 21:27:26,963 ----------------
2023-03-31 21:27:27,323   34  =>  66   		Training 486 pattern with 98.54% 	Forward time: 	 0.25 sec
2023-03-31 21:27:27,324 			Loss:    1.659e-03    			Backward time: 	 0.09 sec 
2023-03-31 21:27:27,482 			Learning rate: weights:   1.000e-04    
2023-03-31 21:27:27,483 			Last test performance: 98.90%
2023-03-31 21:27:27,483 ----------------
2023-03-31 21:27:27,911   34  =>  67   		Training 486 pattern with 98.96% 	Forward time: 	 0.32 sec
2023-03-31 21:27:27,911 			Loss:    1.324e-03    			Backward time: 	 0.09 sec 
2023-03-31 21:27:28,025 			Learning rate: weights:   1.000e-04    
2023-03-31 21:27:28,025 			Last test performance: 98.90%
2023-03-31 21:27:28,025 ----------------
2023-03-31 21:27:29,178   34  =>  68   		Training 486 pattern with 98.96% 	Forward time: 	 1.03 sec
2023-03-31 21:27:29,178 			Loss:    1.064e-03    			Backward time: 	 0.10 sec 
2023-03-31 21:27:29,321 			Learning rate: weights:   1.000e-04    
2023-03-31 21:27:29,322 			Last test performance: 98.90%
2023-03-31 21:27:29,322 ----------------
2023-03-31 21:27:29,867   34  =>  69   		Training 486 pattern with 98.33% 	Forward time: 	 0.42 sec
2023-03-31 21:27:29,867 			Loss:    1.799e-03    			Backward time: 	 0.10 sec 
2023-03-31 21:27:29,961 			Learning rate: weights:   1.000e-04    
2023-03-31 21:27:29,962 			Last test performance: 98.90%
2023-03-31 21:27:29,962 ----------------
2023-03-31 21:27:30,350   34  =>  70   		Training 486 pattern with 99.17% 	Forward time: 	 0.23 sec
2023-03-31 21:27:30,351 			Loss:    9.512e-04    			Backward time: 	 0.14 sec 
2023-03-31 21:27:30,566 			Learning rate: weights:   1.000e-04    
2023-03-31 21:27:30,566 			Last test performance: 98.90%
2023-03-31 21:27:30,566 ----------------
2023-03-31 21:27:31,023   34  =>  71   		Training 486 pattern with 98.96% 	Forward time: 	 0.28 sec
2023-03-31 21:27:31,023 			Loss:    1.493e-03    			Backward time: 	 0.16 sec 
2023-03-31 21:27:31,116 			Learning rate: weights:   1.000e-04    
2023-03-31 21:27:31,116 			Last test performance: 98.90%
2023-03-31 21:27:31,116 ----------------
2023-03-31 21:27:31,515   34  =>  72   		Training 486 pattern with 99.17% 	Forward time: 	 0.28 sec
2023-03-31 21:27:31,515 			Loss:    1.015e-03    			Backward time: 	 0.09 sec 
2023-03-31 21:27:31,707 			Learning rate: weights:   1.000e-04    
2023-03-31 21:27:31,707 			Last test performance: 98.90%
2023-03-31 21:27:31,707 ----------------
2023-03-31 21:27:32,104   34  =>  73   		Training 486 pattern with 98.54% 	Forward time: 	 0.28 sec
2023-03-31 21:27:32,104 			Loss:    1.649e-03    			Backward time: 	 0.09 sec 
2023-03-31 21:27:32,195 			Learning rate: weights:   1.000e-04    
2023-03-31 21:27:32,195 			Last test performance: 98.90%
2023-03-31 21:27:32,195 ----------------
2023-03-31 21:27:32,552   34  =>  74   		Training 486 pattern with 99.58% 	Forward time: 	 0.24 sec
2023-03-31 21:27:32,552 			Loss:    9.231e-04    			Backward time: 	 0.09 sec 
2023-03-31 21:27:32,643 			Learning rate: weights:   1.000e-04    
2023-03-31 21:27:32,643 			Last test performance: 98.90%
2023-03-31 21:27:32,643 ----------------
2023-03-31 21:27:33,044   34  =>  75   		Training 486 pattern with 99.38% 	Forward time: 	 0.29 sec
2023-03-31 21:27:33,044 			Loss:    1.148e-03    			Backward time: 	 0.09 sec 
2023-03-31 21:27:33,310 			Learning rate: weights:   1.000e-04    
2023-03-31 21:27:33,311 			Last test performance: 98.90%
2023-03-31 21:27:33,311 ----------------
2023-03-31 21:27:33,790   34  =>  76   		Training 486 pattern with 98.33% 	Forward time: 	 0.24 sec
2023-03-31 21:27:33,791 			Loss:    1.948e-03    			Backward time: 	 0.21 sec 
2023-03-31 21:27:33,888 			Learning rate: weights:   1.000e-04    
2023-03-31 21:27:33,888 			Last test performance: 98.90%
2023-03-31 21:27:33,888 ----------------
2023-03-31 21:27:34,297   34  =>  77   		Training 486 pattern with 98.75% 	Forward time: 	 0.24 sec
2023-03-31 21:27:34,297 			Loss:    1.084e-03    			Backward time: 	 0.14 sec 
2023-03-31 21:27:34,397 			Learning rate: weights:   1.000e-04    
2023-03-31 21:27:34,398 			Last test performance: 98.90%
2023-03-31 21:27:34,398 ----------------
2023-03-31 21:27:34,987   34  =>  78   		Training 486 pattern with 99.38% 	Forward time: 	 0.47 sec
2023-03-31 21:27:34,987 			Loss:    1.222e-03    			Backward time: 	 0.09 sec 
2023-03-31 21:27:35,169 			Learning rate: weights:   1.000e-04    
2023-03-31 21:27:35,169 			Last test performance: 98.90%
2023-03-31 21:27:35,169 ----------------
2023-03-31 21:27:35,554   34  =>  79   		Training 486 pattern with 99.38% 	Forward time: 	 0.26 sec
2023-03-31 21:27:35,554 			Loss:    1.316e-03    			Backward time: 	 0.10 sec 
2023-03-31 21:27:35,646 			Learning rate: weights:   1.000e-04    
2023-03-31 21:27:35,646 			Last test performance: 98.90%
2023-03-31 21:27:35,646 ----------------
2023-03-31 21:27:36,131   34  =>  80   		Training 486 pattern with 99.38% 	Forward time: 	 0.37 sec
2023-03-31 21:27:36,131 			Loss:    9.893e-04    			Backward time: 	 0.09 sec 
2023-03-31 21:27:36,284 			Learning rate: weights:   1.000e-04    
2023-03-31 21:27:36,284 			Last test performance: 98.90%
2023-03-31 21:27:36,284 ----------------
2023-03-31 21:27:36,728   34  =>  81   		Training 486 pattern with 99.79% 	Forward time: 	 0.28 sec
2023-03-31 21:27:36,728 			Loss:    5.121e-04    			Backward time: 	 0.10 sec 
2023-03-31 21:27:36,868 			Learning rate: weights:   1.000e-04    
2023-03-31 21:27:36,869 			Last test performance: 98.90%
2023-03-31 21:27:36,869 ----------------
2023-03-31 21:27:37,299   34  =>  82   		Training 486 pattern with 99.58% 	Forward time: 	 0.30 sec
2023-03-31 21:27:37,299 			Loss:    5.262e-04    			Backward time: 	 0.10 sec 
2023-03-31 21:27:37,446 			Learning rate: weights:   1.000e-04    
2023-03-31 21:27:37,447 			Last test performance: 98.90%
2023-03-31 21:27:37,447 ----------------
2023-03-31 21:27:37,823   34  =>  83   		Training 486 pattern with 98.96% 	Forward time: 	 0.25 sec
2023-03-31 21:27:37,824 			Loss:    1.095e-03    			Backward time: 	 0.10 sec 
2023-03-31 21:27:37,928 			Learning rate: weights:   1.000e-04    
2023-03-31 21:27:37,928 			Last test performance: 98.90%
2023-03-31 21:27:37,928 ----------------
2023-03-31 21:27:38,319   34  =>  84   		Training 486 pattern with 99.17% 	Forward time: 	 0.26 sec
2023-03-31 21:27:38,319 			Loss:    1.149e-03    			Backward time: 	 0.10 sec 
2023-03-31 21:27:38,423 			Learning rate: weights:   1.000e-04    
2023-03-31 21:27:38,424 			Last test performance: 98.90%
2023-03-31 21:27:38,424 ----------------
2023-03-31 21:27:38,818   34  =>  85   		Training 486 pattern with 99.17% 	Forward time: 	 0.26 sec
2023-03-31 21:27:38,818 			Loss:    1.053e-03    			Backward time: 	 0.12 sec 
2023-03-31 21:27:38,977 			Learning rate: weights:   1.000e-04    
2023-03-31 21:27:38,977 			Last test performance: 98.90%
2023-03-31 21:27:38,977 ----------------
2023-03-31 21:27:39,422   34  =>  86   		Training 486 pattern with 99.17% 	Forward time: 	 0.28 sec
2023-03-31 21:27:39,422 			Loss:    9.136e-04    			Backward time: 	 0.14 sec 
2023-03-31 21:27:39,570 			Learning rate: weights:   1.000e-04    
2023-03-31 21:27:39,570 			Last test performance: 98.90%
2023-03-31 21:27:39,571 ----------------
2023-03-31 21:27:39,964   34  =>  87   		Training 486 pattern with 98.54% 	Forward time: 	 0.27 sec
2023-03-31 21:27:39,964 			Loss:    1.310e-03    			Backward time: 	 0.10 sec 
2023-03-31 21:27:40,479 			Learning rate: weights:   1.000e-04    
2023-03-31 21:27:40,479 			Last test performance: 98.90%
2023-03-31 21:27:40,479 ----------------
2023-03-31 21:27:40,891   34  =>  88   		Training 486 pattern with 99.58% 	Forward time: 	 0.27 sec
2023-03-31 21:27:40,891 			Loss:    7.205e-04    			Backward time: 	 0.13 sec 
2023-03-31 21:27:40,992 			Learning rate: weights:   1.000e-04    
2023-03-31 21:27:40,993 			Last test performance: 98.90%
2023-03-31 21:27:40,993 ----------------
2023-03-31 21:27:41,414   34  =>  89   		Training 486 pattern with 98.33% 	Forward time: 	 0.30 sec
2023-03-31 21:27:41,414 			Loss:    1.411e-03    			Backward time: 	 0.11 sec 
2023-03-31 21:27:41,526 			Learning rate: weights:   1.000e-04    
2023-03-31 21:27:41,527 			Last test performance: 98.90%
2023-03-31 21:27:41,527 ----------------
2023-03-31 21:27:42,181   34  =>  90   		Training 486 pattern with 98.75% 	Forward time: 	 0.48 sec
2023-03-31 21:27:42,182 			Loss:    1.101e-03    			Backward time: 	 0.15 sec 
2023-03-31 21:27:42,320 			Learning rate: weights:   1.000e-04    
2023-03-31 21:27:42,320 			Last test performance: 98.90%
2023-03-31 21:27:42,320 ----------------
2023-03-31 21:27:42,753   34  =>  91   		Training 486 pattern with 98.75% 	Forward time: 	 0.29 sec
2023-03-31 21:27:42,753 			Loss:    1.542e-03    			Backward time: 	 0.12 sec 
2023-03-31 21:27:42,891 			Learning rate: weights:   1.000e-04    
2023-03-31 21:27:42,891 			Last test performance: 98.90%
2023-03-31 21:27:42,891 ----------------
2023-03-31 21:27:43,375   34  =>  92   		Training 486 pattern with 99.38% 	Forward time: 	 0.33 sec
2023-03-31 21:27:43,375 			Loss:    1.234e-03    			Backward time: 	 0.13 sec 
2023-03-31 21:27:43,489 			Learning rate: weights:   1.000e-04    
2023-03-31 21:27:43,490 			Last test performance: 98.90%
2023-03-31 21:27:43,490 ----------------
2023-03-31 21:27:43,921   34  =>  93   		Training 486 pattern with 99.38% 	Forward time: 	 0.28 sec
2023-03-31 21:27:43,921 			Loss:    9.917e-04    			Backward time: 	 0.13 sec 
2023-03-31 21:27:44,112 			Learning rate: weights:   1.000e-04    
2023-03-31 21:27:44,113 			Last test performance: 98.90%
2023-03-31 21:27:44,113 ----------------
2023-03-31 21:27:44,529   34  =>  94   		Training 486 pattern with 98.75% 	Forward time: 	 0.27 sec
2023-03-31 21:27:44,529 			Loss:    1.380e-03    			Backward time: 	 0.12 sec 
2023-03-31 21:27:44,639 			Learning rate: weights:   1.000e-04    
2023-03-31 21:27:44,639 			Last test performance: 98.90%
2023-03-31 21:27:44,639 ----------------
2023-03-31 21:27:45,080   34  =>  95   		Training 486 pattern with 97.50% 	Forward time: 	 0.29 sec
2023-03-31 21:27:45,080 			Loss:    3.707e-03    			Backward time: 	 0.13 sec 
2023-03-31 21:27:45,479 			Learning rate: weights:   1.000e-04    
2023-03-31 21:27:45,480 			Last test performance: 98.90%
2023-03-31 21:27:45,481 ----------------
2023-03-31 21:27:45,878   34  =>  96   		Training 486 pattern with 98.96% 	Forward time: 	 0.26 sec
2023-03-31 21:27:45,879 			Loss:    9.325e-04    			Backward time: 	 0.12 sec 
2023-03-31 21:27:45,999 			Learning rate: weights:   1.000e-04    
2023-03-31 21:27:45,999 			Last test performance: 98.90%
2023-03-31 21:27:46,000 ----------------
2023-03-31 21:27:46,452   34  =>  97   		Training 486 pattern with 99.17% 	Forward time: 	 0.31 sec
2023-03-31 21:27:46,452 			Loss:    1.532e-03    			Backward time: 	 0.12 sec 
2023-03-31 21:27:46,558 			Learning rate: weights:   1.000e-04    
2023-03-31 21:27:46,558 			Last test performance: 98.90%
2023-03-31 21:27:46,559 ----------------
2023-03-31 21:27:46,977   34  =>  98   		Training 486 pattern with 98.33% 	Forward time: 	 0.28 sec
2023-03-31 21:27:46,977 			Loss:    1.880e-03    			Backward time: 	 0.12 sec 
2023-03-31 21:27:47,081 			Learning rate: weights:   1.000e-04    
2023-03-31 21:27:47,081 			Last test performance: 98.90%
2023-03-31 21:27:47,081 ----------------
2023-03-31 21:27:47,472   34  =>  99   		Training 486 pattern with 98.12% 	Forward time: 	 0.26 sec
2023-03-31 21:27:47,473 			Loss:    2.672e-03    			Backward time: 	 0.11 sec 
2023-03-31 21:27:47,606 			Learning rate: weights:   1.000e-04    
2023-03-31 21:27:47,606 			Last test performance: 98.90%
2023-03-31 21:27:47,607 ----------------
2023-03-31 21:27:48,037   34  => 100   		Training 486 pattern with 98.33% 	Forward time: 	 0.27 sec
2023-03-31 21:27:48,038 			Loss:    1.471e-03    			Backward time: 	 0.14 sec 
2023-03-31 21:27:48,198 			Learning rate: weights:   1.000e-04    
2023-03-31 21:27:48,199 			Last test performance: 98.90%
2023-03-31 21:27:48,199 ----------------
2023-03-31 21:27:48,639   34  => 101   		Training 486 pattern with 98.96% 	Forward time: 	 0.29 sec
2023-03-31 21:27:48,640 			Loss:    1.196e-03    			Backward time: 	 0.12 sec 
2023-03-31 21:27:48,737 			Learning rate: weights:   1.000e-04    
2023-03-31 21:27:48,737 			Last test performance: 98.90%
2023-03-31 21:27:48,737 ----------------
2023-03-31 21:27:49,215   34  => 102   		Training 486 pattern with 99.17% 	Forward time: 	 0.29 sec
2023-03-31 21:27:49,215 			Loss:    1.101e-03    			Backward time: 	 0.17 sec 
2023-03-31 21:27:49,342 			Learning rate: weights:   1.000e-04    
2023-03-31 21:27:49,342 			Last test performance: 98.90%
2023-03-31 21:27:49,342 ----------------
2023-03-31 21:27:49,794   34  => 103   		Training 486 pattern with 98.33% 	Forward time: 	 0.31 sec
2023-03-31 21:27:49,794 			Loss:    3.116e-03    			Backward time: 	 0.11 sec 
2023-03-31 21:27:49,957 			Learning rate: weights:   1.000e-04    
2023-03-31 21:27:49,957 			Last test performance: 98.90%
2023-03-31 21:27:49,957 ----------------
2023-03-31 21:27:50,382   34  => 104   		Training 486 pattern with 98.75% 	Forward time: 	 0.30 sec
2023-03-31 21:27:50,382 			Loss:    1.419e-03    			Backward time: 	 0.10 sec 
2023-03-31 21:27:50,495 			Learning rate: weights:   1.000e-04    
2023-03-31 21:27:50,496 			Last test performance: 98.90%
2023-03-31 21:27:50,496 ----------------
2023-03-31 21:27:50,935   34  => 105   		Training 486 pattern with 99.38% 	Forward time: 	 0.31 sec
2023-03-31 21:27:50,935 			Loss:    8.934e-04    			Backward time: 	 0.11 sec 
2023-03-31 21:27:51,043 			Learning rate: weights:   1.000e-04    
2023-03-31 21:27:51,044 			Last test performance: 98.90%
2023-03-31 21:27:51,044 ----------------
2023-03-31 21:27:51,433   34  => 106   		Training 486 pattern with 99.79% 	Forward time: 	 0.26 sec
2023-03-31 21:27:51,433 			Loss:    4.761e-04    			Backward time: 	 0.10 sec 
2023-03-31 21:27:51,553 			Learning rate: weights:   1.000e-04    
2023-03-31 21:27:51,553 			Last test performance: 98.90%
2023-03-31 21:27:51,554 ----------------
2023-03-31 21:27:51,946   34  => 107   		Training 486 pattern with 99.17% 	Forward time: 	 0.26 sec
2023-03-31 21:27:51,946 			Loss:    9.777e-04    			Backward time: 	 0.11 sec 
2023-03-31 21:27:52,119 			Learning rate: weights:   1.000e-04    
2023-03-31 21:27:52,120 			Last test performance: 98.90%
2023-03-31 21:27:52,120 ----------------
2023-03-31 21:27:52,536   34  => 108   		Training 486 pattern with 99.38% 	Forward time: 	 0.25 sec
2023-03-31 21:27:52,536 			Loss:    1.182e-03    			Backward time: 	 0.14 sec 
2023-03-31 21:27:52,647 			Learning rate: weights:   1.000e-04    
2023-03-31 21:27:52,647 			Last test performance: 98.90%
2023-03-31 21:27:52,647 ----------------
2023-03-31 21:27:53,052   34  => 109   		Training 486 pattern with 98.75% 	Forward time: 	 0.27 sec
2023-03-31 21:27:53,052 			Loss:    2.220e-03    			Backward time: 	 0.11 sec 
2023-03-31 21:27:53,234 			Learning rate: weights:   1.000e-04    
2023-03-31 21:27:53,235 			Last test performance: 98.90%
2023-03-31 21:27:53,235 ----------------
2023-03-31 21:27:53,639   34  => 110   		Training 486 pattern with 99.17% 	Forward time: 	 0.28 sec
2023-03-31 21:27:53,639 			Loss:    1.007e-03    			Backward time: 	 0.10 sec 
2023-03-31 21:27:53,753 			Learning rate: weights:   1.000e-04    
2023-03-31 21:27:53,753 			Last test performance: 98.90%
2023-03-31 21:27:53,753 ----------------
2023-03-31 21:27:54,152   34  => 111   		Training 486 pattern with 99.17% 	Forward time: 	 0.27 sec
2023-03-31 21:27:54,152 			Loss:    1.080e-03    			Backward time: 	 0.10 sec 
2023-03-31 21:27:54,278 			Learning rate: weights:   1.000e-04    
2023-03-31 21:27:54,279 			Last test performance: 98.90%
2023-03-31 21:27:54,279 ----------------
2023-03-31 21:27:54,659   34  => 112   		Training 486 pattern with 99.17% 	Forward time: 	 0.25 sec
2023-03-31 21:27:54,659 			Loss:    1.272e-03    			Backward time: 	 0.10 sec 
2023-03-31 21:27:54,757 			Learning rate: weights:   1.000e-04    
2023-03-31 21:27:54,758 			Last test performance: 98.90%
2023-03-31 21:27:54,758 ----------------
2023-03-31 21:27:55,147   34  => 113   		Training 486 pattern with 98.96% 	Forward time: 	 0.26 sec
2023-03-31 21:27:55,147 			Loss:    9.691e-04    			Backward time: 	 0.10 sec 
2023-03-31 21:27:55,360 			Learning rate: weights:   1.000e-04    
2023-03-31 21:27:55,360 			Last test performance: 98.90%
2023-03-31 21:27:55,360 ----------------
2023-03-31 21:27:55,723   34  => 114   		Training 486 pattern with 99.38% 	Forward time: 	 0.24 sec
2023-03-31 21:27:55,723 			Loss:    1.093e-03    			Backward time: 	 0.10 sec 
2023-03-31 21:27:55,817 			Learning rate: weights:   1.000e-04    
2023-03-31 21:27:55,817 			Last test performance: 98.90%
2023-03-31 21:27:55,818 ----------------
2023-03-31 21:27:56,252   34  => 115   		Training 486 pattern with 97.92% 	Forward time: 	 0.31 sec
2023-03-31 21:27:56,252 			Loss:    1.937e-03    			Backward time: 	 0.10 sec 
2023-03-31 21:27:56,408 			Learning rate: weights:   1.000e-04    
2023-03-31 21:27:56,408 			Last test performance: 98.90%
2023-03-31 21:27:56,408 ----------------
2023-03-31 21:27:56,804   34  => 116   		Training 486 pattern with 98.75% 	Forward time: 	 0.25 sec
2023-03-31 21:27:56,804 			Loss:    1.052e-03    			Backward time: 	 0.12 sec 
2023-03-31 21:27:56,981 			Learning rate: weights:   1.000e-04    
2023-03-31 21:27:56,981 			Last test performance: 98.90%
2023-03-31 21:27:56,981 ----------------
2023-03-31 21:27:57,326   34  => 117   		Training 486 pattern with 99.38% 	Forward time: 	 0.23 sec
2023-03-31 21:27:57,326 			Loss:    7.112e-04    			Backward time: 	 0.09 sec 
2023-03-31 21:27:57,467 			Learning rate: weights:   1.000e-04    
2023-03-31 21:27:57,467 			Last test performance: 98.90%
2023-03-31 21:27:57,467 ----------------
2023-03-31 21:27:57,899   34  => 118   		Training 486 pattern with 98.33% 	Forward time: 	 0.30 sec
2023-03-31 21:27:57,900 			Loss:    1.555e-03    			Backward time: 	 0.10 sec 
2023-03-31 21:27:58,002 			Learning rate: weights:   1.000e-04    
2023-03-31 21:27:58,002 			Last test performance: 98.90%
2023-03-31 21:27:58,002 ----------------
2023-03-31 21:27:58,422   34  => 119   		Training 486 pattern with 98.75% 	Forward time: 	 0.29 sec
2023-03-31 21:27:58,422 			Loss:    1.737e-03    			Backward time: 	 0.10 sec 
2023-03-31 21:27:58,572 			Learning rate: weights:   1.000e-04    
2023-03-31 21:27:58,572 			Last test performance: 98.90%
2023-03-31 21:27:58,572 ----------------
2023-03-31 21:27:58,981   34  => 120   		Training 486 pattern with 98.96% 	Forward time: 	 0.28 sec
2023-03-31 21:27:58,981 			Loss:    1.971e-03    			Backward time: 	 0.10 sec 
2023-03-31 21:27:59,137 			Learning rate: weights:   1.000e-04    
2023-03-31 21:27:59,137 			Last test performance: 98.90%
2023-03-31 21:27:59,137 ----------------
2023-03-31 21:27:59,569   34  => 121   		Training 486 pattern with 99.58% 	Forward time: 	 0.25 sec
2023-03-31 21:27:59,570 			Loss:    1.096e-03    			Backward time: 	 0.16 sec 
2023-03-31 21:27:59,716 			Learning rate: weights:   1.000e-04    
2023-03-31 21:27:59,716 			Last test performance: 98.90%
2023-03-31 21:27:59,716 ----------------
2023-03-31 21:28:00,123   34  => 122   		Training 486 pattern with 98.54% 	Forward time: 	 0.29 sec
2023-03-31 21:28:00,123 			Loss:    2.424e-03    			Backward time: 	 0.10 sec 
2023-03-31 21:28:00,237 			Learning rate: weights:   1.000e-04    
2023-03-31 21:28:00,238 			Last test performance: 98.90%
2023-03-31 21:28:00,238 ----------------
2023-03-31 21:28:00,648   34  => 123   		Training 486 pattern with 99.17% 	Forward time: 	 0.27 sec
2023-03-31 21:28:00,648 			Loss:    1.064e-03    			Backward time: 	 0.11 sec 
2023-03-31 21:28:00,763 			Learning rate: weights:   1.000e-04    
2023-03-31 21:28:00,763 			Last test performance: 98.90%
2023-03-31 21:28:00,764 ----------------
2023-03-31 21:28:01,145   34  => 124   		Training 486 pattern with 99.38% 	Forward time: 	 0.25 sec
2023-03-31 21:28:01,145 			Loss:    1.218e-03    			Backward time: 	 0.10 sec 
2023-03-31 21:28:01,286 
2023-03-31 21:28:01,287 Testing:
2023-03-31 21:28:01,342 		24 of 10000 with 91.67% 	 Time used:  0.05 sec
2023-03-31 21:28:01,352 		48 of 10000 with 95.83% 	 Time used:  0.01 sec
2023-03-31 21:28:01,363 		72 of 10000 with 97.22% 	 Time used:  0.01 sec
2023-03-31 21:28:01,373 		96 of 10000 with 96.88% 	 Time used:  0.01 sec
2023-03-31 21:28:01,384 		120 of 10000 with 97.50% 	 Time used:  0.01 sec
2023-03-31 21:28:01,394 		144 of 10000 with 97.22% 	 Time used:  0.01 sec
2023-03-31 21:28:01,404 		168 of 10000 with 97.62% 	 Time used:  0.01 sec
2023-03-31 21:28:01,414 		192 of 10000 with 97.92% 	 Time used:  0.01 sec
2023-03-31 21:28:01,424 		216 of 10000 with 98.15% 	 Time used:  0.01 sec
2023-03-31 21:28:01,475 		240 of 10000 with 98.33% 	 Time used:  0.05 sec
2023-03-31 21:28:01,485 		264 of 10000 with 98.11% 	 Time used:  0.01 sec
2023-03-31 21:28:01,495 		288 of 10000 with 98.26% 	 Time used:  0.01 sec
2023-03-31 21:28:01,505 		312 of 10000 with 98.40% 	 Time used:  0.01 sec
2023-03-31 21:28:01,515 		336 of 10000 with 98.51% 	 Time used:  0.01 sec
2023-03-31 21:28:01,525 		360 of 10000 with 98.61% 	 Time used:  0.01 sec
2023-03-31 21:28:01,534 		384 of 10000 with 98.70% 	 Time used:  0.01 sec
2023-03-31 21:28:01,543 		408 of 10000 with 98.77% 	 Time used:  0.01 sec
2023-03-31 21:28:01,553 		432 of 10000 with 98.84% 	 Time used:  0.01 sec
2023-03-31 21:28:01,562 		456 of 10000 with 98.46% 	 Time used:  0.01 sec
2023-03-31 21:28:01,572 		480 of 10000 with 98.33% 	 Time used:  0.01 sec
2023-03-31 21:28:01,581 		504 of 10000 with 98.41% 	 Time used:  0.01 sec
2023-03-31 21:28:01,590 		528 of 10000 with 98.48% 	 Time used:  0.01 sec
2023-03-31 21:28:01,600 		552 of 10000 with 98.55% 	 Time used:  0.01 sec
2023-03-31 21:28:01,609 		576 of 10000 with 98.44% 	 Time used:  0.01 sec
2023-03-31 21:28:01,618 		600 of 10000 with 98.50% 	 Time used:  0.01 sec
2023-03-31 21:28:01,628 		624 of 10000 with 98.56% 	 Time used:  0.01 sec
2023-03-31 21:28:01,637 		648 of 10000 with 98.61% 	 Time used:  0.01 sec
2023-03-31 21:28:01,646 		672 of 10000 with 98.66% 	 Time used:  0.01 sec
2023-03-31 21:28:01,655 		696 of 10000 with 98.71% 	 Time used:  0.01 sec
2023-03-31 21:28:01,665 		720 of 10000 with 98.75% 	 Time used:  0.01 sec
2023-03-31 21:28:01,674 		744 of 10000 with 98.79% 	 Time used:  0.01 sec
2023-03-31 21:28:01,683 		768 of 10000 with 98.83% 	 Time used:  0.01 sec
2023-03-31 21:28:01,692 		792 of 10000 with 98.86% 	 Time used:  0.01 sec
2023-03-31 21:28:01,702 		816 of 10000 with 98.77% 	 Time used:  0.01 sec
2023-03-31 21:28:01,711 		840 of 10000 with 98.81% 	 Time used:  0.01 sec
2023-03-31 21:28:01,720 		864 of 10000 with 98.84% 	 Time used:  0.01 sec
2023-03-31 21:28:01,730 		888 of 10000 with 98.76% 	 Time used:  0.01 sec
2023-03-31 21:28:01,739 		912 of 10000 with 98.57% 	 Time used:  0.01 sec
2023-03-31 21:28:01,748 		936 of 10000 with 98.61% 	 Time used:  0.01 sec
2023-03-31 21:28:01,758 		960 of 10000 with 98.65% 	 Time used:  0.01 sec
2023-03-31 21:28:01,767 		984 of 10000 with 98.68% 	 Time used:  0.01 sec
2023-03-31 21:28:01,776 		1008 of 10000 with 98.61% 	 Time used:  0.01 sec
2023-03-31 21:28:01,786 		1032 of 10000 with 98.64% 	 Time used:  0.01 sec
2023-03-31 21:28:01,796 		1056 of 10000 with 98.67% 	 Time used:  0.01 sec
2023-03-31 21:28:01,806 		1080 of 10000 with 98.61% 	 Time used:  0.01 sec
2023-03-31 21:28:01,815 		1104 of 10000 with 98.64% 	 Time used:  0.01 sec
2023-03-31 21:28:01,824 		1128 of 10000 with 98.67% 	 Time used:  0.01 sec
2023-03-31 21:28:01,833 		1152 of 10000 with 98.70% 	 Time used:  0.01 sec
2023-03-31 21:28:01,843 		1176 of 10000 with 98.72% 	 Time used:  0.01 sec
2023-03-31 21:28:01,852 		1200 of 10000 with 98.67% 	 Time used:  0.01 sec
2023-03-31 21:28:01,861 		1224 of 10000 with 98.69% 	 Time used:  0.01 sec
2023-03-31 21:28:01,870 		1248 of 10000 with 98.72% 	 Time used:  0.01 sec
2023-03-31 21:28:01,880 		1272 of 10000 with 98.74% 	 Time used:  0.01 sec
2023-03-31 21:28:01,889 		1296 of 10000 with 98.69% 	 Time used:  0.01 sec
2023-03-31 21:28:01,898 		1320 of 10000 with 98.64% 	 Time used:  0.01 sec
2023-03-31 21:28:01,908 		1344 of 10000 with 98.66% 	 Time used:  0.01 sec
2023-03-31 21:28:01,917 		1368 of 10000 with 98.68% 	 Time used:  0.01 sec
2023-03-31 21:28:01,926 		1392 of 10000 with 98.71% 	 Time used:  0.01 sec
2023-03-31 21:28:01,935 		1416 of 10000 with 98.73% 	 Time used:  0.01 sec
2023-03-31 21:28:01,945 		1440 of 10000 with 98.75% 	 Time used:  0.01 sec
2023-03-31 21:28:01,954 		1464 of 10000 with 98.77% 	 Time used:  0.01 sec
2023-03-31 21:28:01,963 		1488 of 10000 with 98.72% 	 Time used:  0.01 sec
2023-03-31 21:28:01,973 		1512 of 10000 with 98.74% 	 Time used:  0.01 sec
2023-03-31 21:28:01,982 		1536 of 10000 with 98.76% 	 Time used:  0.01 sec
2023-03-31 21:28:01,991 		1560 of 10000 with 98.78% 	 Time used:  0.01 sec
2023-03-31 21:28:02,001 		1584 of 10000 with 98.74% 	 Time used:  0.01 sec
2023-03-31 21:28:02,010 		1608 of 10000 with 98.69% 	 Time used:  0.01 sec
2023-03-31 21:28:02,019 		1632 of 10000 with 98.71% 	 Time used:  0.01 sec
2023-03-31 21:28:02,029 		1656 of 10000 with 98.73% 	 Time used:  0.01 sec
2023-03-31 21:28:02,038 		1680 of 10000 with 98.75% 	 Time used:  0.01 sec
2023-03-31 21:28:02,047 		1704 of 10000 with 98.77% 	 Time used:  0.01 sec
2023-03-31 21:28:02,057 		1728 of 10000 with 98.73% 	 Time used:  0.01 sec
2023-03-31 21:28:02,066 		1752 of 10000 with 98.74% 	 Time used:  0.01 sec
2023-03-31 21:28:02,076 		1776 of 10000 with 98.76% 	 Time used:  0.01 sec
2023-03-31 21:28:02,085 		1800 of 10000 with 98.78% 	 Time used:  0.01 sec
2023-03-31 21:28:02,095 		1824 of 10000 with 98.68% 	 Time used:  0.01 sec
2023-03-31 21:28:02,105 		1848 of 10000 with 98.70% 	 Time used:  0.01 sec
2023-03-31 21:28:02,114 		1872 of 10000 with 98.66% 	 Time used:  0.01 sec
2023-03-31 21:28:02,123 		1896 of 10000 with 98.68% 	 Time used:  0.01 sec
2023-03-31 21:28:02,133 		1920 of 10000 with 98.70% 	 Time used:  0.01 sec
2023-03-31 21:28:02,142 		1944 of 10000 with 98.71% 	 Time used:  0.01 sec
2023-03-31 21:28:02,151 		1968 of 10000 with 98.63% 	 Time used:  0.01 sec
2023-03-31 21:28:02,161 		1992 of 10000 with 98.64% 	 Time used:  0.01 sec
2023-03-31 21:28:02,170 		2016 of 10000 with 98.66% 	 Time used:  0.01 sec
2023-03-31 21:28:02,179 		2040 of 10000 with 98.68% 	 Time used:  0.01 sec
2023-03-31 21:28:02,189 		2064 of 10000 with 98.69% 	 Time used:  0.01 sec
2023-03-31 21:28:02,198 		2088 of 10000 with 98.71% 	 Time used:  0.01 sec
2023-03-31 21:28:02,207 		2112 of 10000 with 98.72% 	 Time used:  0.01 sec
2023-03-31 21:28:02,217 		2136 of 10000 with 98.74% 	 Time used:  0.01 sec
2023-03-31 21:28:02,226 		2160 of 10000 with 98.75% 	 Time used:  0.01 sec
2023-03-31 21:28:02,235 		2184 of 10000 with 98.76% 	 Time used:  0.01 sec
2023-03-31 21:28:02,245 		2208 of 10000 with 98.78% 	 Time used:  0.01 sec
2023-03-31 21:28:02,254 		2232 of 10000 with 98.79% 	 Time used:  0.01 sec
2023-03-31 21:28:02,264 		2256 of 10000 with 98.80% 	 Time used:  0.01 sec
2023-03-31 21:28:02,273 		2280 of 10000 with 98.82% 	 Time used:  0.01 sec
2023-03-31 21:28:02,282 		2304 of 10000 with 98.83% 	 Time used:  0.01 sec
2023-03-31 21:28:02,292 		2328 of 10000 with 98.84% 	 Time used:  0.01 sec
2023-03-31 21:28:02,301 		2352 of 10000 with 98.85% 	 Time used:  0.01 sec
2023-03-31 21:28:02,310 		2376 of 10000 with 98.86% 	 Time used:  0.01 sec
2023-03-31 21:28:02,320 		2400 of 10000 with 98.88% 	 Time used:  0.01 sec
2023-03-31 21:28:02,329 		2424 of 10000 with 98.84% 	 Time used:  0.01 sec
2023-03-31 21:28:02,338 		2448 of 10000 with 98.86% 	 Time used:  0.01 sec
2023-03-31 21:28:02,386 		2472 of 10000 with 98.87% 	 Time used:  0.05 sec
2023-03-31 21:28:02,395 		2496 of 10000 with 98.88% 	 Time used:  0.01 sec
2023-03-31 21:28:02,405 		2520 of 10000 with 98.89% 	 Time used:  0.01 sec
2023-03-31 21:28:02,414 		2544 of 10000 with 98.90% 	 Time used:  0.01 sec
2023-03-31 21:28:02,423 		2568 of 10000 with 98.87% 	 Time used:  0.01 sec
2023-03-31 21:28:02,433 		2592 of 10000 with 98.88% 	 Time used:  0.01 sec
2023-03-31 21:28:02,442 		2616 of 10000 with 98.89% 	 Time used:  0.01 sec
2023-03-31 21:28:02,451 		2640 of 10000 with 98.90% 	 Time used:  0.01 sec
2023-03-31 21:28:02,461 		2664 of 10000 with 98.91% 	 Time used:  0.01 sec
2023-03-31 21:28:02,470 		2688 of 10000 with 98.92% 	 Time used:  0.01 sec
2023-03-31 21:28:02,479 		2712 of 10000 with 98.93% 	 Time used:  0.01 sec
2023-03-31 21:28:02,489 		2736 of 10000 with 98.94% 	 Time used:  0.01 sec
2023-03-31 21:28:02,498 		2760 of 10000 with 98.95% 	 Time used:  0.01 sec
2023-03-31 21:28:02,507 		2784 of 10000 with 98.96% 	 Time used:  0.01 sec
2023-03-31 21:28:02,517 		2808 of 10000 with 98.97% 	 Time used:  0.01 sec
2023-03-31 21:28:02,526 		2832 of 10000 with 98.98% 	 Time used:  0.01 sec
2023-03-31 21:28:02,536 		2856 of 10000 with 98.98% 	 Time used:  0.01 sec
2023-03-31 21:28:02,545 		2880 of 10000 with 98.99% 	 Time used:  0.01 sec
2023-03-31 21:28:02,554 		2904 of 10000 with 99.00% 	 Time used:  0.01 sec
2023-03-31 21:28:02,564 		2928 of 10000 with 99.01% 	 Time used:  0.01 sec
2023-03-31 21:28:02,573 		2952 of 10000 with 99.02% 	 Time used:  0.01 sec
2023-03-31 21:28:02,582 		2976 of 10000 with 99.03% 	 Time used:  0.01 sec
2023-03-31 21:28:02,592 		3000 of 10000 with 99.03% 	 Time used:  0.01 sec
2023-03-31 21:28:02,601 		3024 of 10000 with 99.04% 	 Time used:  0.01 sec
2023-03-31 21:28:02,610 		3048 of 10000 with 99.05% 	 Time used:  0.01 sec
2023-03-31 21:28:02,620 		3072 of 10000 with 99.02% 	 Time used:  0.01 sec
2023-03-31 21:28:02,629 		3096 of 10000 with 99.03% 	 Time used:  0.01 sec
2023-03-31 21:28:02,638 		3120 of 10000 with 99.04% 	 Time used:  0.01 sec
2023-03-31 21:28:02,648 		3144 of 10000 with 99.01% 	 Time used:  0.01 sec
2023-03-31 21:28:02,657 		3168 of 10000 with 99.02% 	 Time used:  0.01 sec
2023-03-31 21:28:02,666 		3192 of 10000 with 99.00% 	 Time used:  0.01 sec
2023-03-31 21:28:02,676 		3216 of 10000 with 99.00% 	 Time used:  0.01 sec
2023-03-31 21:28:02,685 		3240 of 10000 with 99.01% 	 Time used:  0.01 sec
2023-03-31 21:28:02,695 		3264 of 10000 with 99.02% 	 Time used:  0.01 sec
2023-03-31 21:28:02,707 		3288 of 10000 with 99.00% 	 Time used:  0.01 sec
2023-03-31 21:28:02,718 		3312 of 10000 with 99.00% 	 Time used:  0.01 sec
2023-03-31 21:28:02,728 		3336 of 10000 with 99.01% 	 Time used:  0.01 sec
2023-03-31 21:28:02,739 		3360 of 10000 with 99.02% 	 Time used:  0.01 sec
2023-03-31 21:28:02,749 		3384 of 10000 with 99.02% 	 Time used:  0.01 sec
2023-03-31 21:28:02,759 		3408 of 10000 with 99.03% 	 Time used:  0.01 sec
2023-03-31 21:28:02,769 		3432 of 10000 with 99.04% 	 Time used:  0.01 sec
2023-03-31 21:28:02,779 		3456 of 10000 with 99.02% 	 Time used:  0.01 sec
2023-03-31 21:28:02,789 		3480 of 10000 with 98.99% 	 Time used:  0.01 sec
2023-03-31 21:28:02,799 		3504 of 10000 with 99.00% 	 Time used:  0.01 sec
2023-03-31 21:28:02,810 		3528 of 10000 with 99.01% 	 Time used:  0.01 sec
2023-03-31 21:28:02,820 		3552 of 10000 with 99.01% 	 Time used:  0.01 sec
2023-03-31 21:28:02,830 		3576 of 10000 with 98.99% 	 Time used:  0.01 sec
2023-03-31 21:28:02,840 		3600 of 10000 with 99.00% 	 Time used:  0.01 sec
2023-03-31 21:28:02,850 		3624 of 10000 with 99.01% 	 Time used:  0.01 sec
2023-03-31 21:28:02,860 		3648 of 10000 with 98.99% 	 Time used:  0.01 sec
2023-03-31 21:28:02,870 		3672 of 10000 with 98.99% 	 Time used:  0.01 sec
2023-03-31 21:28:02,881 		3696 of 10000 with 98.97% 	 Time used:  0.01 sec
2023-03-31 21:28:02,891 		3720 of 10000 with 98.98% 	 Time used:  0.01 sec
2023-03-31 21:28:02,901 		3744 of 10000 with 98.99% 	 Time used:  0.01 sec
2023-03-31 21:28:02,911 		3768 of 10000 with 98.99% 	 Time used:  0.01 sec
2023-03-31 21:28:02,921 		3792 of 10000 with 99.00% 	 Time used:  0.01 sec
2023-03-31 21:28:02,931 		3816 of 10000 with 98.98% 	 Time used:  0.01 sec
2023-03-31 21:28:02,941 		3840 of 10000 with 98.98% 	 Time used:  0.01 sec
2023-03-31 21:28:02,951 		3864 of 10000 with 98.99% 	 Time used:  0.01 sec
2023-03-31 21:28:02,961 		3888 of 10000 with 99.00% 	 Time used:  0.01 sec
2023-03-31 21:28:02,971 		3912 of 10000 with 99.00% 	 Time used:  0.01 sec
2023-03-31 21:28:02,981 		3936 of 10000 with 99.01% 	 Time used:  0.01 sec
2023-03-31 21:28:02,991 		3960 of 10000 with 99.02% 	 Time used:  0.01 sec
2023-03-31 21:28:03,001 		3984 of 10000 with 99.02% 	 Time used:  0.01 sec
2023-03-31 21:28:03,011 		4008 of 10000 with 99.00% 	 Time used:  0.01 sec
2023-03-31 21:28:03,023 		4032 of 10000 with 99.01% 	 Time used:  0.01 sec
2023-03-31 21:28:03,034 		4056 of 10000 with 98.99% 	 Time used:  0.01 sec
2023-03-31 21:28:03,044 		4080 of 10000 with 99.00% 	 Time used:  0.01 sec
2023-03-31 21:28:03,054 		4104 of 10000 with 99.00% 	 Time used:  0.01 sec
2023-03-31 21:28:03,064 		4128 of 10000 with 99.01% 	 Time used:  0.01 sec
2023-03-31 21:28:03,074 		4152 of 10000 with 99.01% 	 Time used:  0.01 sec
2023-03-31 21:28:03,084 		4176 of 10000 with 98.99% 	 Time used:  0.01 sec
2023-03-31 21:28:03,094 		4200 of 10000 with 98.98% 	 Time used:  0.01 sec
2023-03-31 21:28:03,105 		4224 of 10000 with 98.98% 	 Time used:  0.01 sec
2023-03-31 21:28:03,115 		4248 of 10000 with 98.99% 	 Time used:  0.01 sec
2023-03-31 21:28:03,125 		4272 of 10000 with 98.99% 	 Time used:  0.01 sec
2023-03-31 21:28:03,135 		4296 of 10000 with 99.00% 	 Time used:  0.01 sec
2023-03-31 21:28:03,145 		4320 of 10000 with 99.00% 	 Time used:  0.01 sec
2023-03-31 21:28:03,155 		4344 of 10000 with 99.01% 	 Time used:  0.01 sec
2023-03-31 21:28:03,165 		4368 of 10000 with 98.99% 	 Time used:  0.01 sec
2023-03-31 21:28:03,174 		4392 of 10000 with 98.98% 	 Time used:  0.01 sec
2023-03-31 21:28:03,183 		4416 of 10000 with 98.98% 	 Time used:  0.01 sec
2023-03-31 21:28:03,193 		4440 of 10000 with 98.94% 	 Time used:  0.01 sec
2023-03-31 21:28:03,202 		4464 of 10000 with 98.95% 	 Time used:  0.01 sec
2023-03-31 21:28:03,211 		4488 of 10000 with 98.95% 	 Time used:  0.01 sec
2023-03-31 21:28:03,221 		4512 of 10000 with 98.94% 	 Time used:  0.01 sec
2023-03-31 21:28:03,230 		4536 of 10000 with 98.92% 	 Time used:  0.01 sec
2023-03-31 21:28:03,239 		4560 of 10000 with 98.93% 	 Time used:  0.01 sec
2023-03-31 21:28:03,249 		4584 of 10000 with 98.93% 	 Time used:  0.01 sec
2023-03-31 21:28:03,258 		4608 of 10000 with 98.94% 	 Time used:  0.01 sec
2023-03-31 21:28:03,267 		4632 of 10000 with 98.94% 	 Time used:  0.01 sec
2023-03-31 21:28:03,277 		4656 of 10000 with 98.95% 	 Time used:  0.01 sec
2023-03-31 21:28:03,286 		4680 of 10000 with 98.95% 	 Time used:  0.01 sec
2023-03-31 21:28:03,296 		4704 of 10000 with 98.96% 	 Time used:  0.01 sec
2023-03-31 21:28:03,375 		4728 of 10000 with 98.94% 	 Time used:  0.08 sec
2023-03-31 21:28:03,384 		4752 of 10000 with 98.95% 	 Time used:  0.01 sec
2023-03-31 21:28:03,394 		4776 of 10000 with 98.95% 	 Time used:  0.01 sec
2023-03-31 21:28:03,403 		4800 of 10000 with 98.96% 	 Time used:  0.01 sec
2023-03-31 21:28:03,412 		4824 of 10000 with 98.96% 	 Time used:  0.01 sec
2023-03-31 21:28:03,421 		4848 of 10000 with 98.95% 	 Time used:  0.01 sec
2023-03-31 21:28:03,431 		4872 of 10000 with 98.93% 	 Time used:  0.01 sec
2023-03-31 21:28:03,440 		4896 of 10000 with 98.94% 	 Time used:  0.01 sec
2023-03-31 21:28:03,449 		4920 of 10000 with 98.94% 	 Time used:  0.01 sec
2023-03-31 21:28:03,459 		4944 of 10000 with 98.95% 	 Time used:  0.01 sec
2023-03-31 21:28:03,468 		4968 of 10000 with 98.95% 	 Time used:  0.01 sec
2023-03-31 21:28:03,477 		4992 of 10000 with 98.94% 	 Time used:  0.01 sec
2023-03-31 21:28:03,486 		5016 of 10000 with 98.94% 	 Time used:  0.01 sec
2023-03-31 21:28:03,496 		5040 of 10000 with 98.95% 	 Time used:  0.01 sec
2023-03-31 21:28:03,505 		5064 of 10000 with 98.95% 	 Time used:  0.01 sec
2023-03-31 21:28:03,514 		5088 of 10000 with 98.96% 	 Time used:  0.01 sec
2023-03-31 21:28:03,524 		5112 of 10000 with 98.96% 	 Time used:  0.01 sec
2023-03-31 21:28:03,533 		5136 of 10000 with 98.97% 	 Time used:  0.01 sec
2023-03-31 21:28:03,542 		5160 of 10000 with 98.97% 	 Time used:  0.01 sec
2023-03-31 21:28:03,551 		5184 of 10000 with 98.98% 	 Time used:  0.01 sec
2023-03-31 21:28:03,561 		5208 of 10000 with 98.98% 	 Time used:  0.01 sec
2023-03-31 21:28:03,570 		5232 of 10000 with 98.99% 	 Time used:  0.01 sec
2023-03-31 21:28:03,580 		5256 of 10000 with 98.99% 	 Time used:  0.01 sec
2023-03-31 21:28:03,589 		5280 of 10000 with 99.00% 	 Time used:  0.01 sec
2023-03-31 21:28:03,598 		5304 of 10000 with 99.00% 	 Time used:  0.01 sec
2023-03-31 21:28:03,607 		5328 of 10000 with 98.99% 	 Time used:  0.01 sec
2023-03-31 21:28:03,617 		5352 of 10000 with 98.97% 	 Time used:  0.01 sec
2023-03-31 21:28:03,626 		5376 of 10000 with 98.98% 	 Time used:  0.01 sec
2023-03-31 21:28:03,635 		5400 of 10000 with 98.98% 	 Time used:  0.01 sec
2023-03-31 21:28:03,645 		5424 of 10000 with 98.97% 	 Time used:  0.01 sec
2023-03-31 21:28:03,654 		5448 of 10000 with 98.97% 	 Time used:  0.01 sec
2023-03-31 21:28:03,663 		5472 of 10000 with 98.98% 	 Time used:  0.01 sec
2023-03-31 21:28:03,672 		5496 of 10000 with 98.98% 	 Time used:  0.01 sec
2023-03-31 21:28:03,682 		5520 of 10000 with 98.97% 	 Time used:  0.01 sec
2023-03-31 21:28:03,691 		5544 of 10000 with 98.97% 	 Time used:  0.01 sec
2023-03-31 21:28:03,700 		5568 of 10000 with 98.98% 	 Time used:  0.01 sec
2023-03-31 21:28:03,710 		5592 of 10000 with 98.98% 	 Time used:  0.01 sec
2023-03-31 21:28:03,719 		5616 of 10000 with 98.99% 	 Time used:  0.01 sec
2023-03-31 21:28:03,728 		5640 of 10000 with 98.99% 	 Time used:  0.01 sec
2023-03-31 21:28:03,738 		5664 of 10000 with 98.99% 	 Time used:  0.01 sec
2023-03-31 21:28:03,747 		5688 of 10000 with 98.98% 	 Time used:  0.01 sec
2023-03-31 21:28:03,756 		5712 of 10000 with 98.98% 	 Time used:  0.01 sec
2023-03-31 21:28:03,765 		5736 of 10000 with 98.95% 	 Time used:  0.01 sec
2023-03-31 21:28:03,775 		5760 of 10000 with 98.96% 	 Time used:  0.01 sec
2023-03-31 21:28:03,784 		5784 of 10000 with 98.96% 	 Time used:  0.01 sec
2023-03-31 21:28:03,793 		5808 of 10000 with 98.97% 	 Time used:  0.01 sec
2023-03-31 21:28:03,803 		5832 of 10000 with 98.95% 	 Time used:  0.01 sec
2023-03-31 21:28:03,812 		5856 of 10000 with 98.94% 	 Time used:  0.01 sec
2023-03-31 21:28:03,822 		5880 of 10000 with 98.93% 	 Time used:  0.01 sec
2023-03-31 21:28:03,831 		5904 of 10000 with 98.93% 	 Time used:  0.01 sec
2023-03-31 21:28:03,840 		5928 of 10000 with 98.94% 	 Time used:  0.01 sec
2023-03-31 21:28:03,850 		5952 of 10000 with 98.94% 	 Time used:  0.01 sec
2023-03-31 21:28:03,859 		5976 of 10000 with 98.95% 	 Time used:  0.01 sec
2023-03-31 21:28:03,868 		6000 of 10000 with 98.93% 	 Time used:  0.01 sec
2023-03-31 21:28:03,877 		6024 of 10000 with 98.94% 	 Time used:  0.01 sec
2023-03-31 21:28:03,887 		6048 of 10000 with 98.93% 	 Time used:  0.01 sec
2023-03-31 21:28:03,896 		6072 of 10000 with 98.91% 	 Time used:  0.01 sec
2023-03-31 21:28:03,905 		6096 of 10000 with 98.88% 	 Time used:  0.01 sec
2023-03-31 21:28:03,914 		6120 of 10000 with 98.87% 	 Time used:  0.01 sec
2023-03-31 21:28:03,924 		6144 of 10000 with 98.88% 	 Time used:  0.01 sec
2023-03-31 21:28:03,933 		6168 of 10000 with 98.87% 	 Time used:  0.01 sec
2023-03-31 21:28:03,942 		6192 of 10000 with 98.87% 	 Time used:  0.01 sec
2023-03-31 21:28:03,951 		6216 of 10000 with 98.87% 	 Time used:  0.01 sec
2023-03-31 21:28:04,029 		6240 of 10000 with 98.88% 	 Time used:  0.08 sec
2023-03-31 21:28:04,039 		6264 of 10000 with 98.88% 	 Time used:  0.01 sec
2023-03-31 21:28:04,048 		6288 of 10000 with 98.89% 	 Time used:  0.01 sec
2023-03-31 21:28:04,057 		6312 of 10000 with 98.89% 	 Time used:  0.01 sec
2023-03-31 21:28:04,067 		6336 of 10000 with 98.90% 	 Time used:  0.01 sec
2023-03-31 21:28:04,076 		6360 of 10000 with 98.90% 	 Time used:  0.01 sec
2023-03-31 21:28:04,085 		6384 of 10000 with 98.89% 	 Time used:  0.01 sec
2023-03-31 21:28:04,094 		6408 of 10000 with 98.89% 	 Time used:  0.01 sec
2023-03-31 21:28:04,178 		6432 of 10000 with 98.88% 	 Time used:  0.08 sec
2023-03-31 21:28:04,187 		6456 of 10000 with 98.88% 	 Time used:  0.01 sec
2023-03-31 21:28:04,197 		6480 of 10000 with 98.89% 	 Time used:  0.01 sec
2023-03-31 21:28:04,206 		6504 of 10000 with 98.88% 	 Time used:  0.01 sec
2023-03-31 21:28:04,215 		6528 of 10000 with 98.87% 	 Time used:  0.01 sec
2023-03-31 21:28:04,225 		6552 of 10000 with 98.87% 	 Time used:  0.01 sec
2023-03-31 21:28:04,234 		6576 of 10000 with 98.87% 	 Time used:  0.01 sec
2023-03-31 21:28:04,243 		6600 of 10000 with 98.88% 	 Time used:  0.01 sec
2023-03-31 21:28:04,253 		6624 of 10000 with 98.88% 	 Time used:  0.01 sec
2023-03-31 21:28:04,262 		6648 of 10000 with 98.87% 	 Time used:  0.01 sec
2023-03-31 21:28:04,272 		6672 of 10000 with 98.88% 	 Time used:  0.01 sec
2023-03-31 21:28:04,281 		6696 of 10000 with 98.88% 	 Time used:  0.01 sec
2023-03-31 21:28:04,326 		6720 of 10000 with 98.88% 	 Time used:  0.04 sec
2023-03-31 21:28:04,336 		6744 of 10000 with 98.87% 	 Time used:  0.01 sec
2023-03-31 21:28:04,345 		6768 of 10000 with 98.88% 	 Time used:  0.01 sec
2023-03-31 21:28:04,354 		6792 of 10000 with 98.87% 	 Time used:  0.01 sec
2023-03-31 21:28:04,364 		6816 of 10000 with 98.86% 	 Time used:  0.01 sec
2023-03-31 21:28:04,373 		6840 of 10000 with 98.86% 	 Time used:  0.01 sec
2023-03-31 21:28:04,382 		6864 of 10000 with 98.86% 	 Time used:  0.01 sec
2023-03-31 21:28:04,392 		6888 of 10000 with 98.87% 	 Time used:  0.01 sec
2023-03-31 21:28:04,511 		6912 of 10000 with 98.84% 	 Time used:  0.12 sec
2023-03-31 21:28:04,521 		6936 of 10000 with 98.85% 	 Time used:  0.01 sec
2023-03-31 21:28:04,531 		6960 of 10000 with 98.85% 	 Time used:  0.01 sec
2023-03-31 21:28:04,541 		6984 of 10000 with 98.83% 	 Time used:  0.01 sec
2023-03-31 21:28:04,551 		7008 of 10000 with 98.83% 	 Time used:  0.01 sec
2023-03-31 21:28:04,561 		7032 of 10000 with 98.82% 	 Time used:  0.01 sec
2023-03-31 21:28:04,571 		7056 of 10000 with 98.82% 	 Time used:  0.01 sec
2023-03-31 21:28:04,581 		7080 of 10000 with 98.83% 	 Time used:  0.01 sec
2023-03-31 21:28:04,592 		7104 of 10000 with 98.83% 	 Time used:  0.01 sec
2023-03-31 21:28:04,602 		7128 of 10000 with 98.84% 	 Time used:  0.01 sec
2023-03-31 21:28:04,616 		7152 of 10000 with 98.84% 	 Time used:  0.01 sec
2023-03-31 21:28:04,627 		7176 of 10000 with 98.84% 	 Time used:  0.01 sec
2023-03-31 21:28:04,637 		7200 of 10000 with 98.85% 	 Time used:  0.01 sec
2023-03-31 21:28:04,647 		7224 of 10000 with 98.85% 	 Time used:  0.01 sec
2023-03-31 21:28:04,658 		7248 of 10000 with 98.85% 	 Time used:  0.01 sec
2023-03-31 21:28:04,668 		7272 of 10000 with 98.86% 	 Time used:  0.01 sec
2023-03-31 21:28:04,678 		7296 of 10000 with 98.86% 	 Time used:  0.01 sec
2023-03-31 21:28:04,688 		7320 of 10000 with 98.87% 	 Time used:  0.01 sec
2023-03-31 21:28:04,699 		7344 of 10000 with 98.86% 	 Time used:  0.01 sec
2023-03-31 21:28:04,709 		7368 of 10000 with 98.86% 	 Time used:  0.01 sec
2023-03-31 21:28:04,719 		7392 of 10000 with 98.85% 	 Time used:  0.01 sec
2023-03-31 21:28:04,729 		7416 of 10000 with 98.85% 	 Time used:  0.01 sec
2023-03-31 21:28:04,772 		7440 of 10000 with 98.86% 	 Time used:  0.04 sec
2023-03-31 21:28:04,783 		7464 of 10000 with 98.86% 	 Time used:  0.01 sec
2023-03-31 21:28:04,793 		7488 of 10000 with 98.86% 	 Time used:  0.01 sec
2023-03-31 21:28:04,803 		7512 of 10000 with 98.87% 	 Time used:  0.01 sec
2023-03-31 21:28:04,813 		7536 of 10000 with 98.87% 	 Time used:  0.01 sec
2023-03-31 21:28:04,823 		7560 of 10000 with 98.86% 	 Time used:  0.01 sec
2023-03-31 21:28:04,833 		7584 of 10000 with 98.85% 	 Time used:  0.01 sec
2023-03-31 21:28:04,843 		7608 of 10000 with 98.86% 	 Time used:  0.01 sec
2023-03-31 21:28:04,853 		7632 of 10000 with 98.86% 	 Time used:  0.01 sec
2023-03-31 21:28:04,864 		7656 of 10000 with 98.86% 	 Time used:  0.01 sec
2023-03-31 21:28:04,874 		7680 of 10000 with 98.87% 	 Time used:  0.01 sec
2023-03-31 21:28:04,884 		7704 of 10000 with 98.87% 	 Time used:  0.01 sec
2023-03-31 21:28:04,894 		7728 of 10000 with 98.87% 	 Time used:  0.01 sec
2023-03-31 21:28:04,904 		7752 of 10000 with 98.88% 	 Time used:  0.01 sec
2023-03-31 21:28:04,914 		7776 of 10000 with 98.88% 	 Time used:  0.01 sec
2023-03-31 21:28:04,924 		7800 of 10000 with 98.88% 	 Time used:  0.01 sec
2023-03-31 21:28:04,934 		7824 of 10000 with 98.89% 	 Time used:  0.01 sec
2023-03-31 21:28:04,944 		7848 of 10000 with 98.89% 	 Time used:  0.01 sec
2023-03-31 21:28:04,954 		7872 of 10000 with 98.89% 	 Time used:  0.01 sec
2023-03-31 21:28:04,964 		7896 of 10000 with 98.90% 	 Time used:  0.01 sec
2023-03-31 21:28:04,974 		7920 of 10000 with 98.90% 	 Time used:  0.01 sec
2023-03-31 21:28:04,984 		7944 of 10000 with 98.90% 	 Time used:  0.01 sec
2023-03-31 21:28:04,994 		7968 of 10000 with 98.91% 	 Time used:  0.01 sec
2023-03-31 21:28:05,004 		7992 of 10000 with 98.91% 	 Time used:  0.01 sec
2023-03-31 21:28:05,014 		8016 of 10000 with 98.90% 	 Time used:  0.01 sec
2023-03-31 21:28:05,024 		8040 of 10000 with 98.91% 	 Time used:  0.01 sec
2023-03-31 21:28:05,035 		8064 of 10000 with 98.91% 	 Time used:  0.01 sec
2023-03-31 21:28:05,045 		8088 of 10000 with 98.89% 	 Time used:  0.01 sec
2023-03-31 21:28:05,055 		8112 of 10000 with 98.89% 	 Time used:  0.01 sec
2023-03-31 21:28:05,065 		8136 of 10000 with 98.89% 	 Time used:  0.01 sec
2023-03-31 21:28:05,075 		8160 of 10000 with 98.90% 	 Time used:  0.01 sec
2023-03-31 21:28:05,085 		8184 of 10000 with 98.90% 	 Time used:  0.01 sec
2023-03-31 21:28:05,095 		8208 of 10000 with 98.90% 	 Time used:  0.01 sec
2023-03-31 21:28:05,105 		8232 of 10000 with 98.91% 	 Time used:  0.01 sec
2023-03-31 21:28:05,115 		8256 of 10000 with 98.91% 	 Time used:  0.01 sec
2023-03-31 21:28:05,125 		8280 of 10000 with 98.91% 	 Time used:  0.01 sec
2023-03-31 21:28:05,135 		8304 of 10000 with 98.92% 	 Time used:  0.01 sec
2023-03-31 21:28:05,145 		8328 of 10000 with 98.92% 	 Time used:  0.01 sec
2023-03-31 21:28:05,155 		8352 of 10000 with 98.91% 	 Time used:  0.01 sec
2023-03-31 21:28:05,165 		8376 of 10000 with 98.91% 	 Time used:  0.01 sec
2023-03-31 21:28:05,175 		8400 of 10000 with 98.92% 	 Time used:  0.01 sec
2023-03-31 21:28:05,185 		8424 of 10000 with 98.92% 	 Time used:  0.01 sec
2023-03-31 21:28:05,196 		8448 of 10000 with 98.91% 	 Time used:  0.01 sec
2023-03-31 21:28:05,206 		8472 of 10000 with 98.91% 	 Time used:  0.01 sec
2023-03-31 21:28:05,216 		8496 of 10000 with 98.91% 	 Time used:  0.01 sec
2023-03-31 21:28:05,226 		8520 of 10000 with 98.90% 	 Time used:  0.01 sec
2023-03-31 21:28:05,236 		8544 of 10000 with 98.90% 	 Time used:  0.01 sec
2023-03-31 21:28:05,246 		8568 of 10000 with 98.90% 	 Time used:  0.01 sec
2023-03-31 21:28:05,256 		8592 of 10000 with 98.91% 	 Time used:  0.01 sec
2023-03-31 21:28:05,266 		8616 of 10000 with 98.91% 	 Time used:  0.01 sec
2023-03-31 21:28:05,276 		8640 of 10000 with 98.90% 	 Time used:  0.01 sec
2023-03-31 21:28:05,286 		8664 of 10000 with 98.90% 	 Time used:  0.01 sec
2023-03-31 21:28:05,296 		8688 of 10000 with 98.91% 	 Time used:  0.01 sec
2023-03-31 21:28:05,306 		8712 of 10000 with 98.91% 	 Time used:  0.01 sec
2023-03-31 21:28:05,317 		8736 of 10000 with 98.90% 	 Time used:  0.01 sec
2023-03-31 21:28:05,327 		8760 of 10000 with 98.90% 	 Time used:  0.01 sec
2023-03-31 21:28:05,337 		8784 of 10000 with 98.91% 	 Time used:  0.01 sec
2023-03-31 21:28:05,347 		8808 of 10000 with 98.90% 	 Time used:  0.01 sec
2023-03-31 21:28:05,357 		8832 of 10000 with 98.90% 	 Time used:  0.01 sec
2023-03-31 21:28:05,367 		8856 of 10000 with 98.90% 	 Time used:  0.01 sec
2023-03-31 21:28:05,377 		8880 of 10000 with 98.90% 	 Time used:  0.01 sec
2023-03-31 21:28:05,387 		8904 of 10000 with 98.90% 	 Time used:  0.01 sec
2023-03-31 21:28:05,397 		8928 of 10000 with 98.90% 	 Time used:  0.01 sec
2023-03-31 21:28:05,407 		8952 of 10000 with 98.91% 	 Time used:  0.01 sec
2023-03-31 21:28:05,418 		8976 of 10000 with 98.91% 	 Time used:  0.01 sec
2023-03-31 21:28:05,428 		9000 of 10000 with 98.91% 	 Time used:  0.01 sec
2023-03-31 21:28:05,438 		9024 of 10000 with 98.91% 	 Time used:  0.01 sec
2023-03-31 21:28:05,448 		9048 of 10000 with 98.92% 	 Time used:  0.01 sec
2023-03-31 21:28:05,458 		9072 of 10000 with 98.90% 	 Time used:  0.01 sec
2023-03-31 21:28:05,468 		9096 of 10000 with 98.89% 	 Time used:  0.01 sec
2023-03-31 21:28:05,478 		9120 of 10000 with 98.89% 	 Time used:  0.01 sec
2023-03-31 21:28:05,488 		9144 of 10000 with 98.90% 	 Time used:  0.01 sec
2023-03-31 21:28:05,498 		9168 of 10000 with 98.90% 	 Time used:  0.01 sec
2023-03-31 21:28:05,508 		9192 of 10000 with 98.90% 	 Time used:  0.01 sec
2023-03-31 21:28:05,518 		9216 of 10000 with 98.89% 	 Time used:  0.01 sec
2023-03-31 21:28:05,529 		9240 of 10000 with 98.87% 	 Time used:  0.01 sec
2023-03-31 21:28:05,539 		9264 of 10000 with 98.88% 	 Time used:  0.01 sec
2023-03-31 21:28:05,549 		9288 of 10000 with 98.88% 	 Time used:  0.01 sec
2023-03-31 21:28:05,559 		9312 of 10000 with 98.88% 	 Time used:  0.01 sec
2023-03-31 21:28:05,569 		9336 of 10000 with 98.89% 	 Time used:  0.01 sec
2023-03-31 21:28:05,579 		9360 of 10000 with 98.89% 	 Time used:  0.01 sec
2023-03-31 21:28:05,589 		9384 of 10000 with 98.88% 	 Time used:  0.01 sec
2023-03-31 21:28:05,599 		9408 of 10000 with 98.88% 	 Time used:  0.01 sec
2023-03-31 21:28:05,609 		9432 of 10000 with 98.88% 	 Time used:  0.01 sec
2023-03-31 21:28:05,620 		9456 of 10000 with 98.88% 	 Time used:  0.01 sec
2023-03-31 21:28:05,630 		9480 of 10000 with 98.87% 	 Time used:  0.01 sec
2023-03-31 21:28:05,640 		9504 of 10000 with 98.87% 	 Time used:  0.01 sec
2023-03-31 21:28:05,650 		9528 of 10000 with 98.88% 	 Time used:  0.01 sec
2023-03-31 21:28:05,660 		9552 of 10000 with 98.88% 	 Time used:  0.01 sec
2023-03-31 21:28:05,670 		9576 of 10000 with 98.88% 	 Time used:  0.01 sec
2023-03-31 21:28:05,680 		9600 of 10000 with 98.89% 	 Time used:  0.01 sec
2023-03-31 21:28:05,690 		9624 of 10000 with 98.89% 	 Time used:  0.01 sec
2023-03-31 21:28:05,700 		9648 of 10000 with 98.89% 	 Time used:  0.01 sec
2023-03-31 21:28:05,710 		9672 of 10000 with 98.89% 	 Time used:  0.01 sec
2023-03-31 21:28:05,720 		9696 of 10000 with 98.90% 	 Time used:  0.01 sec
2023-03-31 21:28:05,730 		9720 of 10000 with 98.90% 	 Time used:  0.01 sec
2023-03-31 21:28:05,740 		9744 of 10000 with 98.90% 	 Time used:  0.01 sec
2023-03-31 21:28:05,751 		9768 of 10000 with 98.89% 	 Time used:  0.01 sec
2023-03-31 21:28:05,761 		9792 of 10000 with 98.90% 	 Time used:  0.01 sec
2023-03-31 21:28:05,771 		9816 of 10000 with 98.90% 	 Time used:  0.01 sec
2023-03-31 21:28:05,781 		9840 of 10000 with 98.90% 	 Time used:  0.01 sec
2023-03-31 21:28:05,791 		9864 of 10000 with 98.91% 	 Time used:  0.01 sec
2023-03-31 21:28:05,801 		9888 of 10000 with 98.90% 	 Time used:  0.01 sec
2023-03-31 21:28:05,811 		9912 of 10000 with 98.90% 	 Time used:  0.01 sec
2023-03-31 21:28:05,821 		9936 of 10000 with 98.90% 	 Time used:  0.01 sec
2023-03-31 21:28:05,831 		9960 of 10000 with 98.91% 	 Time used:  0.01 sec
2023-03-31 21:28:05,841 		9984 of 10000 with 98.91% 	 Time used:  0.01 sec
2023-03-31 21:28:05,851 		10000 of 10000 with 98.90% 	 Time used:  0.01 sec
2023-03-31 21:28:05,851 
2023-03-31 21:28:05,859 			Learning rate: weights:   1.000e-04    
2023-03-31 21:28:05,859 			Last test performance: 98.90%
2023-03-31 21:28:05,859 ----------------
2023-03-31 21:28:06,276   35  =>  0    		Training 486 pattern with 99.58% 	Forward time: 	 0.24 sec
2023-03-31 21:28:06,276 			Loss:    8.112e-04    			Backward time: 	 0.14 sec 
2023-03-31 21:28:06,485 			Learning rate: weights:   1.000e-04    
2023-03-31 21:28:06,499 			Last test performance: 98.90%
2023-03-31 21:28:06,499 ----------------
2023-03-31 21:28:06,960   35  =>  1    		Training 486 pattern with 98.75% 	Forward time: 	 0.29 sec
2023-03-31 21:28:06,960 			Loss:    1.919e-03    			Backward time: 	 0.16 sec 
2023-03-31 21:28:07,100 			Learning rate: weights:   1.000e-04    
2023-03-31 21:28:07,100 			Last test performance: 98.90%
2023-03-31 21:28:07,100 ----------------
2023-03-31 21:28:07,479   35  =>  2    		Training 486 pattern with 98.12% 	Forward time: 	 0.23 sec
2023-03-31 21:28:07,480 			Loss:    2.295e-03    			Backward time: 	 0.13 sec 
2023-03-31 21:28:07,575 			Learning rate: weights:   1.000e-04    
2023-03-31 21:28:07,576 			Last test performance: 98.90%
2023-03-31 21:28:07,580 ----------------
2023-03-31 21:28:07,915   35  =>  3    		Training 486 pattern with 99.38% 	Forward time: 	 0.23 sec
2023-03-31 21:28:07,916 			Loss:    7.553e-04    			Backward time: 	 0.08 sec 
2023-03-31 21:28:08,012 			Learning rate: weights:   1.000e-04    
2023-03-31 21:28:08,012 			Last test performance: 98.90%
2023-03-31 21:28:08,012 ----------------
2023-03-31 21:28:08,422   35  =>  4    		Training 486 pattern with 98.33% 	Forward time: 	 0.29 sec
2023-03-31 21:28:08,422 			Loss:    1.549e-03    			Backward time: 	 0.10 sec 
2023-03-31 21:28:08,509 			Learning rate: weights:   1.000e-04    
2023-03-31 21:28:08,509 			Last test performance: 98.90%
2023-03-31 21:28:08,509 ----------------
2023-03-31 21:28:08,911   35  =>  5    		Training 486 pattern with 99.17% 	Forward time: 	 0.28 sec
2023-03-31 21:28:08,911 			Loss:    6.765e-04    			Backward time: 	 0.10 sec 
2023-03-31 21:28:09,006 			Learning rate: weights:   1.000e-04    
2023-03-31 21:28:09,006 			Last test performance: 98.90%
2023-03-31 21:28:09,007 ----------------
2023-03-31 21:28:09,386   35  =>  6    		Training 486 pattern with 99.17% 	Forward time: 	 0.27 sec
2023-03-31 21:28:09,386 			Loss:    7.646e-04    			Backward time: 	 0.09 sec 
2023-03-31 21:28:09,556 			Learning rate: weights:   1.000e-04    
2023-03-31 21:28:09,557 			Last test performance: 98.90%
2023-03-31 21:28:09,557 ----------------
2023-03-31 21:28:09,914   35  =>  7    		Training 486 pattern with 99.38% 	Forward time: 	 0.24 sec
2023-03-31 21:28:09,915 			Loss:    9.274e-04    			Backward time: 	 0.09 sec 
2023-03-31 21:28:10,015 			Learning rate: weights:   1.000e-04    
2023-03-31 21:28:10,016 			Last test performance: 98.90%
2023-03-31 21:28:10,016 ----------------
2023-03-31 21:28:10,405   35  =>  8    		Training 486 pattern with 98.54% 	Forward time: 	 0.24 sec
2023-03-31 21:28:10,405 			Loss:    1.538e-03    			Backward time: 	 0.13 sec 
2023-03-31 21:28:10,532 			Learning rate: weights:   1.000e-04    
2023-03-31 21:28:10,532 			Last test performance: 98.90%
2023-03-31 21:28:10,532 ----------------
2023-03-31 21:28:10,932   35  =>  9    		Training 486 pattern with 99.17% 	Forward time: 	 0.26 sec
2023-03-31 21:28:10,932 			Loss:    7.106e-04    			Backward time: 	 0.12 sec 
2023-03-31 21:28:11,105 			Learning rate: weights:   1.000e-04    
2023-03-31 21:28:11,105 			Last test performance: 98.90%
2023-03-31 21:28:11,105 ----------------
2023-03-31 21:28:11,650   35  =>  10   		Training 486 pattern with 99.79% 	Forward time: 	 0.43 sec
2023-03-31 21:28:11,650 			Loss:    4.861e-04    			Backward time: 	 0.09 sec 
2023-03-31 21:28:11,745 			Learning rate: weights:   1.000e-04    
2023-03-31 21:28:11,745 			Last test performance: 98.90%
2023-03-31 21:28:11,745 ----------------
2023-03-31 21:28:12,134   35  =>  11   		Training 486 pattern with 99.58% 	Forward time: 	 0.27 sec
2023-03-31 21:28:12,134 			Loss:    1.053e-03    			Backward time: 	 0.09 sec 
2023-03-31 21:28:12,322 			Learning rate: weights:   1.000e-04    
2023-03-31 21:28:12,322 			Last test performance: 98.90%
2023-03-31 21:28:12,322 ----------------
2023-03-31 21:28:12,695   35  =>  12   		Training 486 pattern with 99.17% 	Forward time: 	 0.26 sec
2023-03-31 21:28:12,695 			Loss:    9.611e-04    			Backward time: 	 0.09 sec 
2023-03-31 21:28:12,807 			Learning rate: weights:   1.000e-04    
2023-03-31 21:28:12,807 			Last test performance: 98.90%
2023-03-31 21:28:12,807 ----------------
2023-03-31 21:28:13,241   35  =>  13   		Training 486 pattern with 99.58% 	Forward time: 	 0.31 sec
2023-03-31 21:28:13,241 			Loss:    6.393e-04    			Backward time: 	 0.10 sec 
2023-03-31 21:28:13,338 			Learning rate: weights:   1.000e-04    
2023-03-31 21:28:13,338 			Last test performance: 98.90%
2023-03-31 21:28:13,338 ----------------
2023-03-31 21:28:13,706   35  =>  14   		Training 486 pattern with 99.17% 	Forward time: 	 0.27 sec
2023-03-31 21:28:13,706 			Loss:    9.022e-04    			Backward time: 	 0.08 sec 
2023-03-31 21:28:13,800 			Learning rate: weights:   1.000e-04    
2023-03-31 21:28:13,800 			Last test performance: 98.90%
2023-03-31 21:28:13,800 ----------------
2023-03-31 21:28:14,180   35  =>  15   		Training 486 pattern with 99.58% 	Forward time: 	 0.23 sec
2023-03-31 21:28:14,181 			Loss:    8.056e-04    			Backward time: 	 0.13 sec 
2023-03-31 21:28:14,314 			Learning rate: weights:   1.000e-04    
2023-03-31 21:28:14,314 			Last test performance: 98.90%
2023-03-31 21:28:14,314 ----------------
2023-03-31 21:28:14,877   35  =>  16   		Training 486 pattern with 99.58% 	Forward time: 	 0.31 sec
2023-03-31 21:28:14,877 			Loss:    4.776e-04    			Backward time: 	 0.23 sec 
2023-03-31 21:28:15,038 			Learning rate: weights:   1.000e-04    
2023-03-31 21:28:15,038 			Last test performance: 98.90%
2023-03-31 21:28:15,038 ----------------
2023-03-31 21:28:15,424   35  =>  17   		Training 486 pattern with 98.54% 	Forward time: 	 0.28 sec
2023-03-31 21:28:15,425 			Loss:    1.827e-03    			Backward time: 	 0.09 sec 
2023-03-31 21:28:15,539 			Learning rate: weights:   1.000e-04    
2023-03-31 21:28:15,539 			Last test performance: 98.90%
2023-03-31 21:28:15,539 ----------------
2023-03-31 21:28:15,977   35  =>  18   		Training 486 pattern with 98.12% 	Forward time: 	 0.34 sec
2023-03-31 21:28:15,978 			Loss:    1.964e-03    			Backward time: 	 0.08 sec 
2023-03-31 21:28:16,257 			Learning rate: weights:   1.000e-04    
2023-03-31 21:28:16,257 			Last test performance: 98.90%
2023-03-31 21:28:16,257 ----------------
2023-03-31 21:28:16,697   35  =>  19   		Training 486 pattern with 99.58% 	Forward time: 	 0.28 sec
2023-03-31 21:28:16,698 			Loss:    1.542e-03    			Backward time: 	 0.15 sec 
2023-03-31 21:28:16,871 			Learning rate: weights:   1.000e-04    
2023-03-31 21:28:16,871 			Last test performance: 98.90%
2023-03-31 21:28:16,872 ----------------
2023-03-31 21:28:17,287   35  =>  20   		Training 486 pattern with 98.54% 	Forward time: 	 0.31 sec
2023-03-31 21:28:17,287 			Loss:    1.220e-03    			Backward time: 	 0.08 sec 
2023-03-31 21:28:17,449 			Learning rate: weights:   1.000e-04    
2023-03-31 21:28:17,449 			Last test performance: 98.90%
2023-03-31 21:28:17,449 ----------------
2023-03-31 21:28:17,874   35  =>  21   		Training 486 pattern with 99.58% 	Forward time: 	 0.29 sec
2023-03-31 21:28:17,874 			Loss:    8.977e-04    			Backward time: 	 0.12 sec 
2023-03-31 21:28:18,039 			Learning rate: weights:   1.000e-04    
2023-03-31 21:28:18,040 			Last test performance: 98.90%
2023-03-31 21:28:18,040 ----------------
2023-03-31 21:28:18,411   35  =>  22   		Training 486 pattern with 98.12% 	Forward time: 	 0.27 sec
2023-03-31 21:28:18,411 			Loss:    1.723e-03    			Backward time: 	 0.08 sec 
2023-03-31 21:28:18,544 			Learning rate: weights:   1.000e-04    
2023-03-31 21:28:18,544 			Last test performance: 98.90%
2023-03-31 21:28:18,544 ----------------
2023-03-31 21:28:18,907   35  =>  23   		Training 486 pattern with 99.38% 	Forward time: 	 0.26 sec
2023-03-31 21:28:18,907 			Loss:    7.555e-04    			Backward time: 	 0.08 sec 
2023-03-31 21:28:19,005 			Learning rate: weights:   1.000e-04    
2023-03-31 21:28:19,005 			Last test performance: 98.90%
2023-03-31 21:28:19,005 ----------------
2023-03-31 21:28:19,373   35  =>  24   		Training 486 pattern with 99.79% 	Forward time: 	 0.23 sec
2023-03-31 21:28:19,373 			Loss:    6.092e-04    			Backward time: 	 0.12 sec 
2023-03-31 21:28:19,469 			Learning rate: weights:   1.000e-04    
2023-03-31 21:28:19,469 			Last test performance: 98.90%
2023-03-31 21:28:19,469 ----------------
2023-03-31 21:28:19,902   35  =>  25   		Training 486 pattern with 99.79% 	Forward time: 	 0.26 sec
2023-03-31 21:28:19,902 			Loss:    5.133e-04    			Backward time: 	 0.15 sec 
2023-03-31 21:28:19,989 			Learning rate: weights:   1.000e-04    
2023-03-31 21:28:19,989 			Last test performance: 98.90%
2023-03-31 21:28:19,989 ----------------
2023-03-31 21:28:20,366   35  =>  26   		Training 486 pattern with 99.58% 	Forward time: 	 0.26 sec
2023-03-31 21:28:20,366 			Loss:    6.198e-04    			Backward time: 	 0.09 sec 
2023-03-31 21:28:21,396 			Learning rate: weights:   1.000e-04    
2023-03-31 21:28:21,397 			Last test performance: 98.90%
2023-03-31 21:28:21,397 ----------------
2023-03-31 21:28:21,913   35  =>  27   		Training 486 pattern with 99.38% 	Forward time: 	 0.36 sec
2023-03-31 21:28:21,913 			Loss:    1.223e-03    			Backward time: 	 0.13 sec 
2023-03-31 21:28:22,138 			Learning rate: weights:   1.000e-04    
2023-03-31 21:28:22,139 			Last test performance: 98.90%
2023-03-31 21:28:22,139 ----------------
2023-03-31 21:28:22,558   35  =>  28   		Training 486 pattern with 98.12% 	Forward time: 	 0.30 sec
2023-03-31 21:28:22,558 			Loss:    2.364e-03    			Backward time: 	 0.10 sec 
2023-03-31 21:28:22,640 			Learning rate: weights:   1.000e-04    
2023-03-31 21:28:22,640 			Last test performance: 98.90%
2023-03-31 21:28:22,640 ----------------
2023-03-31 21:28:23,041   35  =>  29   		Training 486 pattern with 99.17% 	Forward time: 	 0.27 sec
2023-03-31 21:28:23,041 			Loss:    1.716e-03    			Backward time: 	 0.10 sec 
2023-03-31 21:28:23,203 			Learning rate: weights:   1.000e-04    
2023-03-31 21:28:23,203 			Last test performance: 98.90%
2023-03-31 21:28:23,203 ----------------
2023-03-31 21:28:23,654   35  =>  30   		Training 486 pattern with 98.33% 	Forward time: 	 0.33 sec
2023-03-31 21:28:23,654 			Loss:    1.544e-03    			Backward time: 	 0.10 sec 
2023-03-31 21:28:23,793 			Learning rate: weights:   1.000e-04    
2023-03-31 21:28:23,793 			Last test performance: 98.90%
2023-03-31 21:28:23,794 ----------------
2023-03-31 21:28:24,209   35  =>  31   		Training 486 pattern with 98.54% 	Forward time: 	 0.24 sec
2023-03-31 21:28:24,209 			Loss:    1.732e-03    			Backward time: 	 0.15 sec 
2023-03-31 21:28:24,363 			Learning rate: weights:   1.000e-04    
2023-03-31 21:28:24,363 			Last test performance: 98.90%
2023-03-31 21:28:24,363 ----------------
2023-03-31 21:28:25,213   35  =>  32   		Training 486 pattern with 98.12% 	Forward time: 	 0.73 sec
2023-03-31 21:28:25,213 			Loss:    2.016e-03    			Backward time: 	 0.10 sec 
2023-03-31 21:28:25,308 			Learning rate: weights:   1.000e-04    
2023-03-31 21:28:25,308 			Last test performance: 98.90%
2023-03-31 21:28:25,308 ----------------
2023-03-31 21:28:25,825   35  =>  33   		Training 486 pattern with 98.96% 	Forward time: 	 0.35 sec
2023-03-31 21:28:25,825 			Loss:    1.206e-03    			Backward time: 	 0.13 sec 
2023-03-31 21:28:25,887 			Learning rate: weights:   1.000e-04    
2023-03-31 21:28:25,887 			Last test performance: 98.90%
2023-03-31 21:28:25,887 ----------------
2023-03-31 21:28:26,284   35  =>  34   		Training 486 pattern with 98.75% 	Forward time: 	 0.27 sec
2023-03-31 21:28:26,284 			Loss:    1.118e-03    			Backward time: 	 0.10 sec 
2023-03-31 21:28:26,482 			Learning rate: weights:   1.000e-04    
2023-03-31 21:28:26,482 			Last test performance: 98.90%
2023-03-31 21:28:26,482 ----------------
2023-03-31 21:28:26,895   35  =>  35   		Training 486 pattern with 99.17% 	Forward time: 	 0.28 sec
2023-03-31 21:28:26,895 			Loss:    9.741e-04    			Backward time: 	 0.10 sec 
2023-03-31 21:28:26,992 			Learning rate: weights:   1.000e-04    
2023-03-31 21:28:26,993 			Last test performance: 98.90%
2023-03-31 21:28:26,993 ----------------
2023-03-31 21:28:27,370   35  =>  36   		Training 486 pattern with 99.17% 	Forward time: 	 0.26 sec
2023-03-31 21:28:27,370 			Loss:    1.493e-03    			Backward time: 	 0.09 sec 
2023-03-31 21:28:27,527 			Learning rate: weights:   1.000e-04    
2023-03-31 21:28:27,527 			Last test performance: 98.90%
2023-03-31 21:28:27,527 ----------------
2023-03-31 21:28:27,856   35  =>  37   		Training 486 pattern with 99.17% 	Forward time: 	 0.23 sec
2023-03-31 21:28:27,857 			Loss:    7.185e-04    			Backward time: 	 0.08 sec 
2023-03-31 21:28:27,957 			Learning rate: weights:   1.000e-04    
2023-03-31 21:28:27,957 			Last test performance: 98.90%
2023-03-31 21:28:27,958 ----------------
2023-03-31 21:28:28,350   35  =>  38   		Training 486 pattern with 99.38% 	Forward time: 	 0.24 sec
2023-03-31 21:28:28,350 			Loss:    1.133e-03    			Backward time: 	 0.13 sec 
2023-03-31 21:28:28,461 			Learning rate: weights:   1.000e-04    
2023-03-31 21:28:28,461 			Last test performance: 98.90%
2023-03-31 21:28:28,461 ----------------
2023-03-31 21:28:28,923   35  =>  39   		Training 486 pattern with 98.96% 	Forward time: 	 0.30 sec
2023-03-31 21:28:28,924 			Loss:    1.429e-03    			Backward time: 	 0.14 sec 
2023-03-31 21:28:29,022 			Learning rate: weights:   1.000e-04    
2023-03-31 21:28:29,022 			Last test performance: 98.90%
2023-03-31 21:28:29,022 ----------------
2023-03-31 21:28:29,479   35  =>  40   		Training 486 pattern with 98.12% 	Forward time: 	 0.32 sec
2023-03-31 21:28:29,479 			Loss:    2.117e-03    			Backward time: 	 0.11 sec 
2023-03-31 21:28:29,565 			Learning rate: weights:   1.000e-04    
2023-03-31 21:28:29,565 			Last test performance: 98.90%
2023-03-31 21:28:29,566 ----------------
2023-03-31 21:28:30,006   35  =>  41   		Training 486 pattern with 98.96% 	Forward time: 	 0.26 sec
2023-03-31 21:28:30,006 			Loss:    1.070e-03    			Backward time: 	 0.16 sec 
2023-03-31 21:28:30,101 			Learning rate: weights:   1.000e-04    
2023-03-31 21:28:30,101 			Last test performance: 98.90%
2023-03-31 21:28:30,102 ----------------
2023-03-31 21:28:30,571   35  =>  42   		Training 486 pattern with 99.17% 	Forward time: 	 0.32 sec
2023-03-31 21:28:30,571 			Loss:    1.434e-03    			Backward time: 	 0.12 sec 
2023-03-31 21:28:30,693 			Learning rate: weights:   1.000e-04    
2023-03-31 21:28:30,694 			Last test performance: 98.90%
2023-03-31 21:28:30,694 ----------------
2023-03-31 21:28:31,142   35  =>  43   		Training 486 pattern with 98.54% 	Forward time: 	 0.24 sec
2023-03-31 21:28:31,143 			Loss:    1.539e-03    			Backward time: 	 0.18 sec 
2023-03-31 21:28:31,232 			Learning rate: weights:   1.000e-04    
2023-03-31 21:28:31,233 			Last test performance: 98.90%
2023-03-31 21:28:31,233 ----------------
2023-03-31 21:28:31,716   35  =>  44   		Training 486 pattern with 99.17% 	Forward time: 	 0.34 sec
2023-03-31 21:28:31,716 			Loss:    1.321e-03    			Backward time: 	 0.11 sec 
2023-03-31 21:28:31,847 			Learning rate: weights:   1.000e-04    
2023-03-31 21:28:31,847 			Last test performance: 98.90%
2023-03-31 21:28:31,848 ----------------
2023-03-31 21:28:32,227   35  =>  45   		Training 486 pattern with 99.17% 	Forward time: 	 0.25 sec
2023-03-31 21:28:32,227 			Loss:    1.393e-03    			Backward time: 	 0.10 sec 
2023-03-31 21:28:32,423 			Learning rate: weights:   1.000e-04    
2023-03-31 21:28:32,423 			Last test performance: 98.90%
2023-03-31 21:28:32,423 ----------------
2023-03-31 21:28:32,843   35  =>  46   		Training 486 pattern with 98.75% 	Forward time: 	 0.25 sec
2023-03-31 21:28:32,843 			Loss:    1.187e-03    			Backward time: 	 0.15 sec 
2023-03-31 21:28:32,943 			Learning rate: weights:   1.000e-04    
2023-03-31 21:28:32,943 			Last test performance: 98.90%
2023-03-31 21:28:32,943 ----------------
2023-03-31 21:28:33,334   35  =>  47   		Training 486 pattern with 98.96% 	Forward time: 	 0.28 sec
2023-03-31 21:28:33,334 			Loss:    2.047e-03    			Backward time: 	 0.09 sec 
2023-03-31 21:28:33,439 			Learning rate: weights:   1.000e-04    
2023-03-31 21:28:33,439 			Last test performance: 98.90%
2023-03-31 21:28:33,439 ----------------
2023-03-31 21:28:33,822   35  =>  48   		Training 486 pattern with 99.58% 	Forward time: 	 0.27 sec
2023-03-31 21:28:33,822 			Loss:    6.275e-04    			Backward time: 	 0.08 sec 
2023-03-31 21:28:33,958 			Learning rate: weights:   1.000e-04    
2023-03-31 21:28:33,959 			Last test performance: 98.90%
2023-03-31 21:28:33,959 ----------------
2023-03-31 21:28:34,404   35  =>  49   		Training 486 pattern with 98.33% 	Forward time: 	 0.33 sec
2023-03-31 21:28:34,404 			Loss:    1.905e-03    			Backward time: 	 0.09 sec 
2023-03-31 21:28:34,491 			Learning rate: weights:   1.000e-04    
2023-03-31 21:28:34,491 			Last test performance: 98.90%
2023-03-31 21:28:34,491 ----------------
2023-03-31 21:28:34,887   35  =>  50   		Training 486 pattern with 99.38% 	Forward time: 	 0.28 sec
2023-03-31 21:28:34,887 			Loss:    1.164e-03    			Backward time: 	 0.10 sec 
2023-03-31 21:28:34,982 			Learning rate: weights:   1.000e-04    
2023-03-31 21:28:34,983 			Last test performance: 98.90%
2023-03-31 21:28:34,983 ----------------
2023-03-31 21:28:35,501   35  =>  51   		Training 486 pattern with 97.50% 	Forward time: 	 0.39 sec
2023-03-31 21:28:35,501 			Loss:    3.759e-03    			Backward time: 	 0.11 sec 
2023-03-31 21:28:36,579 			Learning rate: weights:   1.000e-04    
2023-03-31 21:28:36,580 			Last test performance: 98.90%
2023-03-31 21:28:36,580 ----------------
2023-03-31 21:28:36,980   35  =>  52   		Training 486 pattern with 99.17% 	Forward time: 	 0.28 sec
2023-03-31 21:28:36,981 			Loss:    1.096e-03    			Backward time: 	 0.10 sec 
2023-03-31 21:28:37,107 			Learning rate: weights:   1.000e-04    
2023-03-31 21:28:37,108 			Last test performance: 98.90%
2023-03-31 21:28:37,108 ----------------
2023-03-31 21:28:37,509   35  =>  53   		Training 486 pattern with 99.38% 	Forward time: 	 0.27 sec
2023-03-31 21:28:37,509 			Loss:    1.216e-03    			Backward time: 	 0.10 sec 
2023-03-31 21:28:37,604 			Learning rate: weights:   1.000e-04    
2023-03-31 21:28:37,604 			Last test performance: 98.90%
2023-03-31 21:28:37,604 ----------------
2023-03-31 21:28:38,145   35  =>  54   		Training 486 pattern with 98.75% 	Forward time: 	 0.33 sec
2023-03-31 21:28:38,146 			Loss:    1.525e-03    			Backward time: 	 0.18 sec 
2023-03-31 21:28:38,347 			Learning rate: weights:   1.000e-04    
2023-03-31 21:28:38,348 			Last test performance: 98.90%
2023-03-31 21:28:38,348 ----------------
2023-03-31 21:28:38,756   35  =>  55   		Training 486 pattern with 99.58% 	Forward time: 	 0.27 sec
2023-03-31 21:28:38,757 			Loss:    8.337e-04    			Backward time: 	 0.11 sec 
2023-03-31 21:28:38,850 			Learning rate: weights:   1.000e-04    
2023-03-31 21:28:38,851 			Last test performance: 98.90%
2023-03-31 21:28:38,851 ----------------
2023-03-31 21:28:39,393   35  =>  56   		Training 486 pattern with 98.96% 	Forward time: 	 0.30 sec
2023-03-31 21:28:39,393 			Loss:    9.667e-04    			Backward time: 	 0.22 sec 
2023-03-31 21:28:39,501 			Learning rate: weights:   1.000e-04    
2023-03-31 21:28:39,502 			Last test performance: 98.90%
2023-03-31 21:28:39,502 ----------------
2023-03-31 21:28:40,048   35  =>  57   		Training 486 pattern with 98.75% 	Forward time: 	 0.28 sec
2023-03-31 21:28:40,277 			Loss:    1.870e-03    			Backward time: 	 0.24 sec 
2023-03-31 21:28:40,517 			Learning rate: weights:   1.000e-04    
2023-03-31 21:28:40,517 			Last test performance: 98.90%
2023-03-31 21:28:40,517 ----------------
2023-03-31 21:28:40,971   35  =>  58   		Training 486 pattern with 98.54% 	Forward time: 	 0.32 sec
2023-03-31 21:28:40,971 			Loss:    1.637e-03    			Backward time: 	 0.11 sec 
2023-03-31 21:28:41,076 			Learning rate: weights:   1.000e-04    
2023-03-31 21:28:41,076 			Last test performance: 98.90%
2023-03-31 21:28:41,076 ----------------
2023-03-31 21:28:41,537   35  =>  59   		Training 486 pattern with 99.79% 	Forward time: 	 0.32 sec
2023-03-31 21:28:41,538 			Loss:    5.783e-04    			Backward time: 	 0.11 sec 
2023-03-31 21:28:43,223 			Learning rate: weights:   1.000e-04    
2023-03-31 21:28:43,223 			Last test performance: 98.90%
2023-03-31 21:28:43,224 ----------------
2023-03-31 21:28:43,673   35  =>  60   		Training 486 pattern with 98.96% 	Forward time: 	 0.31 sec
2023-03-31 21:28:43,673 			Loss:    1.249e-03    			Backward time: 	 0.11 sec 
2023-03-31 21:28:44,330 			Learning rate: weights:   1.000e-04    
2023-03-31 21:28:44,330 			Last test performance: 98.90%
2023-03-31 21:28:44,330 ----------------
2023-03-31 21:28:44,799   35  =>  61   		Training 486 pattern with 99.17% 	Forward time: 	 0.32 sec
2023-03-31 21:28:44,799 			Loss:    1.232e-03    			Backward time: 	 0.12 sec 
2023-03-31 21:28:44,897 			Learning rate: weights:   1.000e-04    
2023-03-31 21:28:44,897 			Last test performance: 98.90%
2023-03-31 21:28:44,897 ----------------
2023-03-31 21:28:45,269   35  =>  62   		Training 486 pattern with 98.33% 	Forward time: 	 0.26 sec
2023-03-31 21:28:45,269 			Loss:    1.882e-03    			Backward time: 	 0.09 sec 
2023-03-31 21:28:45,375 			Learning rate: weights:   1.000e-04    
2023-03-31 21:28:45,375 			Last test performance: 98.90%
2023-03-31 21:28:45,375 ----------------
2023-03-31 21:28:45,759   35  =>  63   		Training 486 pattern with 99.58% 	Forward time: 	 0.27 sec
2023-03-31 21:28:45,759 			Loss:    7.176e-04    			Backward time: 	 0.10 sec 
2023-03-31 21:28:45,863 			Learning rate: weights:   1.000e-04    
2023-03-31 21:28:45,863 			Last test performance: 98.90%
2023-03-31 21:28:45,864 ----------------
2023-03-31 21:28:46,338   35  =>  64   		Training 486 pattern with 99.79% 	Forward time: 	 0.27 sec
2023-03-31 21:28:46,338 			Loss:    4.376e-04    			Backward time: 	 0.18 sec 
2023-03-31 21:28:46,531 			Learning rate: weights:   1.000e-04    
2023-03-31 21:28:46,532 			Last test performance: 98.90%
2023-03-31 21:28:46,532 ----------------
2023-03-31 21:28:46,943   35  =>  65   		Training 486 pattern with 98.54% 	Forward time: 	 0.27 sec
2023-03-31 21:28:46,943 			Loss:    1.040e-03    			Backward time: 	 0.11 sec 
2023-03-31 21:28:47,078 			Learning rate: weights:   1.000e-04    
2023-03-31 21:28:47,078 			Last test performance: 98.90%
2023-03-31 21:28:47,078 ----------------
2023-03-31 21:28:47,544   35  =>  66   		Training 486 pattern with 98.75% 	Forward time: 	 0.32 sec
2023-03-31 21:28:47,545 			Loss:    1.399e-03    			Backward time: 	 0.11 sec 
2023-03-31 21:28:47,692 			Learning rate: weights:   1.000e-04    
2023-03-31 21:28:47,692 			Last test performance: 98.90%
2023-03-31 21:28:47,692 ----------------
2023-03-31 21:28:48,261   35  =>  67   		Training 486 pattern with 99.17% 	Forward time: 	 0.32 sec
2023-03-31 21:28:48,262 			Loss:    1.226e-03    			Backward time: 	 0.19 sec 
2023-03-31 21:28:48,469 			Learning rate: weights:   1.000e-04    
2023-03-31 21:28:48,469 			Last test performance: 98.90%
2023-03-31 21:28:48,470 ----------------
2023-03-31 21:28:48,903   35  =>  68   		Training 486 pattern with 99.79% 	Forward time: 	 0.31 sec
2023-03-31 21:28:48,903 			Loss:    4.495e-04    			Backward time: 	 0.10 sec 
2023-03-31 21:28:49,013 			Learning rate: weights:   1.000e-04    
2023-03-31 21:28:49,014 			Last test performance: 98.90%
2023-03-31 21:28:49,014 ----------------
2023-03-31 21:28:49,504   35  =>  69   		Training 486 pattern with 98.54% 	Forward time: 	 0.32 sec
2023-03-31 21:28:49,504 			Loss:    1.649e-03    			Backward time: 	 0.15 sec 
2023-03-31 21:28:49,639 			Learning rate: weights:   1.000e-04    
2023-03-31 21:28:49,640 			Last test performance: 98.90%
2023-03-31 21:28:49,640 ----------------
2023-03-31 21:28:50,076   35  =>  70   		Training 486 pattern with 98.75% 	Forward time: 	 0.29 sec
2023-03-31 21:28:50,076 			Loss:    1.269e-03    			Backward time: 	 0.12 sec 
2023-03-31 21:28:50,256 			Learning rate: weights:   1.000e-04    
2023-03-31 21:28:50,256 			Last test performance: 98.90%
2023-03-31 21:28:50,256 ----------------
2023-03-31 21:28:50,713   35  =>  71   		Training 486 pattern with 99.58% 	Forward time: 	 0.32 sec
2023-03-31 21:28:50,713 			Loss:    6.736e-04    			Backward time: 	 0.11 sec 
2023-03-31 21:28:50,835 			Learning rate: weights:   1.000e-04    
2023-03-31 21:28:50,835 			Last test performance: 98.90%
2023-03-31 21:28:50,835 ----------------
2023-03-31 21:28:51,258   35  =>  72   		Training 486 pattern with 99.38% 	Forward time: 	 0.28 sec
2023-03-31 21:28:51,258 			Loss:    6.622e-04    			Backward time: 	 0.12 sec 
2023-03-31 21:28:51,423 			Learning rate: weights:   1.000e-04    
2023-03-31 21:28:51,423 			Last test performance: 98.90%
2023-03-31 21:28:51,423 ----------------
2023-03-31 21:28:51,847   35  =>  73   		Training 486 pattern with 99.38% 	Forward time: 	 0.27 sec
2023-03-31 21:28:51,848 			Loss:    9.272e-04    			Backward time: 	 0.13 sec 
2023-03-31 21:28:52,024 			Learning rate: weights:   1.000e-04    
2023-03-31 21:28:52,024 			Last test performance: 98.90%
2023-03-31 21:28:52,024 ----------------
2023-03-31 21:28:52,448   35  =>  74   		Training 486 pattern with 99.38% 	Forward time: 	 0.28 sec
2023-03-31 21:28:52,449 			Loss:    8.822e-04    			Backward time: 	 0.12 sec 
2023-03-31 21:28:52,563 			Learning rate: weights:   1.000e-04    
2023-03-31 21:28:52,564 			Last test performance: 98.90%
2023-03-31 21:28:52,564 ----------------
2023-03-31 21:28:53,034   35  =>  75   		Training 486 pattern with 98.96% 	Forward time: 	 0.33 sec
2023-03-31 21:28:53,034 			Loss:    1.051e-03    			Backward time: 	 0.11 sec 
2023-03-31 21:28:53,128 			Learning rate: weights:   1.000e-04    
2023-03-31 21:28:53,128 			Last test performance: 98.90%
2023-03-31 21:28:53,128 ----------------
2023-03-31 21:28:53,563   35  =>  76   		Training 486 pattern with 98.96% 	Forward time: 	 0.30 sec
2023-03-31 21:28:53,563 			Loss:    1.074e-03    			Backward time: 	 0.10 sec 
2023-03-31 21:28:53,722 			Learning rate: weights:   1.000e-04    
2023-03-31 21:28:53,722 			Last test performance: 98.90%
2023-03-31 21:28:53,722 ----------------
2023-03-31 21:28:54,115   35  =>  77   		Training 486 pattern with 98.75% 	Forward time: 	 0.28 sec
2023-03-31 21:28:54,115 			Loss:    1.338e-03    			Backward time: 	 0.09 sec 
2023-03-31 21:28:54,234 			Learning rate: weights:   1.000e-04    
2023-03-31 21:28:54,234 			Last test performance: 98.90%
2023-03-31 21:28:54,234 ----------------
2023-03-31 21:28:54,808   35  =>  78   		Training 486 pattern with 99.17% 	Forward time: 	 0.34 sec
2023-03-31 21:28:54,809 			Loss:    1.225e-03    			Backward time: 	 0.21 sec 
2023-03-31 21:28:54,946 			Learning rate: weights:   1.000e-04    
2023-03-31 21:28:54,946 			Last test performance: 98.90%
2023-03-31 21:28:54,946 ----------------
2023-03-31 21:28:55,356   35  =>  79   		Training 486 pattern with 98.75% 	Forward time: 	 0.29 sec
2023-03-31 21:28:55,356 			Loss:    1.880e-03    			Backward time: 	 0.10 sec 
2023-03-31 21:28:55,465 			Learning rate: weights:   1.000e-04    
2023-03-31 21:28:55,465 			Last test performance: 98.90%
2023-03-31 21:28:55,466 ----------------
2023-03-31 21:28:55,939   35  =>  80   		Training 486 pattern with 99.38% 	Forward time: 	 0.33 sec
2023-03-31 21:28:55,939 			Loss:    9.947e-04    			Backward time: 	 0.11 sec 
2023-03-31 21:28:56,041 			Learning rate: weights:   1.000e-04    
2023-03-31 21:28:56,041 			Last test performance: 98.90%
2023-03-31 21:28:56,041 ----------------
2023-03-31 21:28:56,496   35  =>  81   		Training 486 pattern with 99.38% 	Forward time: 	 0.32 sec
2023-03-31 21:28:56,496 			Loss:    8.559e-04    			Backward time: 	 0.11 sec 
2023-03-31 21:28:56,655 			Learning rate: weights:   1.000e-04    
2023-03-31 21:28:56,656 			Last test performance: 98.90%
2023-03-31 21:28:56,656 ----------------
2023-03-31 21:28:57,253   35  =>  82   		Training 486 pattern with 98.54% 	Forward time: 	 0.34 sec
2023-03-31 21:28:57,253 			Loss:    1.830e-03    			Backward time: 	 0.22 sec 
2023-03-31 21:28:57,894 			Learning rate: weights:   1.000e-04    
2023-03-31 21:28:57,894 			Last test performance: 98.90%
2023-03-31 21:28:57,894 ----------------
2023-03-31 21:28:58,399   35  =>  83   		Training 486 pattern with 99.17% 	Forward time: 	 0.37 sec
2023-03-31 21:28:58,399 			Loss:    6.653e-04    			Backward time: 	 0.11 sec 
2023-03-31 21:28:59,089 			Learning rate: weights:   1.000e-04    
2023-03-31 21:28:59,089 			Last test performance: 98.90%
2023-03-31 21:28:59,090 ----------------
2023-03-31 21:28:59,743   35  =>  84   		Training 486 pattern with 99.17% 	Forward time: 	 0.44 sec
2023-03-31 21:28:59,744 			Loss:    8.923e-04    			Backward time: 	 0.18 sec 
2023-03-31 21:28:59,877 			Learning rate: weights:   1.000e-04    
2023-03-31 21:28:59,877 			Last test performance: 98.90%
2023-03-31 21:28:59,877 ----------------
2023-03-31 21:29:00,356   35  =>  85   		Training 486 pattern with 99.17% 	Forward time: 	 0.34 sec
2023-03-31 21:29:00,356 			Loss:    1.028e-03    			Backward time: 	 0.11 sec 
2023-03-31 21:29:00,506 			Learning rate: weights:   1.000e-04    
2023-03-31 21:29:00,506 			Last test performance: 98.90%
2023-03-31 21:29:00,506 ----------------
2023-03-31 21:29:01,077   35  =>  86   		Training 486 pattern with 99.38% 	Forward time: 	 0.36 sec
2023-03-31 21:29:01,078 			Loss:    8.680e-04    			Backward time: 	 0.18 sec 
2023-03-31 21:29:01,173 			Learning rate: weights:   1.000e-04    
2023-03-31 21:29:01,174 			Last test performance: 98.90%
2023-03-31 21:29:01,174 ----------------
2023-03-31 21:29:01,645   35  =>  87   		Training 486 pattern with 99.17% 	Forward time: 	 0.31 sec
2023-03-31 21:29:01,645 			Loss:    1.405e-03    			Backward time: 	 0.14 sec 
2023-03-31 21:29:01,776 			Learning rate: weights:   1.000e-04    
2023-03-31 21:29:01,776 			Last test performance: 98.90%
2023-03-31 21:29:01,776 ----------------
2023-03-31 21:29:02,211   35  =>  88   		Training 486 pattern with 99.17% 	Forward time: 	 0.31 sec
2023-03-31 21:29:02,211 			Loss:    9.996e-04    			Backward time: 	 0.10 sec 
2023-03-31 21:29:02,397 			Learning rate: weights:   1.000e-04    
2023-03-31 21:29:02,397 			Last test performance: 98.90%
2023-03-31 21:29:02,397 ----------------
2023-03-31 21:29:02,821   35  =>  89   		Training 486 pattern with 99.79% 	Forward time: 	 0.32 sec
2023-03-31 21:29:02,821 			Loss:    6.021e-04    			Backward time: 	 0.09 sec 
2023-03-31 21:29:02,999 			Learning rate: weights:   1.000e-04    
2023-03-31 21:29:02,999 			Last test performance: 98.90%
2023-03-31 21:29:02,999 ----------------
2023-03-31 21:29:03,365   35  =>  90   		Training 486 pattern with 99.38% 	Forward time: 	 0.26 sec
2023-03-31 21:29:03,365 			Loss:    1.109e-03    			Backward time: 	 0.09 sec 
2023-03-31 21:29:03,471 			Learning rate: weights:   1.000e-04    
2023-03-31 21:29:03,472 			Last test performance: 98.90%
2023-03-31 21:29:03,472 ----------------
2023-03-31 21:29:03,862   35  =>  91   		Training 486 pattern with 98.54% 	Forward time: 	 0.28 sec
2023-03-31 21:29:03,862 			Loss:    1.580e-03    			Backward time: 	 0.09 sec 
2023-03-31 21:29:03,951 			Learning rate: weights:   1.000e-04    
2023-03-31 21:29:03,951 			Last test performance: 98.90%
2023-03-31 21:29:03,951 ----------------
2023-03-31 21:29:04,473   35  =>  92   		Training 486 pattern with 99.58% 	Forward time: 	 0.39 sec
2023-03-31 21:29:04,474 			Loss:    5.877e-04    			Backward time: 	 0.10 sec 
2023-03-31 21:29:04,630 			Learning rate: weights:   1.000e-04    
2023-03-31 21:29:04,630 			Last test performance: 98.90%
2023-03-31 21:29:04,630 ----------------
2023-03-31 21:29:05,086   35  =>  93   		Training 486 pattern with 98.96% 	Forward time: 	 0.32 sec
2023-03-31 21:29:05,086 			Loss:    1.132e-03    			Backward time: 	 0.10 sec 
2023-03-31 21:29:05,251 			Learning rate: weights:   1.000e-04    
2023-03-31 21:29:05,252 			Last test performance: 98.90%
2023-03-31 21:29:05,252 ----------------
2023-03-31 21:29:05,660   35  =>  94   		Training 486 pattern with 99.58% 	Forward time: 	 0.25 sec
2023-03-31 21:29:05,660 			Loss:    9.624e-04    			Backward time: 	 0.13 sec 
2023-03-31 21:29:05,764 			Learning rate: weights:   1.000e-04    
2023-03-31 21:29:05,764 			Last test performance: 98.90%
2023-03-31 21:29:05,765 ----------------
2023-03-31 21:29:06,282   35  =>  95   		Training 486 pattern with 98.33% 	Forward time: 	 0.37 sec
2023-03-31 21:29:06,282 			Loss:    1.929e-03    			Backward time: 	 0.12 sec 
2023-03-31 21:29:06,413 			Learning rate: weights:   1.000e-04    
2023-03-31 21:29:06,413 			Last test performance: 98.90%
2023-03-31 21:29:06,413 ----------------
2023-03-31 21:29:06,961   35  =>  96   		Training 486 pattern with 99.38% 	Forward time: 	 0.38 sec
2023-03-31 21:29:06,961 			Loss:    1.027e-03    			Backward time: 	 0.14 sec 
2023-03-31 21:29:07,137 			Learning rate: weights:   1.000e-04    
2023-03-31 21:29:07,137 			Last test performance: 98.90%
2023-03-31 21:29:07,137 ----------------
2023-03-31 21:29:07,540   35  =>  97   		Training 486 pattern with 98.54% 	Forward time: 	 0.27 sec
2023-03-31 21:29:07,540 			Loss:    1.599e-03    			Backward time: 	 0.11 sec 
2023-03-31 21:29:07,726 			Learning rate: weights:   1.000e-04    
2023-03-31 21:29:07,726 			Last test performance: 98.90%
2023-03-31 21:29:07,726 ----------------
2023-03-31 21:29:08,138   35  =>  98   		Training 486 pattern with 98.33% 	Forward time: 	 0.28 sec
2023-03-31 21:29:08,138 			Loss:    1.999e-03    			Backward time: 	 0.10 sec 
2023-03-31 21:29:08,402 			Learning rate: weights:   1.000e-04    
2023-03-31 21:29:08,402 			Last test performance: 98.90%
2023-03-31 21:29:08,402 ----------------
2023-03-31 21:29:08,959   35  =>  99   		Training 486 pattern with 98.96% 	Forward time: 	 0.26 sec
2023-03-31 21:29:08,959 			Loss:    1.363e-03    			Backward time: 	 0.27 sec 
2023-03-31 21:29:09,324 			Learning rate: weights:   1.000e-04    
2023-03-31 21:29:09,325 			Last test performance: 98.90%
2023-03-31 21:29:09,325 ----------------
2023-03-31 21:29:09,787   35  => 100   		Training 486 pattern with 98.96% 	Forward time: 	 0.33 sec
2023-03-31 21:29:09,788 			Loss:    1.339e-03    			Backward time: 	 0.10 sec 
2023-03-31 21:29:09,907 			Learning rate: weights:   1.000e-04    
2023-03-31 21:29:09,908 			Last test performance: 98.90%
2023-03-31 21:29:09,908 ----------------
2023-03-31 21:29:10,477   35  => 101   		Training 486 pattern with 99.58% 	Forward time: 	 0.42 sec
2023-03-31 21:29:10,477 			Loss:    1.186e-03    			Backward time: 	 0.10 sec 
2023-03-31 21:29:10,636 			Learning rate: weights:   1.000e-04    
2023-03-31 21:29:10,636 			Last test performance: 98.90%
2023-03-31 21:29:10,637 ----------------
2023-03-31 21:29:11,117   35  => 102   		Training 486 pattern with 99.58% 	Forward time: 	 0.35 sec
2023-03-31 21:29:11,117 			Loss:    7.463e-04    			Backward time: 	 0.10 sec 
2023-03-31 21:29:11,267 			Learning rate: weights:   1.000e-04    
2023-03-31 21:29:11,267 			Last test performance: 98.90%
2023-03-31 21:29:11,268 ----------------
2023-03-31 21:29:11,794   35  => 103   		Training 486 pattern with 99.38% 	Forward time: 	 0.41 sec
2023-03-31 21:29:11,795 			Loss:    8.070e-04    			Backward time: 	 0.10 sec 
2023-03-31 21:29:11,913 			Learning rate: weights:   1.000e-04    
2023-03-31 21:29:11,913 			Last test performance: 98.90%
2023-03-31 21:29:11,913 ----------------
2023-03-31 21:29:12,327   35  => 104   		Training 486 pattern with 99.58% 	Forward time: 	 0.28 sec
2023-03-31 21:29:12,327 			Loss:    1.066e-03    			Backward time: 	 0.10 sec 
2023-03-31 21:29:12,468 			Learning rate: weights:   1.000e-04    
2023-03-31 21:29:12,469 			Last test performance: 98.90%
2023-03-31 21:29:12,469 ----------------
2023-03-31 21:29:13,823   35  => 105   		Training 486 pattern with 98.33% 	Forward time: 	 1.23 sec
2023-03-31 21:29:13,823 			Loss:    1.962e-03    			Backward time: 	 0.09 sec 
2023-03-31 21:29:14,007 			Learning rate: weights:   1.000e-04    
2023-03-31 21:29:14,007 			Last test performance: 98.90%
2023-03-31 21:29:14,008 ----------------
2023-03-31 21:29:14,452   35  => 106   		Training 486 pattern with 98.75% 	Forward time: 	 0.29 sec
2023-03-31 21:29:14,452 			Loss:    1.522e-03    			Backward time: 	 0.13 sec 
2023-03-31 21:29:14,548 			Learning rate: weights:   1.000e-04    
2023-03-31 21:29:14,548 			Last test performance: 98.90%
2023-03-31 21:29:14,549 ----------------
2023-03-31 21:29:14,951   35  => 107   		Training 486 pattern with 99.38% 	Forward time: 	 0.28 sec
2023-03-31 21:29:14,952 			Loss:    6.218e-04    			Backward time: 	 0.09 sec 
2023-03-31 21:29:15,047 			Learning rate: weights:   1.000e-04    
2023-03-31 21:29:15,047 			Last test performance: 98.90%
2023-03-31 21:29:15,047 ----------------
2023-03-31 21:29:15,462   35  => 108   		Training 486 pattern with 98.33% 	Forward time: 	 0.30 sec
2023-03-31 21:29:15,462 			Loss:    2.002e-03    			Backward time: 	 0.09 sec 
2023-03-31 21:29:15,521 			Learning rate: weights:   1.000e-04    
2023-03-31 21:29:15,521 			Last test performance: 98.90%
2023-03-31 21:29:15,521 ----------------
2023-03-31 21:29:16,005   35  => 109   		Training 486 pattern with 98.96% 	Forward time: 	 0.34 sec
2023-03-31 21:29:16,005 			Loss:    1.209e-03    			Backward time: 	 0.12 sec 
2023-03-31 21:29:16,085 			Learning rate: weights:   1.000e-04    
2023-03-31 21:29:16,085 			Last test performance: 98.90%
2023-03-31 21:29:16,085 ----------------
2023-03-31 21:29:16,504   35  => 110   		Training 486 pattern with 98.96% 	Forward time: 	 0.30 sec
2023-03-31 21:29:16,504 			Loss:    1.149e-03    			Backward time: 	 0.09 sec 
2023-03-31 21:29:16,757 			Learning rate: weights:   1.000e-04    
2023-03-31 21:29:16,757 			Last test performance: 98.90%
2023-03-31 21:29:16,757 ----------------
2023-03-31 21:29:17,207   35  => 111   		Training 486 pattern with 99.17% 	Forward time: 	 0.35 sec
2023-03-31 21:29:17,208 			Loss:    1.033e-03    			Backward time: 	 0.08 sec 
2023-03-31 21:29:17,266 			Learning rate: weights:   1.000e-04    
2023-03-31 21:29:17,266 			Last test performance: 98.90%
2023-03-31 21:29:17,266 ----------------
2023-03-31 21:29:17,667   35  => 112   		Training 486 pattern with 99.58% 	Forward time: 	 0.29 sec
2023-03-31 21:29:17,667 			Loss:    6.361e-04    			Backward time: 	 0.09 sec 
2023-03-31 21:29:17,774 			Learning rate: weights:   1.000e-04    
2023-03-31 21:29:17,774 			Last test performance: 98.90%
2023-03-31 21:29:17,774 ----------------
2023-03-31 21:29:18,264   35  => 113   		Training 486 pattern with 98.12% 	Forward time: 	 0.32 sec
2023-03-31 21:29:18,264 			Loss:    2.152e-03    			Backward time: 	 0.15 sec 
2023-03-31 21:29:18,363 			Learning rate: weights:   1.000e-04    
2023-03-31 21:29:18,363 			Last test performance: 98.90%
2023-03-31 21:29:18,363 ----------------
2023-03-31 21:29:18,780   35  => 114   		Training 486 pattern with 99.38% 	Forward time: 	 0.31 sec
2023-03-31 21:29:18,781 			Loss:    9.259e-04    			Backward time: 	 0.09 sec 
2023-03-31 21:29:18,878 			Learning rate: weights:   1.000e-04    
2023-03-31 21:29:18,879 			Last test performance: 98.90%
2023-03-31 21:29:18,879 ----------------
2023-03-31 21:29:19,429   35  => 115   		Training 486 pattern with 99.17% 	Forward time: 	 0.42 sec
2023-03-31 21:29:19,429 			Loss:    1.176e-03    			Backward time: 	 0.11 sec 
2023-03-31 21:29:19,617 			Learning rate: weights:   1.000e-04    
2023-03-31 21:29:19,617 			Last test performance: 98.90%
2023-03-31 21:29:19,617 ----------------
2023-03-31 21:29:20,122   35  => 116   		Training 486 pattern with 99.58% 	Forward time: 	 0.36 sec
2023-03-31 21:29:20,122 			Loss:    7.296e-04    			Backward time: 	 0.11 sec 
2023-03-31 21:29:20,211 			Learning rate: weights:   1.000e-04    
2023-03-31 21:29:20,211 			Last test performance: 98.90%
2023-03-31 21:29:20,211 ----------------
2023-03-31 21:29:20,668   35  => 117   		Training 486 pattern with 99.17% 	Forward time: 	 0.32 sec
2023-03-31 21:29:20,668 			Loss:    1.304e-03    			Backward time: 	 0.11 sec 
2023-03-31 21:29:20,769 			Learning rate: weights:   1.000e-04    
2023-03-31 21:29:20,769 			Last test performance: 98.90%
2023-03-31 21:29:20,769 ----------------
2023-03-31 21:29:21,307   35  => 118   		Training 486 pattern with 98.75% 	Forward time: 	 0.40 sec
2023-03-31 21:29:21,308 			Loss:    1.262e-03    			Backward time: 	 0.11 sec 
2023-03-31 21:29:21,429 			Learning rate: weights:   1.000e-04    
2023-03-31 21:29:21,429 			Last test performance: 98.90%
2023-03-31 21:29:21,429 ----------------
2023-03-31 21:29:21,927   35  => 119   		Training 486 pattern with 98.75% 	Forward time: 	 0.36 sec
2023-03-31 21:29:21,928 			Loss:    1.225e-03    			Backward time: 	 0.11 sec 
2023-03-31 21:29:22,033 			Learning rate: weights:   1.000e-04    
2023-03-31 21:29:22,033 			Last test performance: 98.90%
2023-03-31 21:29:22,033 ----------------
2023-03-31 21:29:22,588   35  => 120   		Training 486 pattern with 98.54% 	Forward time: 	 0.38 sec
2023-03-31 21:29:22,588 			Loss:    2.205e-03    			Backward time: 	 0.15 sec 
2023-03-31 21:29:22,782 			Learning rate: weights:   1.000e-04    
2023-03-31 21:29:22,782 			Last test performance: 98.90%
2023-03-31 21:29:22,783 ----------------
2023-03-31 21:29:23,252   35  => 121   		Training 486 pattern with 99.38% 	Forward time: 	 0.33 sec
2023-03-31 21:29:23,252 			Loss:    7.601e-04    			Backward time: 	 0.11 sec 
2023-03-31 21:29:23,433 			Learning rate: weights:   1.000e-04    
2023-03-31 21:29:23,433 			Last test performance: 98.90%
2023-03-31 21:29:23,433 ----------------
2023-03-31 21:29:23,918   35  => 122   		Training 486 pattern with 99.17% 	Forward time: 	 0.34 sec
2023-03-31 21:29:23,919 			Loss:    1.192e-03    			Backward time: 	 0.11 sec 
2023-03-31 21:29:23,998 			Learning rate: weights:   1.000e-04    
2023-03-31 21:29:23,999 			Last test performance: 98.90%
2023-03-31 21:29:23,999 ----------------
2023-03-31 21:29:24,405   35  => 123   		Training 486 pattern with 99.17% 	Forward time: 	 0.29 sec
2023-03-31 21:29:24,405 			Loss:    1.067e-03    			Backward time: 	 0.09 sec 
2023-03-31 21:29:24,508 			Learning rate: weights:   1.000e-04    
2023-03-31 21:29:24,508 			Last test performance: 98.90%
2023-03-31 21:29:24,508 ----------------
2023-03-31 21:29:24,976   35  => 124   		Training 486 pattern with 99.58% 	Forward time: 	 0.28 sec
2023-03-31 21:29:24,976 			Loss:    9.490e-04    			Backward time: 	 0.16 sec 
2023-03-31 21:29:25,091 
2023-03-31 21:29:25,091 Testing:
2023-03-31 21:29:25,149 		24 of 10000 with 91.67% 	 Time used:  0.06 sec
2023-03-31 21:29:25,158 		48 of 10000 with 95.83% 	 Time used:  0.01 sec
2023-03-31 21:29:25,168 		72 of 10000 with 97.22% 	 Time used:  0.01 sec
2023-03-31 21:29:25,177 		96 of 10000 with 96.88% 	 Time used:  0.01 sec
2023-03-31 21:29:25,187 		120 of 10000 with 97.50% 	 Time used:  0.01 sec
2023-03-31 21:29:25,196 		144 of 10000 with 97.22% 	 Time used:  0.01 sec
2023-03-31 21:29:25,206 		168 of 10000 with 97.62% 	 Time used:  0.01 sec
2023-03-31 21:29:25,215 		192 of 10000 with 97.92% 	 Time used:  0.01 sec
2023-03-31 21:29:25,225 		216 of 10000 with 98.15% 	 Time used:  0.01 sec
2023-03-31 21:29:25,234 		240 of 10000 with 98.33% 	 Time used:  0.01 sec
2023-03-31 21:29:25,244 		264 of 10000 with 98.11% 	 Time used:  0.01 sec
2023-03-31 21:29:25,253 		288 of 10000 with 98.26% 	 Time used:  0.01 sec
2023-03-31 21:29:25,263 		312 of 10000 with 98.08% 	 Time used:  0.01 sec
2023-03-31 21:29:25,272 		336 of 10000 with 98.21% 	 Time used:  0.01 sec
2023-03-31 21:29:25,281 		360 of 10000 with 98.33% 	 Time used:  0.01 sec
2023-03-31 21:29:25,291 		384 of 10000 with 98.44% 	 Time used:  0.01 sec
2023-03-31 21:29:25,300 		408 of 10000 with 98.53% 	 Time used:  0.01 sec
2023-03-31 21:29:25,310 		432 of 10000 with 98.61% 	 Time used:  0.01 sec
2023-03-31 21:29:25,319 		456 of 10000 with 98.25% 	 Time used:  0.01 sec
2023-03-31 21:29:25,329 		480 of 10000 with 98.12% 	 Time used:  0.01 sec
2023-03-31 21:29:25,338 		504 of 10000 with 98.21% 	 Time used:  0.01 sec
2023-03-31 21:29:25,347 		528 of 10000 with 98.30% 	 Time used:  0.01 sec
2023-03-31 21:29:25,357 		552 of 10000 with 98.37% 	 Time used:  0.01 sec
2023-03-31 21:29:25,366 		576 of 10000 with 98.44% 	 Time used:  0.01 sec
2023-03-31 21:29:25,376 		600 of 10000 with 98.50% 	 Time used:  0.01 sec
2023-03-31 21:29:25,385 		624 of 10000 with 98.56% 	 Time used:  0.01 sec
2023-03-31 21:29:25,395 		648 of 10000 with 98.61% 	 Time used:  0.01 sec
2023-03-31 21:29:25,404 		672 of 10000 with 98.66% 	 Time used:  0.01 sec
2023-03-31 21:29:25,413 		696 of 10000 with 98.71% 	 Time used:  0.01 sec
2023-03-31 21:29:25,423 		720 of 10000 with 98.75% 	 Time used:  0.01 sec
2023-03-31 21:29:25,432 		744 of 10000 with 98.79% 	 Time used:  0.01 sec
2023-03-31 21:29:25,442 		768 of 10000 with 98.83% 	 Time used:  0.01 sec
2023-03-31 21:29:25,451 		792 of 10000 with 98.86% 	 Time used:  0.01 sec
2023-03-31 21:29:25,460 		816 of 10000 with 98.77% 	 Time used:  0.01 sec
2023-03-31 21:29:25,469 		840 of 10000 with 98.81% 	 Time used:  0.01 sec
2023-03-31 21:29:25,479 		864 of 10000 with 98.84% 	 Time used:  0.01 sec
2023-03-31 21:29:25,488 		888 of 10000 with 98.76% 	 Time used:  0.01 sec
2023-03-31 21:29:25,497 		912 of 10000 with 98.57% 	 Time used:  0.01 sec
2023-03-31 21:29:25,507 		936 of 10000 with 98.61% 	 Time used:  0.01 sec
2023-03-31 21:29:25,516 		960 of 10000 with 98.65% 	 Time used:  0.01 sec
2023-03-31 21:29:25,526 		984 of 10000 with 98.58% 	 Time used:  0.01 sec
2023-03-31 21:29:25,535 		1008 of 10000 with 98.51% 	 Time used:  0.01 sec
2023-03-31 21:29:25,544 		1032 of 10000 with 98.55% 	 Time used:  0.01 sec
2023-03-31 21:29:25,554 		1056 of 10000 with 98.58% 	 Time used:  0.01 sec
2023-03-31 21:29:25,563 		1080 of 10000 with 98.52% 	 Time used:  0.01 sec
2023-03-31 21:29:25,572 		1104 of 10000 with 98.55% 	 Time used:  0.01 sec
2023-03-31 21:29:25,582 		1128 of 10000 with 98.58% 	 Time used:  0.01 sec
2023-03-31 21:29:25,591 		1152 of 10000 with 98.61% 	 Time used:  0.01 sec
2023-03-31 21:29:25,600 		1176 of 10000 with 98.64% 	 Time used:  0.01 sec
2023-03-31 21:29:25,610 		1200 of 10000 with 98.58% 	 Time used:  0.01 sec
2023-03-31 21:29:25,619 		1224 of 10000 with 98.61% 	 Time used:  0.01 sec
2023-03-31 21:29:25,629 		1248 of 10000 with 98.64% 	 Time used:  0.01 sec
2023-03-31 21:29:25,638 		1272 of 10000 with 98.66% 	 Time used:  0.01 sec
2023-03-31 21:29:25,647 		1296 of 10000 with 98.61% 	 Time used:  0.01 sec
2023-03-31 21:29:25,657 		1320 of 10000 with 98.56% 	 Time used:  0.01 sec
2023-03-31 21:29:25,667 		1344 of 10000 with 98.59% 	 Time used:  0.01 sec
2023-03-31 21:29:25,676 		1368 of 10000 with 98.61% 	 Time used:  0.01 sec
2023-03-31 21:29:25,685 		1392 of 10000 with 98.64% 	 Time used:  0.01 sec
2023-03-31 21:29:25,695 		1416 of 10000 with 98.66% 	 Time used:  0.01 sec
2023-03-31 21:29:25,704 		1440 of 10000 with 98.68% 	 Time used:  0.01 sec
2023-03-31 21:29:25,714 		1464 of 10000 with 98.70% 	 Time used:  0.01 sec
2023-03-31 21:29:25,723 		1488 of 10000 with 98.66% 	 Time used:  0.01 sec
2023-03-31 21:29:25,732 		1512 of 10000 with 98.68% 	 Time used:  0.01 sec
2023-03-31 21:29:25,742 		1536 of 10000 with 98.70% 	 Time used:  0.01 sec
2023-03-31 21:29:25,751 		1560 of 10000 with 98.72% 	 Time used:  0.01 sec
2023-03-31 21:29:25,761 		1584 of 10000 with 98.67% 	 Time used:  0.01 sec
2023-03-31 21:29:25,770 		1608 of 10000 with 98.63% 	 Time used:  0.01 sec
2023-03-31 21:29:25,780 		1632 of 10000 with 98.59% 	 Time used:  0.01 sec
2023-03-31 21:29:25,789 		1656 of 10000 with 98.61% 	 Time used:  0.01 sec
2023-03-31 21:29:25,798 		1680 of 10000 with 98.63% 	 Time used:  0.01 sec
2023-03-31 21:29:25,808 		1704 of 10000 with 98.65% 	 Time used:  0.01 sec
2023-03-31 21:29:25,817 		1728 of 10000 with 98.61% 	 Time used:  0.01 sec
2023-03-31 21:29:25,827 		1752 of 10000 with 98.63% 	 Time used:  0.01 sec
2023-03-31 21:29:25,836 		1776 of 10000 with 98.65% 	 Time used:  0.01 sec
2023-03-31 21:29:25,846 		1800 of 10000 with 98.67% 	 Time used:  0.01 sec
2023-03-31 21:29:25,855 		1824 of 10000 with 98.57% 	 Time used:  0.01 sec
2023-03-31 21:29:25,865 		1848 of 10000 with 98.59% 	 Time used:  0.01 sec
2023-03-31 21:29:25,874 		1872 of 10000 with 98.56% 	 Time used:  0.01 sec
2023-03-31 21:29:25,883 		1896 of 10000 with 98.58% 	 Time used:  0.01 sec
2023-03-31 21:29:25,893 		1920 of 10000 with 98.59% 	 Time used:  0.01 sec
2023-03-31 21:29:25,902 		1944 of 10000 with 98.61% 	 Time used:  0.01 sec
2023-03-31 21:29:25,912 		1968 of 10000 with 98.53% 	 Time used:  0.01 sec
2023-03-31 21:29:25,921 		1992 of 10000 with 98.54% 	 Time used:  0.01 sec
2023-03-31 21:29:25,931 		2016 of 10000 with 98.56% 	 Time used:  0.01 sec
2023-03-31 21:29:25,940 		2040 of 10000 with 98.58% 	 Time used:  0.01 sec
2023-03-31 21:29:25,949 		2064 of 10000 with 98.59% 	 Time used:  0.01 sec
2023-03-31 21:29:25,959 		2088 of 10000 with 98.61% 	 Time used:  0.01 sec
2023-03-31 21:29:25,968 		2112 of 10000 with 98.63% 	 Time used:  0.01 sec
2023-03-31 21:29:25,977 		2136 of 10000 with 98.64% 	 Time used:  0.01 sec
2023-03-31 21:29:25,987 		2160 of 10000 with 98.66% 	 Time used:  0.01 sec
2023-03-31 21:29:25,996 		2184 of 10000 with 98.67% 	 Time used:  0.01 sec
2023-03-31 21:29:26,006 		2208 of 10000 with 98.69% 	 Time used:  0.01 sec
2023-03-31 21:29:26,015 		2232 of 10000 with 98.70% 	 Time used:  0.01 sec
2023-03-31 21:29:26,024 		2256 of 10000 with 98.71% 	 Time used:  0.01 sec
2023-03-31 21:29:26,034 		2280 of 10000 with 98.73% 	 Time used:  0.01 sec
2023-03-31 21:29:26,043 		2304 of 10000 with 98.74% 	 Time used:  0.01 sec
2023-03-31 21:29:26,052 		2328 of 10000 with 98.75% 	 Time used:  0.01 sec
2023-03-31 21:29:26,062 		2352 of 10000 with 98.77% 	 Time used:  0.01 sec
2023-03-31 21:29:26,071 		2376 of 10000 with 98.78% 	 Time used:  0.01 sec
2023-03-31 21:29:26,080 		2400 of 10000 with 98.79% 	 Time used:  0.01 sec
2023-03-31 21:29:26,090 		2424 of 10000 with 98.76% 	 Time used:  0.01 sec
2023-03-31 21:29:26,100 		2448 of 10000 with 98.77% 	 Time used:  0.01 sec
2023-03-31 21:29:26,110 		2472 of 10000 with 98.79% 	 Time used:  0.01 sec
2023-03-31 21:29:26,121 		2496 of 10000 with 98.80% 	 Time used:  0.01 sec
2023-03-31 21:29:26,131 		2520 of 10000 with 98.81% 	 Time used:  0.01 sec
2023-03-31 21:29:26,142 		2544 of 10000 with 98.82% 	 Time used:  0.01 sec
2023-03-31 21:29:26,152 		2568 of 10000 with 98.79% 	 Time used:  0.01 sec
2023-03-31 21:29:26,162 		2592 of 10000 with 98.80% 	 Time used:  0.01 sec
2023-03-31 21:29:26,172 		2616 of 10000 with 98.81% 	 Time used:  0.01 sec
2023-03-31 21:29:26,182 		2640 of 10000 with 98.83% 	 Time used:  0.01 sec
2023-03-31 21:29:26,192 		2664 of 10000 with 98.84% 	 Time used:  0.01 sec
2023-03-31 21:29:26,203 		2688 of 10000 with 98.85% 	 Time used:  0.01 sec
2023-03-31 21:29:26,213 		2712 of 10000 with 98.86% 	 Time used:  0.01 sec
2023-03-31 21:29:26,223 		2736 of 10000 with 98.87% 	 Time used:  0.01 sec
2023-03-31 21:29:26,233 		2760 of 10000 with 98.88% 	 Time used:  0.01 sec
2023-03-31 21:29:26,243 		2784 of 10000 with 98.89% 	 Time used:  0.01 sec
2023-03-31 21:29:26,253 		2808 of 10000 with 98.90% 	 Time used:  0.01 sec
2023-03-31 21:29:26,263 		2832 of 10000 with 98.91% 	 Time used:  0.01 sec
2023-03-31 21:29:26,273 		2856 of 10000 with 98.91% 	 Time used:  0.01 sec
2023-03-31 21:29:26,283 		2880 of 10000 with 98.92% 	 Time used:  0.01 sec
2023-03-31 21:29:26,293 		2904 of 10000 with 98.93% 	 Time used:  0.01 sec
2023-03-31 21:29:26,304 		2928 of 10000 with 98.94% 	 Time used:  0.01 sec
2023-03-31 21:29:26,314 		2952 of 10000 with 98.95% 	 Time used:  0.01 sec
2023-03-31 21:29:26,324 		2976 of 10000 with 98.96% 	 Time used:  0.01 sec
2023-03-31 21:29:26,334 		3000 of 10000 with 98.97% 	 Time used:  0.01 sec
2023-03-31 21:29:26,344 		3024 of 10000 with 98.97% 	 Time used:  0.01 sec
2023-03-31 21:29:26,354 		3048 of 10000 with 98.98% 	 Time used:  0.01 sec
2023-03-31 21:29:26,364 		3072 of 10000 with 98.96% 	 Time used:  0.01 sec
2023-03-31 21:29:26,404 		3096 of 10000 with 98.97% 	 Time used:  0.04 sec
2023-03-31 21:29:26,414 		3120 of 10000 with 98.97% 	 Time used:  0.01 sec
2023-03-31 21:29:26,425 		3144 of 10000 with 98.95% 	 Time used:  0.01 sec
2023-03-31 21:29:26,435 		3168 of 10000 with 98.96% 	 Time used:  0.01 sec
2023-03-31 21:29:26,445 		3192 of 10000 with 98.93% 	 Time used:  0.01 sec
2023-03-31 21:29:26,455 		3216 of 10000 with 98.94% 	 Time used:  0.01 sec
2023-03-31 21:29:26,465 		3240 of 10000 with 98.95% 	 Time used:  0.01 sec
2023-03-31 21:29:26,475 		3264 of 10000 with 98.96% 	 Time used:  0.01 sec
2023-03-31 21:29:26,485 		3288 of 10000 with 98.94% 	 Time used:  0.01 sec
2023-03-31 21:29:26,495 		3312 of 10000 with 98.94% 	 Time used:  0.01 sec
2023-03-31 21:29:26,505 		3336 of 10000 with 98.92% 	 Time used:  0.01 sec
2023-03-31 21:29:26,515 		3360 of 10000 with 98.93% 	 Time used:  0.01 sec
2023-03-31 21:29:26,526 		3384 of 10000 with 98.94% 	 Time used:  0.01 sec
2023-03-31 21:29:26,536 		3408 of 10000 with 98.94% 	 Time used:  0.01 sec
2023-03-31 21:29:26,546 		3432 of 10000 with 98.95% 	 Time used:  0.01 sec
2023-03-31 21:29:26,556 		3456 of 10000 with 98.93% 	 Time used:  0.01 sec
2023-03-31 21:29:26,566 		3480 of 10000 with 98.91% 	 Time used:  0.01 sec
2023-03-31 21:29:26,576 		3504 of 10000 with 98.92% 	 Time used:  0.01 sec
2023-03-31 21:29:26,586 		3528 of 10000 with 98.92% 	 Time used:  0.01 sec
2023-03-31 21:29:26,596 		3552 of 10000 with 98.93% 	 Time used:  0.01 sec
2023-03-31 21:29:26,607 		3576 of 10000 with 98.91% 	 Time used:  0.01 sec
2023-03-31 21:29:26,617 		3600 of 10000 with 98.92% 	 Time used:  0.01 sec
2023-03-31 21:29:26,627 		3624 of 10000 with 98.92% 	 Time used:  0.01 sec
2023-03-31 21:29:26,637 		3648 of 10000 with 98.90% 	 Time used:  0.01 sec
2023-03-31 21:29:26,647 		3672 of 10000 with 98.91% 	 Time used:  0.01 sec
2023-03-31 21:29:26,657 		3696 of 10000 with 98.89% 	 Time used:  0.01 sec
2023-03-31 21:29:26,667 		3720 of 10000 with 98.90% 	 Time used:  0.01 sec
2023-03-31 21:29:26,708 		3744 of 10000 with 98.90% 	 Time used:  0.04 sec
2023-03-31 21:29:26,718 		3768 of 10000 with 98.91% 	 Time used:  0.01 sec
2023-03-31 21:29:26,729 		3792 of 10000 with 98.92% 	 Time used:  0.01 sec
2023-03-31 21:29:26,739 		3816 of 10000 with 98.93% 	 Time used:  0.01 sec
2023-03-31 21:29:26,749 		3840 of 10000 with 98.93% 	 Time used:  0.01 sec
2023-03-31 21:29:26,759 		3864 of 10000 with 98.94% 	 Time used:  0.01 sec
2023-03-31 21:29:26,769 		3888 of 10000 with 98.92% 	 Time used:  0.01 sec
2023-03-31 21:29:26,779 		3912 of 10000 with 98.93% 	 Time used:  0.01 sec
2023-03-31 21:29:26,789 		3936 of 10000 with 98.93% 	 Time used:  0.01 sec
2023-03-31 21:29:26,799 		3960 of 10000 with 98.94% 	 Time used:  0.01 sec
2023-03-31 21:29:26,809 		3984 of 10000 with 98.95% 	 Time used:  0.01 sec
2023-03-31 21:29:26,819 		4008 of 10000 with 98.93% 	 Time used:  0.01 sec
2023-03-31 21:29:26,829 		4032 of 10000 with 98.93% 	 Time used:  0.01 sec
2023-03-31 21:29:26,840 		4056 of 10000 with 98.92% 	 Time used:  0.01 sec
2023-03-31 21:29:26,850 		4080 of 10000 with 98.92% 	 Time used:  0.01 sec
2023-03-31 21:29:26,860 		4104 of 10000 with 98.93% 	 Time used:  0.01 sec
2023-03-31 21:29:26,870 		4128 of 10000 with 98.93% 	 Time used:  0.01 sec
2023-03-31 21:29:26,880 		4152 of 10000 with 98.94% 	 Time used:  0.01 sec
2023-03-31 21:29:26,890 		4176 of 10000 with 98.92% 	 Time used:  0.01 sec
2023-03-31 21:29:26,900 		4200 of 10000 with 98.90% 	 Time used:  0.01 sec
2023-03-31 21:29:26,910 		4224 of 10000 with 98.91% 	 Time used:  0.01 sec
2023-03-31 21:29:26,920 		4248 of 10000 with 98.92% 	 Time used:  0.01 sec
2023-03-31 21:29:26,930 		4272 of 10000 with 98.92% 	 Time used:  0.01 sec
2023-03-31 21:29:26,941 		4296 of 10000 with 98.93% 	 Time used:  0.01 sec
2023-03-31 21:29:26,951 		4320 of 10000 with 98.94% 	 Time used:  0.01 sec
2023-03-31 21:29:26,961 		4344 of 10000 with 98.94% 	 Time used:  0.01 sec
2023-03-31 21:29:26,971 		4368 of 10000 with 98.92% 	 Time used:  0.01 sec
2023-03-31 21:29:26,981 		4392 of 10000 with 98.91% 	 Time used:  0.01 sec
2023-03-31 21:29:26,991 		4416 of 10000 with 98.91% 	 Time used:  0.01 sec
2023-03-31 21:29:27,001 		4440 of 10000 with 98.87% 	 Time used:  0.01 sec
2023-03-31 21:29:27,011 		4464 of 10000 with 98.88% 	 Time used:  0.01 sec
2023-03-31 21:29:27,022 		4488 of 10000 with 98.89% 	 Time used:  0.01 sec
2023-03-31 21:29:27,032 		4512 of 10000 with 98.87% 	 Time used:  0.01 sec
2023-03-31 21:29:27,042 		4536 of 10000 with 98.85% 	 Time used:  0.01 sec
2023-03-31 21:29:27,052 		4560 of 10000 with 98.86% 	 Time used:  0.01 sec
2023-03-31 21:29:27,062 		4584 of 10000 with 98.87% 	 Time used:  0.01 sec
2023-03-31 21:29:27,072 		4608 of 10000 with 98.87% 	 Time used:  0.01 sec
2023-03-31 21:29:27,086 		4632 of 10000 with 98.88% 	 Time used:  0.01 sec
2023-03-31 21:29:27,097 		4656 of 10000 with 98.88% 	 Time used:  0.01 sec
2023-03-31 21:29:27,108 		4680 of 10000 with 98.89% 	 Time used:  0.01 sec
2023-03-31 21:29:27,118 		4704 of 10000 with 98.89% 	 Time used:  0.01 sec
2023-03-31 21:29:27,128 		4728 of 10000 with 98.88% 	 Time used:  0.01 sec
2023-03-31 21:29:27,138 		4752 of 10000 with 98.88% 	 Time used:  0.01 sec
2023-03-31 21:29:27,148 		4776 of 10000 with 98.89% 	 Time used:  0.01 sec
2023-03-31 21:29:27,159 		4800 of 10000 with 98.90% 	 Time used:  0.01 sec
2023-03-31 21:29:27,169 		4824 of 10000 with 98.90% 	 Time used:  0.01 sec
2023-03-31 21:29:27,179 		4848 of 10000 with 98.89% 	 Time used:  0.01 sec
2023-03-31 21:29:27,189 		4872 of 10000 with 98.87% 	 Time used:  0.01 sec
2023-03-31 21:29:27,199 		4896 of 10000 with 98.88% 	 Time used:  0.01 sec
2023-03-31 21:29:27,209 		4920 of 10000 with 98.88% 	 Time used:  0.01 sec
2023-03-31 21:29:27,220 		4944 of 10000 with 98.89% 	 Time used:  0.01 sec
2023-03-31 21:29:27,230 		4968 of 10000 with 98.89% 	 Time used:  0.01 sec
2023-03-31 21:29:27,240 		4992 of 10000 with 98.88% 	 Time used:  0.01 sec
2023-03-31 21:29:27,250 		5016 of 10000 with 98.88% 	 Time used:  0.01 sec
2023-03-31 21:29:27,260 		5040 of 10000 with 98.89% 	 Time used:  0.01 sec
2023-03-31 21:29:27,270 		5064 of 10000 with 98.89% 	 Time used:  0.01 sec
2023-03-31 21:29:27,281 		5088 of 10000 with 98.90% 	 Time used:  0.01 sec
2023-03-31 21:29:27,292 		5112 of 10000 with 98.90% 	 Time used:  0.01 sec
2023-03-31 21:29:27,302 		5136 of 10000 with 98.91% 	 Time used:  0.01 sec
2023-03-31 21:29:27,312 		5160 of 10000 with 98.91% 	 Time used:  0.01 sec
2023-03-31 21:29:27,322 		5184 of 10000 with 98.92% 	 Time used:  0.01 sec
2023-03-31 21:29:27,332 		5208 of 10000 with 98.92% 	 Time used:  0.01 sec
2023-03-31 21:29:27,342 		5232 of 10000 with 98.93% 	 Time used:  0.01 sec
2023-03-31 21:29:27,352 		5256 of 10000 with 98.93% 	 Time used:  0.01 sec
2023-03-31 21:29:27,363 		5280 of 10000 with 98.94% 	 Time used:  0.01 sec
2023-03-31 21:29:27,373 		5304 of 10000 with 98.94% 	 Time used:  0.01 sec
2023-03-31 21:29:27,383 		5328 of 10000 with 98.91% 	 Time used:  0.01 sec
2023-03-31 21:29:27,393 		5352 of 10000 with 98.90% 	 Time used:  0.01 sec
2023-03-31 21:29:27,403 		5376 of 10000 with 98.90% 	 Time used:  0.01 sec
2023-03-31 21:29:27,414 		5400 of 10000 with 98.91% 	 Time used:  0.01 sec
2023-03-31 21:29:27,424 		5424 of 10000 with 98.89% 	 Time used:  0.01 sec
2023-03-31 21:29:27,434 		5448 of 10000 with 98.90% 	 Time used:  0.01 sec
2023-03-31 21:29:27,444 		5472 of 10000 with 98.90% 	 Time used:  0.01 sec
2023-03-31 21:29:27,454 		5496 of 10000 with 98.91% 	 Time used:  0.01 sec
2023-03-31 21:29:27,464 		5520 of 10000 with 98.89% 	 Time used:  0.01 sec
2023-03-31 21:29:27,474 		5544 of 10000 with 98.90% 	 Time used:  0.01 sec
2023-03-31 21:29:27,485 		5568 of 10000 with 98.90% 	 Time used:  0.01 sec
2023-03-31 21:29:27,495 		5592 of 10000 with 98.91% 	 Time used:  0.01 sec
2023-03-31 21:29:27,505 		5616 of 10000 with 98.91% 	 Time used:  0.01 sec
2023-03-31 21:29:27,515 		5640 of 10000 with 98.92% 	 Time used:  0.01 sec
2023-03-31 21:29:27,525 		5664 of 10000 with 98.92% 	 Time used:  0.01 sec
2023-03-31 21:29:27,535 		5688 of 10000 with 98.91% 	 Time used:  0.01 sec
2023-03-31 21:29:27,545 		5712 of 10000 with 98.91% 	 Time used:  0.01 sec
2023-03-31 21:29:27,555 		5736 of 10000 with 98.88% 	 Time used:  0.01 sec
2023-03-31 21:29:27,565 		5760 of 10000 with 98.89% 	 Time used:  0.01 sec
2023-03-31 21:29:27,575 		5784 of 10000 with 98.89% 	 Time used:  0.01 sec
2023-03-31 21:29:27,585 		5808 of 10000 with 98.90% 	 Time used:  0.01 sec
2023-03-31 21:29:27,595 		5832 of 10000 with 98.87% 	 Time used:  0.01 sec
2023-03-31 21:29:27,605 		5856 of 10000 with 98.86% 	 Time used:  0.01 sec
2023-03-31 21:29:27,615 		5880 of 10000 with 98.84% 	 Time used:  0.01 sec
2023-03-31 21:29:27,625 		5904 of 10000 with 98.85% 	 Time used:  0.01 sec
2023-03-31 21:29:27,635 		5928 of 10000 with 98.85% 	 Time used:  0.01 sec
2023-03-31 21:29:27,645 		5952 of 10000 with 98.86% 	 Time used:  0.01 sec
2023-03-31 21:29:27,655 		5976 of 10000 with 98.86% 	 Time used:  0.01 sec
2023-03-31 21:29:27,666 		6000 of 10000 with 98.85% 	 Time used:  0.01 sec
2023-03-31 21:29:27,676 		6024 of 10000 with 98.85% 	 Time used:  0.01 sec
2023-03-31 21:29:27,686 		6048 of 10000 with 98.84% 	 Time used:  0.01 sec
2023-03-31 21:29:27,696 		6072 of 10000 with 98.85% 	 Time used:  0.01 sec
2023-03-31 21:29:27,706 		6096 of 10000 with 98.82% 	 Time used:  0.01 sec
2023-03-31 21:29:27,716 		6120 of 10000 with 98.81% 	 Time used:  0.01 sec
2023-03-31 21:29:27,726 		6144 of 10000 with 98.81% 	 Time used:  0.01 sec
2023-03-31 21:29:27,737 		6168 of 10000 with 98.80% 	 Time used:  0.01 sec
2023-03-31 21:29:27,747 		6192 of 10000 with 98.80% 	 Time used:  0.01 sec
2023-03-31 21:29:27,757 		6216 of 10000 with 98.81% 	 Time used:  0.01 sec
2023-03-31 21:29:27,767 		6240 of 10000 with 98.81% 	 Time used:  0.01 sec
2023-03-31 21:29:27,777 		6264 of 10000 with 98.82% 	 Time used:  0.01 sec
2023-03-31 21:29:27,787 		6288 of 10000 with 98.82% 	 Time used:  0.01 sec
2023-03-31 21:29:27,797 		6312 of 10000 with 98.83% 	 Time used:  0.01 sec
2023-03-31 21:29:27,807 		6336 of 10000 with 98.83% 	 Time used:  0.01 sec
2023-03-31 21:29:27,817 		6360 of 10000 with 98.84% 	 Time used:  0.01 sec
2023-03-31 21:29:27,827 		6384 of 10000 with 98.83% 	 Time used:  0.01 sec
2023-03-31 21:29:27,837 		6408 of 10000 with 98.83% 	 Time used:  0.01 sec
2023-03-31 21:29:27,847 		6432 of 10000 with 98.80% 	 Time used:  0.01 sec
2023-03-31 21:29:27,857 		6456 of 10000 with 98.81% 	 Time used:  0.01 sec
2023-03-31 21:29:27,868 		6480 of 10000 with 98.81% 	 Time used:  0.01 sec
2023-03-31 21:29:27,878 		6504 of 10000 with 98.80% 	 Time used:  0.01 sec
2023-03-31 21:29:27,888 		6528 of 10000 with 98.79% 	 Time used:  0.01 sec
2023-03-31 21:29:27,898 		6552 of 10000 with 98.79% 	 Time used:  0.01 sec
2023-03-31 21:29:27,908 		6576 of 10000 with 98.80% 	 Time used:  0.01 sec
2023-03-31 21:29:27,918 		6600 of 10000 with 98.80% 	 Time used:  0.01 sec
2023-03-31 21:29:27,928 		6624 of 10000 with 98.81% 	 Time used:  0.01 sec
2023-03-31 21:29:27,938 		6648 of 10000 with 98.80% 	 Time used:  0.01 sec
2023-03-31 21:29:27,948 		6672 of 10000 with 98.80% 	 Time used:  0.01 sec
2023-03-31 21:29:27,958 		6696 of 10000 with 98.81% 	 Time used:  0.01 sec
2023-03-31 21:29:27,969 		6720 of 10000 with 98.81% 	 Time used:  0.01 sec
2023-03-31 21:29:27,979 		6744 of 10000 with 98.78% 	 Time used:  0.01 sec
2023-03-31 21:29:27,989 		6768 of 10000 with 98.79% 	 Time used:  0.01 sec
2023-03-31 21:29:27,999 		6792 of 10000 with 98.78% 	 Time used:  0.01 sec
2023-03-31 21:29:28,009 		6816 of 10000 with 98.77% 	 Time used:  0.01 sec
2023-03-31 21:29:28,019 		6840 of 10000 with 98.77% 	 Time used:  0.01 sec
2023-03-31 21:29:28,030 		6864 of 10000 with 98.78% 	 Time used:  0.01 sec
2023-03-31 21:29:28,040 		6888 of 10000 with 98.78% 	 Time used:  0.01 sec
2023-03-31 21:29:28,050 		6912 of 10000 with 98.76% 	 Time used:  0.01 sec
2023-03-31 21:29:28,060 		6936 of 10000 with 98.76% 	 Time used:  0.01 sec
2023-03-31 21:29:28,070 		6960 of 10000 with 98.76% 	 Time used:  0.01 sec
2023-03-31 21:29:28,080 		6984 of 10000 with 98.74% 	 Time used:  0.01 sec
2023-03-31 21:29:28,090 		7008 of 10000 with 98.74% 	 Time used:  0.01 sec
2023-03-31 21:29:28,100 		7032 of 10000 with 98.73% 	 Time used:  0.01 sec
2023-03-31 21:29:28,110 		7056 of 10000 with 98.74% 	 Time used:  0.01 sec
2023-03-31 21:29:28,120 		7080 of 10000 with 98.74% 	 Time used:  0.01 sec
2023-03-31 21:29:28,130 		7104 of 10000 with 98.75% 	 Time used:  0.01 sec
2023-03-31 21:29:28,140 		7128 of 10000 with 98.75% 	 Time used:  0.01 sec
2023-03-31 21:29:28,151 		7152 of 10000 with 98.76% 	 Time used:  0.01 sec
2023-03-31 21:29:28,161 		7176 of 10000 with 98.76% 	 Time used:  0.01 sec
2023-03-31 21:29:28,171 		7200 of 10000 with 98.76% 	 Time used:  0.01 sec
2023-03-31 21:29:28,222 		7224 of 10000 with 98.77% 	 Time used:  0.05 sec
2023-03-31 21:29:28,232 		7248 of 10000 with 98.77% 	 Time used:  0.01 sec
2023-03-31 21:29:28,242 		7272 of 10000 with 98.78% 	 Time used:  0.01 sec
2023-03-31 21:29:28,252 		7296 of 10000 with 98.78% 	 Time used:  0.01 sec
2023-03-31 21:29:28,262 		7320 of 10000 with 98.77% 	 Time used:  0.01 sec
2023-03-31 21:29:28,273 		7344 of 10000 with 98.76% 	 Time used:  0.01 sec
2023-03-31 21:29:28,284 		7368 of 10000 with 98.76% 	 Time used:  0.01 sec
2023-03-31 21:29:28,294 		7392 of 10000 with 98.76% 	 Time used:  0.01 sec
2023-03-31 21:29:28,304 		7416 of 10000 with 98.76% 	 Time used:  0.01 sec
2023-03-31 21:29:28,314 		7440 of 10000 with 98.76% 	 Time used:  0.01 sec
2023-03-31 21:29:28,324 		7464 of 10000 with 98.77% 	 Time used:  0.01 sec
2023-03-31 21:29:28,334 		7488 of 10000 with 98.77% 	 Time used:  0.01 sec
2023-03-31 21:29:28,345 		7512 of 10000 with 98.78% 	 Time used:  0.01 sec
2023-03-31 21:29:28,355 		7536 of 10000 with 98.78% 	 Time used:  0.01 sec
2023-03-31 21:29:28,365 		7560 of 10000 with 98.77% 	 Time used:  0.01 sec
2023-03-31 21:29:28,375 		7584 of 10000 with 98.76% 	 Time used:  0.01 sec
2023-03-31 21:29:28,385 		7608 of 10000 with 98.76% 	 Time used:  0.01 sec
2023-03-31 21:29:28,395 		7632 of 10000 with 98.77% 	 Time used:  0.01 sec
2023-03-31 21:29:28,405 		7656 of 10000 with 98.77% 	 Time used:  0.01 sec
2023-03-31 21:29:28,415 		7680 of 10000 with 98.78% 	 Time used:  0.01 sec
2023-03-31 21:29:28,425 		7704 of 10000 with 98.78% 	 Time used:  0.01 sec
2023-03-31 21:29:28,435 		7728 of 10000 with 98.78% 	 Time used:  0.01 sec
2023-03-31 21:29:28,445 		7752 of 10000 with 98.79% 	 Time used:  0.01 sec
2023-03-31 21:29:28,456 		7776 of 10000 with 98.79% 	 Time used:  0.01 sec
2023-03-31 21:29:28,466 		7800 of 10000 with 98.79% 	 Time used:  0.01 sec
2023-03-31 21:29:28,476 		7824 of 10000 with 98.80% 	 Time used:  0.01 sec
2023-03-31 21:29:28,486 		7848 of 10000 with 98.80% 	 Time used:  0.01 sec
2023-03-31 21:29:28,496 		7872 of 10000 with 98.81% 	 Time used:  0.01 sec
2023-03-31 21:29:28,506 		7896 of 10000 with 98.81% 	 Time used:  0.01 sec
2023-03-31 21:29:28,516 		7920 of 10000 with 98.81% 	 Time used:  0.01 sec
2023-03-31 21:29:28,527 		7944 of 10000 with 98.82% 	 Time used:  0.01 sec
2023-03-31 21:29:28,537 		7968 of 10000 with 98.82% 	 Time used:  0.01 sec
2023-03-31 21:29:28,547 		7992 of 10000 with 98.82% 	 Time used:  0.01 sec
2023-03-31 21:29:28,557 		8016 of 10000 with 98.81% 	 Time used:  0.01 sec
2023-03-31 21:29:28,567 		8040 of 10000 with 98.82% 	 Time used:  0.01 sec
2023-03-31 21:29:28,577 		8064 of 10000 with 98.82% 	 Time used:  0.01 sec
2023-03-31 21:29:28,587 		8088 of 10000 with 98.80% 	 Time used:  0.01 sec
2023-03-31 21:29:28,597 		8112 of 10000 with 98.80% 	 Time used:  0.01 sec
2023-03-31 21:29:28,607 		8136 of 10000 with 98.81% 	 Time used:  0.01 sec
2023-03-31 21:29:28,618 		8160 of 10000 with 98.81% 	 Time used:  0.01 sec
2023-03-31 21:29:28,628 		8184 of 10000 with 98.80% 	 Time used:  0.01 sec
2023-03-31 21:29:28,638 		8208 of 10000 with 98.81% 	 Time used:  0.01 sec
2023-03-31 21:29:28,648 		8232 of 10000 with 98.81% 	 Time used:  0.01 sec
2023-03-31 21:29:28,658 		8256 of 10000 with 98.81% 	 Time used:  0.01 sec
2023-03-31 21:29:28,668 		8280 of 10000 with 98.82% 	 Time used:  0.01 sec
2023-03-31 21:29:28,678 		8304 of 10000 with 98.82% 	 Time used:  0.01 sec
2023-03-31 21:29:28,688 		8328 of 10000 with 98.82% 	 Time used:  0.01 sec
2023-03-31 21:29:28,698 		8352 of 10000 with 98.81% 	 Time used:  0.01 sec
2023-03-31 21:29:28,708 		8376 of 10000 with 98.82% 	 Time used:  0.01 sec
2023-03-31 21:29:28,718 		8400 of 10000 with 98.82% 	 Time used:  0.01 sec
2023-03-31 21:29:28,729 		8424 of 10000 with 98.82% 	 Time used:  0.01 sec
2023-03-31 21:29:28,739 		8448 of 10000 with 98.82% 	 Time used:  0.01 sec
2023-03-31 21:29:28,749 		8472 of 10000 with 98.82% 	 Time used:  0.01 sec
2023-03-31 21:29:28,759 		8496 of 10000 with 98.81% 	 Time used:  0.01 sec
2023-03-31 21:29:28,769 		8520 of 10000 with 98.80% 	 Time used:  0.01 sec
2023-03-31 21:29:28,779 		8544 of 10000 with 98.81% 	 Time used:  0.01 sec
2023-03-31 21:29:28,790 		8568 of 10000 with 98.81% 	 Time used:  0.01 sec
2023-03-31 21:29:28,800 		8592 of 10000 with 98.81% 	 Time used:  0.01 sec
2023-03-31 21:29:28,810 		8616 of 10000 with 98.82% 	 Time used:  0.01 sec
2023-03-31 21:29:28,820 		8640 of 10000 with 98.81% 	 Time used:  0.01 sec
2023-03-31 21:29:28,830 		8664 of 10000 with 98.81% 	 Time used:  0.01 sec
2023-03-31 21:29:28,840 		8688 of 10000 with 98.81% 	 Time used:  0.01 sec
2023-03-31 21:29:28,850 		8712 of 10000 with 98.82% 	 Time used:  0.01 sec
2023-03-31 21:29:28,860 		8736 of 10000 with 98.81% 	 Time used:  0.01 sec
2023-03-31 21:29:28,870 		8760 of 10000 with 98.81% 	 Time used:  0.01 sec
2023-03-31 21:29:28,881 		8784 of 10000 with 98.82% 	 Time used:  0.01 sec
2023-03-31 21:29:28,891 		8808 of 10000 with 98.81% 	 Time used:  0.01 sec
2023-03-31 21:29:28,901 		8832 of 10000 with 98.81% 	 Time used:  0.01 sec
2023-03-31 21:29:28,911 		8856 of 10000 with 98.81% 	 Time used:  0.01 sec
2023-03-31 21:29:28,921 		8880 of 10000 with 98.81% 	 Time used:  0.01 sec
2023-03-31 21:29:28,931 		8904 of 10000 with 98.81% 	 Time used:  0.01 sec
2023-03-31 21:29:28,941 		8928 of 10000 with 98.81% 	 Time used:  0.01 sec
2023-03-31 21:29:28,951 		8952 of 10000 with 98.82% 	 Time used:  0.01 sec
2023-03-31 21:29:28,961 		8976 of 10000 with 98.82% 	 Time used:  0.01 sec
2023-03-31 21:29:28,971 		9000 of 10000 with 98.82% 	 Time used:  0.01 sec
2023-03-31 21:29:28,981 		9024 of 10000 with 98.83% 	 Time used:  0.01 sec
2023-03-31 21:29:28,992 		9048 of 10000 with 98.83% 	 Time used:  0.01 sec
2023-03-31 21:29:29,002 		9072 of 10000 with 98.83% 	 Time used:  0.01 sec
2023-03-31 21:29:29,012 		9096 of 10000 with 98.82% 	 Time used:  0.01 sec
2023-03-31 21:29:29,022 		9120 of 10000 with 98.83% 	 Time used:  0.01 sec
2023-03-31 21:29:29,032 		9144 of 10000 with 98.83% 	 Time used:  0.01 sec
2023-03-31 21:29:29,042 		9168 of 10000 with 98.83% 	 Time used:  0.01 sec
2023-03-31 21:29:29,052 		9192 of 10000 with 98.84% 	 Time used:  0.01 sec
2023-03-31 21:29:29,062 		9216 of 10000 with 98.84% 	 Time used:  0.01 sec
2023-03-31 21:29:29,073 		9240 of 10000 with 98.82% 	 Time used:  0.01 sec
2023-03-31 21:29:29,083 		9264 of 10000 with 98.82% 	 Time used:  0.01 sec
2023-03-31 21:29:29,093 		9288 of 10000 with 98.83% 	 Time used:  0.01 sec
2023-03-31 21:29:29,103 		9312 of 10000 with 98.83% 	 Time used:  0.01 sec
2023-03-31 21:29:29,113 		9336 of 10000 with 98.83% 	 Time used:  0.01 sec
2023-03-31 21:29:29,123 		9360 of 10000 with 98.84% 	 Time used:  0.01 sec
2023-03-31 21:29:29,133 		9384 of 10000 with 98.83% 	 Time used:  0.01 sec
2023-03-31 21:29:29,143 		9408 of 10000 with 98.83% 	 Time used:  0.01 sec
2023-03-31 21:29:29,153 		9432 of 10000 with 98.82% 	 Time used:  0.01 sec
2023-03-31 21:29:29,163 		9456 of 10000 with 98.83% 	 Time used:  0.01 sec
2023-03-31 21:29:29,173 		9480 of 10000 with 98.82% 	 Time used:  0.01 sec
2023-03-31 21:29:29,183 		9504 of 10000 with 98.82% 	 Time used:  0.01 sec
2023-03-31 21:29:29,193 		9528 of 10000 with 98.82% 	 Time used:  0.01 sec
2023-03-31 21:29:29,204 		9552 of 10000 with 98.83% 	 Time used:  0.01 sec
2023-03-31 21:29:29,214 		9576 of 10000 with 98.83% 	 Time used:  0.01 sec
2023-03-31 21:29:29,224 		9600 of 10000 with 98.83% 	 Time used:  0.01 sec
2023-03-31 21:29:29,234 		9624 of 10000 with 98.84% 	 Time used:  0.01 sec
2023-03-31 21:29:29,244 		9648 of 10000 with 98.84% 	 Time used:  0.01 sec
2023-03-31 21:29:29,254 		9672 of 10000 with 98.84% 	 Time used:  0.01 sec
2023-03-31 21:29:29,264 		9696 of 10000 with 98.84% 	 Time used:  0.01 sec
2023-03-31 21:29:29,274 		9720 of 10000 with 98.85% 	 Time used:  0.01 sec
2023-03-31 21:29:29,284 		9744 of 10000 with 98.85% 	 Time used:  0.01 sec
2023-03-31 21:29:29,295 		9768 of 10000 with 98.84% 	 Time used:  0.01 sec
2023-03-31 21:29:29,305 		9792 of 10000 with 98.85% 	 Time used:  0.01 sec
2023-03-31 21:29:29,315 		9816 of 10000 with 98.85% 	 Time used:  0.01 sec
2023-03-31 21:29:29,325 		9840 of 10000 with 98.85% 	 Time used:  0.01 sec
2023-03-31 21:29:29,336 		9864 of 10000 with 98.85% 	 Time used:  0.01 sec
2023-03-31 21:29:29,346 		9888 of 10000 with 98.85% 	 Time used:  0.01 sec
2023-03-31 21:29:29,356 		9912 of 10000 with 98.85% 	 Time used:  0.01 sec
2023-03-31 21:29:29,367 		9936 of 10000 with 98.85% 	 Time used:  0.01 sec
2023-03-31 21:29:29,377 		9960 of 10000 with 98.86% 	 Time used:  0.01 sec
2023-03-31 21:29:29,462 		9984 of 10000 with 98.86% 	 Time used:  0.08 sec
2023-03-31 21:29:29,473 		10000 of 10000 with 98.85% 	 Time used:  0.01 sec
2023-03-31 21:29:29,474 
2023-03-31 21:29:29,482 			Learning rate: weights:   1.000e-04    
2023-03-31 21:29:29,482 			Last test performance: 98.85%
2023-03-31 21:29:29,482 ----------------
2023-03-31 21:29:29,859   36  =>  0    		Training 486 pattern with 98.96% 	Forward time: 	 0.24 sec
2023-03-31 21:29:29,860 			Loss:    1.014e-03    			Backward time: 	 0.10 sec 
2023-03-31 21:29:30,086 			Learning rate: weights:   1.000e-04    
2023-03-31 21:29:30,086 			Last test performance: 98.85%
2023-03-31 21:29:30,087 ----------------
2023-03-31 21:29:30,626   36  =>  1    		Training 486 pattern with 98.54% 	Forward time: 	 0.37 sec
2023-03-31 21:29:30,626 			Loss:    1.629e-03    			Backward time: 	 0.14 sec 
2023-03-31 21:29:30,837 			Learning rate: weights:   1.000e-04    
2023-03-31 21:29:30,838 			Last test performance: 98.85%
2023-03-31 21:29:30,838 ----------------
2023-03-31 21:29:31,223   36  =>  2    		Training 486 pattern with 99.38% 	Forward time: 	 0.27 sec
2023-03-31 21:29:31,223 			Loss:    6.545e-04    			Backward time: 	 0.10 sec 
2023-03-31 21:29:31,333 			Learning rate: weights:   1.000e-04    
2023-03-31 21:29:31,333 			Last test performance: 98.85%
2023-03-31 21:29:31,333 ----------------
2023-03-31 21:29:31,722   36  =>  3    		Training 486 pattern with 98.54% 	Forward time: 	 0.26 sec
2023-03-31 21:29:31,722 			Loss:    1.614e-03    			Backward time: 	 0.10 sec 
2023-03-31 21:29:31,825 			Learning rate: weights:   1.000e-04    
2023-03-31 21:29:31,826 			Last test performance: 98.85%
2023-03-31 21:29:31,826 ----------------
2023-03-31 21:29:32,252   36  =>  4    		Training 486 pattern with 99.58% 	Forward time: 	 0.26 sec
2023-03-31 21:29:32,252 			Loss:    8.478e-04    			Backward time: 	 0.10 sec 
2023-03-31 21:29:32,490 			Learning rate: weights:   1.000e-04    
2023-03-31 21:29:32,490 			Last test performance: 98.85%
2023-03-31 21:29:32,490 ----------------
2023-03-31 21:29:32,869   36  =>  5    		Training 486 pattern with 99.17% 	Forward time: 	 0.25 sec
2023-03-31 21:29:32,869 			Loss:    1.119e-03    			Backward time: 	 0.10 sec 
2023-03-31 21:29:32,963 			Learning rate: weights:   1.000e-04    
2023-03-31 21:29:32,963 			Last test performance: 98.85%
2023-03-31 21:29:32,964 ----------------
2023-03-31 21:29:33,386   36  =>  6    		Training 486 pattern with 99.58% 	Forward time: 	 0.30 sec
2023-03-31 21:29:33,386 			Loss:    9.774e-04    			Backward time: 	 0.10 sec 
2023-03-31 21:29:33,553 			Learning rate: weights:   1.000e-04    
2023-03-31 21:29:33,554 			Last test performance: 98.85%
2023-03-31 21:29:33,554 ----------------
2023-03-31 21:29:33,973   36  =>  7    		Training 486 pattern with 99.38% 	Forward time: 	 0.27 sec
2023-03-31 21:29:33,974 			Loss:    8.265e-04    			Backward time: 	 0.11 sec 
2023-03-31 21:29:34,185 			Learning rate: weights:   1.000e-04    
2023-03-31 21:29:34,185 			Last test performance: 98.85%
2023-03-31 21:29:34,186 ----------------
2023-03-31 21:29:34,648   36  =>  8    		Training 486 pattern with 99.17% 	Forward time: 	 0.26 sec
2023-03-31 21:29:34,648 			Loss:    1.229e-03    			Backward time: 	 0.15 sec 
2023-03-31 21:29:34,800 			Learning rate: weights:   1.000e-04    
2023-03-31 21:29:34,800 			Last test performance: 98.85%
2023-03-31 21:29:34,801 ----------------
2023-03-31 21:29:35,182   36  =>  9    		Training 486 pattern with 98.96% 	Forward time: 	 0.26 sec
2023-03-31 21:29:35,183 			Loss:    1.844e-03    			Backward time: 	 0.10 sec 
2023-03-31 21:29:35,326 			Learning rate: weights:   1.000e-04    
2023-03-31 21:29:35,326 			Last test performance: 98.85%
2023-03-31 21:29:35,326 ----------------
2023-03-31 21:29:35,734   36  =>  10   		Training 486 pattern with 99.17% 	Forward time: 	 0.28 sec
2023-03-31 21:29:35,734 			Loss:    1.312e-03    			Backward time: 	 0.10 sec 
2023-03-31 21:29:35,841 			Learning rate: weights:   1.000e-04    
2023-03-31 21:29:35,841 			Last test performance: 98.85%
2023-03-31 21:29:35,841 ----------------
2023-03-31 21:29:36,242   36  =>  11   		Training 486 pattern with 98.96% 	Forward time: 	 0.29 sec
2023-03-31 21:29:36,242 			Loss:    1.476e-03    			Backward time: 	 0.09 sec 
2023-03-31 21:29:36,345 			Learning rate: weights:   1.000e-04    
2023-03-31 21:29:36,346 			Last test performance: 98.85%
2023-03-31 21:29:36,346 ----------------
2023-03-31 21:29:36,708   36  =>  12   		Training 486 pattern with 99.17% 	Forward time: 	 0.25 sec
2023-03-31 21:29:36,708 			Loss:    1.002e-03    			Backward time: 	 0.10 sec 
2023-03-31 21:29:36,926 			Learning rate: weights:   1.000e-04    
2023-03-31 21:29:36,926 			Last test performance: 98.85%
2023-03-31 21:29:36,926 ----------------
2023-03-31 21:29:37,288   36  =>  13   		Training 486 pattern with 98.33% 	Forward time: 	 0.25 sec
2023-03-31 21:29:37,288 			Loss:    2.015e-03    			Backward time: 	 0.09 sec 
2023-03-31 21:29:37,410 			Learning rate: weights:   1.000e-04    
2023-03-31 21:29:37,410 			Last test performance: 98.85%
2023-03-31 21:29:37,432 ----------------
2023-03-31 21:29:37,848   36  =>  14   		Training 486 pattern with 99.17% 	Forward time: 	 0.29 sec
2023-03-31 21:29:37,849 			Loss:    1.148e-03    			Backward time: 	 0.12 sec 
2023-03-31 21:29:37,963 			Learning rate: weights:   1.000e-04    
2023-03-31 21:29:37,963 			Last test performance: 98.85%
2023-03-31 21:29:37,963 ----------------
2023-03-31 21:29:38,407   36  =>  15   		Training 486 pattern with 99.58% 	Forward time: 	 0.33 sec
2023-03-31 21:29:38,407 			Loss:    7.581e-04    			Backward time: 	 0.10 sec 
2023-03-31 21:29:38,512 			Learning rate: weights:   1.000e-04    
2023-03-31 21:29:38,513 			Last test performance: 98.85%
2023-03-31 21:29:38,513 ----------------
2023-03-31 21:29:38,940   36  =>  16   		Training 486 pattern with 99.79% 	Forward time: 	 0.31 sec
2023-03-31 21:29:38,940 			Loss:    4.965e-04    			Backward time: 	 0.09 sec 
2023-03-31 21:29:39,048 			Learning rate: weights:   1.000e-04    
2023-03-31 21:29:39,048 			Last test performance: 98.85%
2023-03-31 21:29:39,048 ----------------
2023-03-31 21:29:39,479   36  =>  17   		Training 486 pattern with 99.79% 	Forward time: 	 0.29 sec
2023-03-31 21:29:39,479 			Loss:    9.061e-04    			Backward time: 	 0.12 sec 
2023-03-31 21:29:39,617 			Learning rate: weights:   1.000e-04    
2023-03-31 21:29:39,618 			Last test performance: 98.85%
2023-03-31 21:29:39,618 ----------------
2023-03-31 21:29:40,001   36  =>  18   		Training 486 pattern with 100.00% 	Forward time: 	 0.27 sec
2023-03-31 21:29:40,001 			Loss:    2.284e-04    			Backward time: 	 0.10 sec 
2023-03-31 21:29:40,103 			Learning rate: weights:   1.000e-04    
2023-03-31 21:29:40,104 			Last test performance: 98.85%
2023-03-31 21:29:40,104 ----------------
2023-03-31 21:29:40,462   36  =>  19   		Training 486 pattern with 98.96% 	Forward time: 	 0.25 sec
2023-03-31 21:29:40,462 			Loss:    2.326e-03    			Backward time: 	 0.09 sec 
2023-03-31 21:29:40,622 			Learning rate: weights:   1.000e-04    
2023-03-31 21:29:40,622 			Last test performance: 98.85%
2023-03-31 21:29:40,622 ----------------
2023-03-31 21:29:40,976   36  =>  20   		Training 486 pattern with 99.79% 	Forward time: 	 0.24 sec
2023-03-31 21:29:40,976 			Loss:    6.941e-04    			Backward time: 	 0.09 sec 
2023-03-31 21:29:41,204 			Learning rate: weights:   1.000e-04    
2023-03-31 21:29:41,204 			Last test performance: 98.85%
2023-03-31 21:29:41,205 ----------------
2023-03-31 21:29:41,554   36  =>  21   		Training 486 pattern with 98.33% 	Forward time: 	 0.24 sec
2023-03-31 21:29:41,554 			Loss:    2.059e-03    			Backward time: 	 0.09 sec 
2023-03-31 21:29:41,665 			Learning rate: weights:   1.000e-04    
2023-03-31 21:29:41,666 			Last test performance: 98.85%
2023-03-31 21:29:41,666 ----------------
2023-03-31 21:29:42,488   36  =>  22   		Training 486 pattern with 99.58% 	Forward time: 	 0.67 sec
2023-03-31 21:29:42,488 			Loss:    7.490e-04    			Backward time: 	 0.13 sec 
2023-03-31 21:29:42,682 			Learning rate: weights:   1.000e-04    
2023-03-31 21:29:42,682 			Last test performance: 98.85%
2023-03-31 21:29:42,682 ----------------
2023-03-31 21:29:43,070   36  =>  23   		Training 486 pattern with 97.29% 	Forward time: 	 0.23 sec
2023-03-31 21:29:43,071 			Loss:    2.516e-03    			Backward time: 	 0.14 sec 
2023-03-31 21:29:43,174 			Learning rate: weights:   1.000e-04    
2023-03-31 21:29:43,174 			Last test performance: 98.85%
2023-03-31 21:29:43,175 ----------------
2023-03-31 21:29:43,586   36  =>  24   		Training 486 pattern with 99.38% 	Forward time: 	 0.29 sec
2023-03-31 21:29:43,586 			Loss:    9.079e-04    			Backward time: 	 0.10 sec 
2023-03-31 21:29:43,704 			Learning rate: weights:   1.000e-04    
2023-03-31 21:29:43,704 			Last test performance: 98.85%
2023-03-31 21:29:43,704 ----------------
2023-03-31 21:29:44,119   36  =>  25   		Training 486 pattern with 98.96% 	Forward time: 	 0.30 sec
2023-03-31 21:29:44,119 			Loss:    1.017e-03    			Backward time: 	 0.10 sec 
2023-03-31 21:29:44,297 			Learning rate: weights:   1.000e-04    
2023-03-31 21:29:44,297 			Last test performance: 98.85%
2023-03-31 21:29:44,298 ----------------
2023-03-31 21:29:44,709   36  =>  26   		Training 486 pattern with 99.38% 	Forward time: 	 0.29 sec
2023-03-31 21:29:44,709 			Loss:    7.574e-04    			Backward time: 	 0.10 sec 
2023-03-31 21:29:44,828 			Learning rate: weights:   1.000e-04    
2023-03-31 21:29:44,829 			Last test performance: 98.85%
2023-03-31 21:29:44,829 ----------------
2023-03-31 21:29:45,335   36  =>  27   		Training 486 pattern with 98.54% 	Forward time: 	 0.34 sec
2023-03-31 21:29:45,335 			Loss:    2.337e-03    			Backward time: 	 0.15 sec 
2023-03-31 21:29:45,542 			Learning rate: weights:   1.000e-04    
2023-03-31 21:29:45,542 			Last test performance: 98.85%
2023-03-31 21:29:45,542 ----------------
2023-03-31 21:29:45,919   36  =>  28   		Training 486 pattern with 98.75% 	Forward time: 	 0.25 sec
2023-03-31 21:29:45,919 			Loss:    1.577e-03    			Backward time: 	 0.11 sec 
2023-03-31 21:29:46,026 			Learning rate: weights:   1.000e-04    
2023-03-31 21:29:46,026 			Last test performance: 98.85%
2023-03-31 21:29:46,026 ----------------
2023-03-31 21:29:46,879   36  =>  29   		Training 486 pattern with 99.17% 	Forward time: 	 0.71 sec
2023-03-31 21:29:46,879 			Loss:    1.270e-03    			Backward time: 	 0.12 sec 
2023-03-31 21:29:46,983 			Learning rate: weights:   1.000e-04    
2023-03-31 21:29:46,984 			Last test performance: 98.85%
2023-03-31 21:29:46,984 ----------------
2023-03-31 21:29:47,366   36  =>  30   		Training 486 pattern with 99.38% 	Forward time: 	 0.25 sec
2023-03-31 21:29:47,367 			Loss:    8.349e-04    			Backward time: 	 0.11 sec 
2023-03-31 21:29:47,465 			Learning rate: weights:   1.000e-04    
2023-03-31 21:29:47,466 			Last test performance: 98.85%
2023-03-31 21:29:47,466 ----------------
2023-03-31 21:29:47,970   36  =>  31   		Training 486 pattern with 98.75% 	Forward time: 	 0.33 sec
2023-03-31 21:29:47,970 			Loss:    1.418e-03    			Backward time: 	 0.15 sec 
2023-03-31 21:29:48,068 			Learning rate: weights:   1.000e-04    
2023-03-31 21:29:48,069 			Last test performance: 98.85%
2023-03-31 21:29:48,132 ----------------
2023-03-31 21:29:48,477   36  =>  32   		Training 486 pattern with 98.33% 	Forward time: 	 0.29 sec
2023-03-31 21:29:48,477 			Loss:    1.521e-03    			Backward time: 	 0.10 sec 
2023-03-31 21:29:48,578 			Learning rate: weights:   1.000e-04    
2023-03-31 21:29:48,578 			Last test performance: 98.85%
2023-03-31 21:29:48,578 ----------------
2023-03-31 21:29:49,024   36  =>  33   		Training 486 pattern with 99.17% 	Forward time: 	 0.27 sec
2023-03-31 21:29:49,025 			Loss:    1.130e-03    			Backward time: 	 0.15 sec 
2023-03-31 21:29:49,140 			Learning rate: weights:   1.000e-04    
2023-03-31 21:29:49,140 			Last test performance: 98.85%
2023-03-31 21:29:49,140 ----------------
2023-03-31 21:29:49,753   36  =>  34   		Training 486 pattern with 98.75% 	Forward time: 	 0.48 sec
2023-03-31 21:29:49,753 			Loss:    1.400e-03    			Backward time: 	 0.11 sec 
2023-03-31 21:29:49,855 			Learning rate: weights:   1.000e-04    
2023-03-31 21:29:49,855 			Last test performance: 98.85%
2023-03-31 21:29:49,855 ----------------
2023-03-31 21:29:50,269   36  =>  35   		Training 486 pattern with 98.54% 	Forward time: 	 0.28 sec
2023-03-31 21:29:50,269 			Loss:    1.720e-03    			Backward time: 	 0.11 sec 
2023-03-31 21:29:50,403 			Learning rate: weights:   1.000e-04    
2023-03-31 21:29:50,403 			Last test performance: 98.85%
2023-03-31 21:29:50,403 ----------------
2023-03-31 21:29:50,809   36  =>  36   		Training 486 pattern with 99.38% 	Forward time: 	 0.28 sec
2023-03-31 21:29:50,810 			Loss:    8.330e-04    			Backward time: 	 0.10 sec 
2023-03-31 21:29:50,931 			Learning rate: weights:   1.000e-04    
2023-03-31 21:29:50,931 			Last test performance: 98.85%
2023-03-31 21:29:50,931 ----------------
2023-03-31 21:29:51,355   36  =>  37   		Training 486 pattern with 99.38% 	Forward time: 	 0.27 sec
2023-03-31 21:29:51,355 			Loss:    7.824e-04    			Backward time: 	 0.13 sec 
2023-03-31 21:29:51,519 			Learning rate: weights:   1.000e-04    
2023-03-31 21:29:51,520 			Last test performance: 98.85%
2023-03-31 21:29:51,520 ----------------
2023-03-31 21:29:51,913   36  =>  38   		Training 486 pattern with 99.38% 	Forward time: 	 0.27 sec
2023-03-31 21:29:51,913 			Loss:    1.405e-03    			Backward time: 	 0.10 sec 
2023-03-31 21:29:52,040 			Learning rate: weights:   1.000e-04    
2023-03-31 21:29:52,041 			Last test performance: 98.85%
2023-03-31 21:29:52,041 ----------------
2023-03-31 21:29:52,437   36  =>  39   		Training 486 pattern with 99.17% 	Forward time: 	 0.28 sec
2023-03-31 21:29:52,437 			Loss:    1.257e-03    			Backward time: 	 0.09 sec 
2023-03-31 21:29:52,782 			Learning rate: weights:   1.000e-04    
2023-03-31 21:29:52,782 			Last test performance: 98.85%
2023-03-31 21:29:52,782 ----------------
2023-03-31 21:29:53,167   36  =>  40   		Training 486 pattern with 99.79% 	Forward time: 	 0.26 sec
2023-03-31 21:29:53,168 			Loss:    5.703e-04    			Backward time: 	 0.10 sec 
2023-03-31 21:29:53,267 			Learning rate: weights:   1.000e-04    
2023-03-31 21:29:53,267 			Last test performance: 98.85%
2023-03-31 21:29:53,267 ----------------
2023-03-31 21:29:53,695   36  =>  41   		Training 486 pattern with 98.54% 	Forward time: 	 0.23 sec
2023-03-31 21:29:53,695 			Loss:    1.855e-03    			Backward time: 	 0.17 sec 
2023-03-31 21:29:55,508 			Learning rate: weights:   1.000e-04    
2023-03-31 21:29:55,508 			Last test performance: 98.85%
2023-03-31 21:29:55,508 ----------------
2023-03-31 21:29:55,906   36  =>  42   		Training 486 pattern with 99.17% 	Forward time: 	 0.28 sec
2023-03-31 21:29:55,906 			Loss:    8.994e-04    			Backward time: 	 0.09 sec 
2023-03-31 21:29:56,010 			Learning rate: weights:   1.000e-04    
2023-03-31 21:29:56,010 			Last test performance: 98.85%
2023-03-31 21:29:56,010 ----------------
2023-03-31 21:29:56,350   36  =>  43   		Training 486 pattern with 98.96% 	Forward time: 	 0.23 sec
2023-03-31 21:29:56,350 			Loss:    1.465e-03    			Backward time: 	 0.09 sec 
2023-03-31 21:29:56,698 			Learning rate: weights:   1.000e-04    
2023-03-31 21:29:56,699 			Last test performance: 98.85%
2023-03-31 21:29:56,699 ----------------
2023-03-31 21:29:57,119   36  =>  44   		Training 486 pattern with 98.96% 	Forward time: 	 0.30 sec
2023-03-31 21:29:57,119 			Loss:    9.203e-04    			Backward time: 	 0.10 sec 
2023-03-31 21:29:57,246 			Learning rate: weights:   1.000e-04    
2023-03-31 21:29:57,246 			Last test performance: 98.85%
2023-03-31 21:29:57,246 ----------------
2023-03-31 21:29:57,708   36  =>  45   		Training 486 pattern with 98.96% 	Forward time: 	 0.35 sec
2023-03-31 21:29:57,708 			Loss:    1.652e-03    			Backward time: 	 0.09 sec 
2023-03-31 21:29:57,815 			Learning rate: weights:   1.000e-04    
2023-03-31 21:29:57,815 			Last test performance: 98.85%
2023-03-31 21:29:57,815 ----------------
2023-03-31 21:29:58,210   36  =>  46   		Training 486 pattern with 98.75% 	Forward time: 	 0.29 sec
2023-03-31 21:29:58,210 			Loss:    1.194e-03    			Backward time: 	 0.09 sec 
2023-03-31 21:29:58,332 			Learning rate: weights:   1.000e-04    
2023-03-31 21:29:58,333 			Last test performance: 98.85%
2023-03-31 21:29:58,333 ----------------
2023-03-31 21:29:59,092   36  =>  47   		Training 486 pattern with 98.96% 	Forward time: 	 0.62 sec
2023-03-31 21:29:59,092 			Loss:    1.615e-03    			Backward time: 	 0.11 sec 
2023-03-31 21:29:59,195 			Learning rate: weights:   1.000e-04    
2023-03-31 21:29:59,195 			Last test performance: 98.85%
2023-03-31 21:29:59,195 ----------------
2023-03-31 21:29:59,585   36  =>  48   		Training 486 pattern with 99.38% 	Forward time: 	 0.27 sec
2023-03-31 21:29:59,586 			Loss:    8.584e-04    			Backward time: 	 0.10 sec 
2023-03-31 21:29:59,711 			Learning rate: weights:   1.000e-04    
2023-03-31 21:29:59,711 			Last test performance: 98.85%
2023-03-31 21:29:59,711 ----------------
2023-03-31 21:30:00,155   36  =>  49   		Training 486 pattern with 99.17% 	Forward time: 	 0.31 sec
2023-03-31 21:30:00,156 			Loss:    8.872e-04    			Backward time: 	 0.11 sec 
2023-03-31 21:30:00,257 			Learning rate: weights:   1.000e-04    
2023-03-31 21:30:00,258 			Last test performance: 98.85%
2023-03-31 21:30:00,258 ----------------
2023-03-31 21:30:00,699   36  =>  50   		Training 486 pattern with 99.17% 	Forward time: 	 0.31 sec
2023-03-31 21:30:00,699 			Loss:    9.637e-04    			Backward time: 	 0.11 sec 
2023-03-31 21:30:00,873 			Learning rate: weights:   1.000e-04    
2023-03-31 21:30:00,873 			Last test performance: 98.85%
2023-03-31 21:30:00,873 ----------------
2023-03-31 21:30:01,294   36  =>  51   		Training 486 pattern with 99.79% 	Forward time: 	 0.29 sec
2023-03-31 21:30:01,294 			Loss:    5.322e-04    			Backward time: 	 0.11 sec 
2023-03-31 21:30:01,393 			Learning rate: weights:   1.000e-04    
2023-03-31 21:30:01,393 			Last test performance: 98.85%
2023-03-31 21:30:01,393 ----------------
2023-03-31 21:30:01,799   36  =>  52   		Training 486 pattern with 98.96% 	Forward time: 	 0.27 sec
2023-03-31 21:30:01,799 			Loss:    1.169e-03    			Backward time: 	 0.11 sec 
2023-03-31 21:30:01,945 			Learning rate: weights:   1.000e-04    
2023-03-31 21:30:01,946 			Last test performance: 98.85%
2023-03-31 21:30:01,946 ----------------
2023-03-31 21:30:02,419   36  =>  53   		Training 486 pattern with 99.17% 	Forward time: 	 0.30 sec
2023-03-31 21:30:02,419 			Loss:    8.588e-04    			Backward time: 	 0.15 sec 
2023-03-31 21:30:02,573 			Learning rate: weights:   1.000e-04    
2023-03-31 21:30:02,573 			Last test performance: 98.85%
2023-03-31 21:30:02,573 ----------------
2023-03-31 21:30:03,032   36  =>  54   		Training 486 pattern with 99.38% 	Forward time: 	 0.33 sec
2023-03-31 21:30:03,032 			Loss:    1.305e-03    			Backward time: 	 0.10 sec 
2023-03-31 21:30:03,194 			Learning rate: weights:   1.000e-04    
2023-03-31 21:30:03,194 			Last test performance: 98.85%
2023-03-31 21:30:03,195 ----------------
2023-03-31 21:30:03,577   36  =>  55   		Training 486 pattern with 98.96% 	Forward time: 	 0.27 sec
2023-03-31 21:30:03,577 			Loss:    1.319e-03    			Backward time: 	 0.09 sec 
2023-03-31 21:30:03,826 			Learning rate: weights:   1.000e-04    
2023-03-31 21:30:03,826 			Last test performance: 98.85%
2023-03-31 21:30:03,827 ----------------
2023-03-31 21:30:04,206   36  =>  56   		Training 486 pattern with 98.12% 	Forward time: 	 0.27 sec
2023-03-31 21:30:04,206 			Loss:    1.674e-03    			Backward time: 	 0.09 sec 
2023-03-31 21:30:04,299 			Learning rate: weights:   1.000e-04    
2023-03-31 21:30:04,300 			Last test performance: 98.85%
2023-03-31 21:30:04,300 ----------------
2023-03-31 21:30:04,667   36  =>  57   		Training 486 pattern with 98.96% 	Forward time: 	 0.25 sec
2023-03-31 21:30:04,667 			Loss:    1.386e-03    			Backward time: 	 0.09 sec 
2023-03-31 21:30:04,813 			Learning rate: weights:   1.000e-04    
2023-03-31 21:30:04,813 			Last test performance: 98.85%
2023-03-31 21:30:04,814 ----------------
2023-03-31 21:30:05,191   36  =>  58   		Training 486 pattern with 99.38% 	Forward time: 	 0.26 sec
2023-03-31 21:30:05,192 			Loss:    6.082e-04    			Backward time: 	 0.10 sec 
2023-03-31 21:30:05,338 			Learning rate: weights:   1.000e-04    
2023-03-31 21:30:05,338 			Last test performance: 98.85%
2023-03-31 21:30:05,338 ----------------
2023-03-31 21:30:05,707   36  =>  59   		Training 486 pattern with 99.58% 	Forward time: 	 0.25 sec
2023-03-31 21:30:05,707 			Loss:    7.003e-04    			Backward time: 	 0.09 sec 
2023-03-31 21:30:05,910 			Learning rate: weights:   1.000e-04    
2023-03-31 21:30:05,910 			Last test performance: 98.85%
2023-03-31 21:30:05,911 ----------------
2023-03-31 21:30:06,410   36  =>  60   		Training 486 pattern with 98.75% 	Forward time: 	 0.37 sec
2023-03-31 21:30:06,411 			Loss:    1.830e-03    			Backward time: 	 0.10 sec 
2023-03-31 21:30:06,498 			Learning rate: weights:   1.000e-04    
2023-03-31 21:30:06,499 			Last test performance: 98.85%
2023-03-31 21:30:06,499 ----------------
2023-03-31 21:30:06,900   36  =>  61   		Training 486 pattern with 99.38% 	Forward time: 	 0.28 sec
2023-03-31 21:30:06,901 			Loss:    8.840e-04    			Backward time: 	 0.10 sec 
2023-03-31 21:30:06,993 			Learning rate: weights:   1.000e-04    
2023-03-31 21:30:06,993 			Last test performance: 98.85%
2023-03-31 21:30:06,993 ----------------
2023-03-31 21:30:07,543   36  =>  62   		Training 486 pattern with 99.17% 	Forward time: 	 0.37 sec
2023-03-31 21:30:07,544 			Loss:    1.190e-03    			Backward time: 	 0.15 sec 
2023-03-31 21:30:07,631 			Learning rate: weights:   1.000e-04    
2023-03-31 21:30:07,631 			Last test performance: 98.85%
2023-03-31 21:30:07,631 ----------------
2023-03-31 21:30:08,048   36  =>  63   		Training 486 pattern with 99.17% 	Forward time: 	 0.30 sec
2023-03-31 21:30:08,049 			Loss:    1.597e-03    			Backward time: 	 0.10 sec 
2023-03-31 21:30:08,171 			Learning rate: weights:   1.000e-04    
2023-03-31 21:30:08,171 			Last test performance: 98.85%
2023-03-31 21:30:08,172 ----------------
2023-03-31 21:30:08,597   36  =>  64   		Training 486 pattern with 100.00% 	Forward time: 	 0.31 sec
2023-03-31 21:30:08,597 			Loss:    3.560e-04    			Backward time: 	 0.09 sec 
2023-03-31 21:30:08,895 			Learning rate: weights:   1.000e-04    
2023-03-31 21:30:08,895 			Last test performance: 98.85%
2023-03-31 21:30:08,895 ----------------
2023-03-31 21:30:09,276   36  =>  65   		Training 486 pattern with 100.00% 	Forward time: 	 0.27 sec
2023-03-31 21:30:09,276 			Loss:    4.017e-04    			Backward time: 	 0.09 sec 
2023-03-31 21:30:09,370 			Learning rate: weights:   1.000e-04    
2023-03-31 21:30:09,370 			Last test performance: 98.85%
2023-03-31 21:30:09,371 ----------------
2023-03-31 21:30:09,736   36  =>  66   		Training 486 pattern with 98.96% 	Forward time: 	 0.25 sec
2023-03-31 21:30:09,736 			Loss:    1.857e-03    			Backward time: 	 0.09 sec 
2023-03-31 21:30:09,827 			Learning rate: weights:   1.000e-04    
2023-03-31 21:30:09,828 			Last test performance: 98.85%
2023-03-31 21:30:09,828 ----------------
2023-03-31 21:30:10,229   36  =>  67   		Training 486 pattern with 99.58% 	Forward time: 	 0.28 sec
2023-03-31 21:30:10,230 			Loss:    4.708e-04    			Backward time: 	 0.09 sec 
2023-03-31 21:30:10,361 			Learning rate: weights:   1.000e-04    
2023-03-31 21:30:10,361 			Last test performance: 98.85%
2023-03-31 21:30:10,362 ----------------
2023-03-31 21:30:10,717   36  =>  68   		Training 486 pattern with 99.38% 	Forward time: 	 0.25 sec
2023-03-31 21:30:10,717 			Loss:    1.104e-03    			Backward time: 	 0.09 sec 
2023-03-31 21:30:10,821 			Learning rate: weights:   1.000e-04    
2023-03-31 21:30:10,821 			Last test performance: 98.85%
2023-03-31 21:30:10,821 ----------------
2023-03-31 21:30:11,183   36  =>  69   		Training 486 pattern with 99.17% 	Forward time: 	 0.25 sec
2023-03-31 21:30:11,184 			Loss:    9.495e-04    			Backward time: 	 0.09 sec 
2023-03-31 21:30:11,268 			Learning rate: weights:   1.000e-04    
2023-03-31 21:30:11,268 			Last test performance: 98.85%
2023-03-31 21:30:11,268 ----------------
2023-03-31 21:30:11,639   36  =>  70   		Training 486 pattern with 99.38% 	Forward time: 	 0.25 sec
2023-03-31 21:30:11,640 			Loss:    8.130e-04    			Backward time: 	 0.10 sec 
2023-03-31 21:30:11,846 			Learning rate: weights:   1.000e-04    
2023-03-31 21:30:11,846 			Last test performance: 98.85%
2023-03-31 21:30:11,846 ----------------
2023-03-31 21:30:12,205   36  =>  71   		Training 486 pattern with 98.96% 	Forward time: 	 0.25 sec
2023-03-31 21:30:12,205 			Loss:    9.527e-04    			Backward time: 	 0.09 sec 
2023-03-31 21:30:12,289 			Learning rate: weights:   1.000e-04    
2023-03-31 21:30:12,290 			Last test performance: 98.85%
2023-03-31 21:30:12,290 ----------------
2023-03-31 21:30:12,737   36  =>  72   		Training 486 pattern with 98.96% 	Forward time: 	 0.33 sec
2023-03-31 21:30:12,737 			Loss:    1.583e-03    			Backward time: 	 0.09 sec 
2023-03-31 21:30:13,367 			Learning rate: weights:   1.000e-04    
2023-03-31 21:30:13,367 			Last test performance: 98.85%
2023-03-31 21:30:13,367 ----------------
2023-03-31 21:30:13,857   36  =>  73   		Training 486 pattern with 98.96% 	Forward time: 	 0.38 sec
2023-03-31 21:30:13,857 			Loss:    1.219e-03    			Backward time: 	 0.09 sec 
2023-03-31 21:30:13,959 			Learning rate: weights:   1.000e-04    
2023-03-31 21:30:13,960 			Last test performance: 98.85%
2023-03-31 21:30:13,961 ----------------
2023-03-31 21:30:14,321   36  =>  74   		Training 486 pattern with 99.17% 	Forward time: 	 0.25 sec
2023-03-31 21:30:14,322 			Loss:    1.048e-03    			Backward time: 	 0.09 sec 
2023-03-31 21:30:14,434 			Learning rate: weights:   1.000e-04    
2023-03-31 21:30:14,434 			Last test performance: 98.85%
2023-03-31 21:30:14,434 ----------------
2023-03-31 21:30:14,854   36  =>  75   		Training 486 pattern with 98.96% 	Forward time: 	 0.30 sec
2023-03-31 21:30:14,854 			Loss:    1.663e-03    			Backward time: 	 0.09 sec 
2023-03-31 21:30:15,023 			Learning rate: weights:   1.000e-04    
2023-03-31 21:30:15,023 			Last test performance: 98.85%
2023-03-31 21:30:15,024 ----------------
2023-03-31 21:30:15,448   36  =>  76   		Training 486 pattern with 99.17% 	Forward time: 	 0.30 sec
2023-03-31 21:30:15,448 			Loss:    1.310e-03    			Backward time: 	 0.10 sec 
2023-03-31 21:30:15,549 			Learning rate: weights:   1.000e-04    
2023-03-31 21:30:15,549 			Last test performance: 98.85%
2023-03-31 21:30:15,549 ----------------
2023-03-31 21:30:15,919   36  =>  77   		Training 486 pattern with 98.33% 	Forward time: 	 0.25 sec
2023-03-31 21:30:15,920 			Loss:    1.750e-03    			Backward time: 	 0.09 sec 
2023-03-31 21:30:16,006 			Learning rate: weights:   1.000e-04    
2023-03-31 21:30:16,006 			Last test performance: 98.85%
2023-03-31 21:30:16,006 ----------------
2023-03-31 21:30:16,391   36  =>  78   		Training 486 pattern with 99.38% 	Forward time: 	 0.26 sec
2023-03-31 21:30:16,391 			Loss:    7.152e-04    			Backward time: 	 0.10 sec 
2023-03-31 21:30:16,500 			Learning rate: weights:   1.000e-04    
2023-03-31 21:30:16,500 			Last test performance: 98.85%
2023-03-31 21:30:16,500 ----------------
2023-03-31 21:30:16,880   36  =>  79   		Training 486 pattern with 98.96% 	Forward time: 	 0.26 sec
2023-03-31 21:30:16,880 			Loss:    1.114e-03    			Backward time: 	 0.09 sec 
2023-03-31 21:30:16,971 			Learning rate: weights:   1.000e-04    
2023-03-31 21:30:16,971 			Last test performance: 98.85%
2023-03-31 21:30:16,971 ----------------
2023-03-31 21:30:17,340   36  =>  80   		Training 486 pattern with 98.33% 	Forward time: 	 0.23 sec
2023-03-31 21:30:17,340 			Loss:    1.268e-03    			Backward time: 	 0.12 sec 
2023-03-31 21:30:17,539 			Learning rate: weights:   1.000e-04    
2023-03-31 21:30:17,539 			Last test performance: 98.85%
2023-03-31 21:30:17,539 ----------------
2023-03-31 21:30:17,865   36  =>  81   		Training 486 pattern with 98.96% 	Forward time: 	 0.22 sec
2023-03-31 21:30:17,866 			Loss:    1.495e-03    			Backward time: 	 0.09 sec 
2023-03-31 21:30:17,961 			Learning rate: weights:   1.000e-04    
2023-03-31 21:30:17,961 			Last test performance: 98.85%
2023-03-31 21:30:17,962 ----------------
2023-03-31 21:30:18,348   36  =>  82   		Training 486 pattern with 98.96% 	Forward time: 	 0.28 sec
2023-03-31 21:30:18,348 			Loss:    1.150e-03    			Backward time: 	 0.09 sec 
2023-03-31 21:30:18,444 			Learning rate: weights:   1.000e-04    
2023-03-31 21:30:18,445 			Last test performance: 98.85%
2023-03-31 21:30:18,445 ----------------
2023-03-31 21:30:18,869   36  =>  83   		Training 486 pattern with 99.38% 	Forward time: 	 0.31 sec
2023-03-31 21:30:18,870 			Loss:    8.897e-04    			Backward time: 	 0.09 sec 
2023-03-31 21:30:18,965 			Learning rate: weights:   1.000e-04    
2023-03-31 21:30:18,965 			Last test performance: 98.85%
2023-03-31 21:30:18,965 ----------------
2023-03-31 21:30:19,387   36  =>  84   		Training 486 pattern with 99.38% 	Forward time: 	 0.30 sec
2023-03-31 21:30:19,387 			Loss:    1.251e-03    			Backward time: 	 0.10 sec 
2023-03-31 21:30:19,657 			Learning rate: weights:   1.000e-04    
2023-03-31 21:30:19,657 			Last test performance: 98.85%
2023-03-31 21:30:19,657 ----------------
2023-03-31 21:30:20,022   36  =>  85   		Training 486 pattern with 98.75% 	Forward time: 	 0.25 sec
2023-03-31 21:30:20,023 			Loss:    1.355e-03    			Backward time: 	 0.09 sec 
2023-03-31 21:30:20,154 			Learning rate: weights:   1.000e-04    
2023-03-31 21:30:20,154 			Last test performance: 98.85%
2023-03-31 21:30:20,154 ----------------
2023-03-31 21:30:20,562   36  =>  86   		Training 486 pattern with 99.79% 	Forward time: 	 0.28 sec
2023-03-31 21:30:20,562 			Loss:    5.535e-04    			Backward time: 	 0.10 sec 
2023-03-31 21:30:20,720 			Learning rate: weights:   1.000e-04    
2023-03-31 21:30:20,720 			Last test performance: 98.85%
2023-03-31 21:30:20,720 ----------------
2023-03-31 21:30:21,051   36  =>  87   		Training 486 pattern with 98.33% 	Forward time: 	 0.22 sec
2023-03-31 21:30:21,051 			Loss:    1.451e-03    			Backward time: 	 0.09 sec 
2023-03-31 21:30:21,195 			Learning rate: weights:   1.000e-04    
2023-03-31 21:30:21,196 			Last test performance: 98.85%
2023-03-31 21:30:21,196 ----------------
2023-03-31 21:30:21,605   36  =>  88   		Training 486 pattern with 99.38% 	Forward time: 	 0.28 sec
2023-03-31 21:30:21,606 			Loss:    8.132e-04    			Backward time: 	 0.10 sec 
2023-03-31 21:30:21,695 			Learning rate: weights:   1.000e-04    
2023-03-31 21:30:21,695 			Last test performance: 98.85%
2023-03-31 21:30:21,695 ----------------
2023-03-31 21:30:22,067   36  =>  89   		Training 486 pattern with 99.79% 	Forward time: 	 0.25 sec
2023-03-31 21:30:22,067 			Loss:    5.834e-04    			Backward time: 	 0.10 sec 
2023-03-31 21:30:22,248 			Learning rate: weights:   1.000e-04    
2023-03-31 21:30:22,248 			Last test performance: 98.85%
2023-03-31 21:30:22,248 ----------------
2023-03-31 21:30:22,674   36  =>  90   		Training 486 pattern with 98.75% 	Forward time: 	 0.30 sec
2023-03-31 21:30:22,674 			Loss:    1.567e-03    			Backward time: 	 0.11 sec 
2023-03-31 21:30:22,762 			Learning rate: weights:   1.000e-04    
2023-03-31 21:30:22,762 			Last test performance: 98.85%
2023-03-31 21:30:22,762 ----------------
2023-03-31 21:30:23,159   36  =>  91   		Training 486 pattern with 98.96% 	Forward time: 	 0.27 sec
2023-03-31 21:30:23,159 			Loss:    7.432e-04    			Backward time: 	 0.10 sec 
2023-03-31 21:30:23,299 			Learning rate: weights:   1.000e-04    
2023-03-31 21:30:23,299 			Last test performance: 98.85%
2023-03-31 21:30:23,299 ----------------
2023-03-31 21:30:23,706   36  =>  92   		Training 486 pattern with 99.38% 	Forward time: 	 0.28 sec
2023-03-31 21:30:23,706 			Loss:    1.010e-03    			Backward time: 	 0.10 sec 
2023-03-31 21:30:23,809 			Learning rate: weights:   1.000e-04    
2023-03-31 21:30:23,813 			Last test performance: 98.85%
2023-03-31 21:30:23,813 ----------------
2023-03-31 21:30:24,182   36  =>  93   		Training 486 pattern with 98.33% 	Forward time: 	 0.25 sec
2023-03-31 21:30:24,182 			Loss:    1.723e-03    			Backward time: 	 0.10 sec 
2023-03-31 21:30:24,278 			Learning rate: weights:   1.000e-04    
2023-03-31 21:30:24,278 			Last test performance: 98.85%
2023-03-31 21:30:24,279 ----------------
2023-03-31 21:30:24,785   36  =>  94   		Training 486 pattern with 98.33% 	Forward time: 	 0.35 sec
2023-03-31 21:30:24,786 			Loss:    2.124e-03    			Backward time: 	 0.13 sec 
2023-03-31 21:30:24,990 			Learning rate: weights:   1.000e-04    
2023-03-31 21:30:24,990 			Last test performance: 98.85%
2023-03-31 21:30:24,990 ----------------
2023-03-31 21:30:25,449   36  =>  95   		Training 486 pattern with 99.79% 	Forward time: 	 0.34 sec
2023-03-31 21:30:25,449 			Loss:    4.759e-04    			Backward time: 	 0.09 sec 
2023-03-31 21:30:25,981 			Learning rate: weights:   1.000e-04    
2023-03-31 21:30:25,981 			Last test performance: 98.85%
2023-03-31 21:30:25,981 ----------------
2023-03-31 21:30:26,435   36  =>  96   		Training 486 pattern with 99.58% 	Forward time: 	 0.27 sec
2023-03-31 21:30:26,435 			Loss:    7.577e-04    			Backward time: 	 0.15 sec 
2023-03-31 21:30:26,545 			Learning rate: weights:   1.000e-04    
2023-03-31 21:30:26,545 			Last test performance: 98.85%
2023-03-31 21:30:26,546 ----------------
2023-03-31 21:30:27,009   36  =>  97   		Training 486 pattern with 98.96% 	Forward time: 	 0.35 sec
2023-03-31 21:30:27,009 			Loss:    1.072e-03    			Backward time: 	 0.09 sec 
2023-03-31 21:30:27,103 			Learning rate: weights:   1.000e-04    
2023-03-31 21:30:27,104 			Last test performance: 98.85%
2023-03-31 21:30:27,104 ----------------
2023-03-31 21:30:27,467   36  =>  98   		Training 486 pattern with 98.96% 	Forward time: 	 0.25 sec
2023-03-31 21:30:27,467 			Loss:    2.056e-03    			Backward time: 	 0.09 sec 
2023-03-31 21:30:27,551 			Learning rate: weights:   1.000e-04    
2023-03-31 21:30:27,551 			Last test performance: 98.85%
2023-03-31 21:30:27,551 ----------------
2023-03-31 21:30:28,041   36  =>  99   		Training 486 pattern with 98.54% 	Forward time: 	 0.37 sec
2023-03-31 21:30:28,041 			Loss:    1.827e-03    			Backward time: 	 0.10 sec 
2023-03-31 21:30:28,162 			Learning rate: weights:   1.000e-04    
2023-03-31 21:30:28,162 			Last test performance: 98.85%
2023-03-31 21:30:28,162 ----------------
2023-03-31 21:30:28,615   36  => 100   		Training 486 pattern with 98.12% 	Forward time: 	 0.34 sec
2023-03-31 21:30:28,615 			Loss:    2.577e-03    			Backward time: 	 0.09 sec 
2023-03-31 21:30:28,864 			Learning rate: weights:   1.000e-04    
2023-03-31 21:30:28,864 			Last test performance: 98.85%
2023-03-31 21:30:28,864 ----------------
2023-03-31 21:30:29,241   36  => 101   		Training 486 pattern with 99.17% 	Forward time: 	 0.26 sec
2023-03-31 21:30:29,241 			Loss:    7.594e-04    			Backward time: 	 0.09 sec 
2023-03-31 21:30:29,337 			Learning rate: weights:   1.000e-04    
2023-03-31 21:30:29,337 			Last test performance: 98.85%
2023-03-31 21:30:29,337 ----------------
2023-03-31 21:30:29,848   36  => 102   		Training 486 pattern with 98.75% 	Forward time: 	 0.33 sec
2023-03-31 21:30:29,848 			Loss:    2.159e-03    			Backward time: 	 0.16 sec 
2023-03-31 21:30:29,940 			Learning rate: weights:   1.000e-04    
2023-03-31 21:30:29,940 			Last test performance: 98.85%
2023-03-31 21:30:29,940 ----------------
2023-03-31 21:30:30,322   36  => 103   		Training 486 pattern with 98.96% 	Forward time: 	 0.22 sec
2023-03-31 21:30:30,322 			Loss:    1.189e-03    			Backward time: 	 0.14 sec 
2023-03-31 21:30:30,409 			Learning rate: weights:   1.000e-04    
2023-03-31 21:30:30,409 			Last test performance: 98.85%
2023-03-31 21:30:30,409 ----------------
2023-03-31 21:30:30,766   36  => 104   		Training 486 pattern with 98.75% 	Forward time: 	 0.20 sec
2023-03-31 21:30:30,766 			Loss:    1.811e-03    			Backward time: 	 0.14 sec 
2023-03-31 21:30:30,857 			Learning rate: weights:   1.000e-04    
2023-03-31 21:30:30,857 			Last test performance: 98.85%
2023-03-31 21:30:30,857 ----------------
2023-03-31 21:30:31,232   36  => 105   		Training 486 pattern with 99.17% 	Forward time: 	 0.26 sec
2023-03-31 21:30:31,232 			Loss:    1.226e-03    			Backward time: 	 0.09 sec 
2023-03-31 21:30:31,328 			Learning rate: weights:   1.000e-04    
2023-03-31 21:30:31,328 			Last test performance: 98.85%
2023-03-31 21:30:31,328 ----------------
2023-03-31 21:30:31,790   36  => 106   		Training 486 pattern with 98.96% 	Forward time: 	 0.29 sec
2023-03-31 21:30:31,790 			Loss:    9.855e-04    			Backward time: 	 0.16 sec 
2023-03-31 21:30:32,002 			Learning rate: weights:   1.000e-04    
2023-03-31 21:30:32,002 			Last test performance: 98.85%
2023-03-31 21:30:32,002 ----------------
2023-03-31 21:30:32,327   36  => 107   		Training 486 pattern with 98.54% 	Forward time: 	 0.21 sec
2023-03-31 21:30:32,328 			Loss:    1.830e-03    			Backward time: 	 0.09 sec 
2023-03-31 21:30:32,492 			Learning rate: weights:   1.000e-04    
2023-03-31 21:30:32,492 			Last test performance: 98.85%
2023-03-31 21:30:32,492 ----------------
2023-03-31 21:30:32,840   36  => 108   		Training 486 pattern with 99.58% 	Forward time: 	 0.24 sec
2023-03-31 21:30:32,840 			Loss:    8.627e-04    			Backward time: 	 0.09 sec 
2023-03-31 21:30:32,962 			Learning rate: weights:   1.000e-04    
2023-03-31 21:30:32,962 			Last test performance: 98.85%
2023-03-31 21:30:32,962 ----------------
2023-03-31 21:30:33,282   36  => 109   		Training 486 pattern with 98.33% 	Forward time: 	 0.21 sec
2023-03-31 21:30:33,282 			Loss:    1.967e-03    			Backward time: 	 0.09 sec 
2023-03-31 21:30:33,368 			Learning rate: weights:   1.000e-04    
2023-03-31 21:30:33,369 			Last test performance: 98.85%
2023-03-31 21:30:33,369 ----------------
2023-03-31 21:30:33,742   36  => 110   		Training 486 pattern with 99.17% 	Forward time: 	 0.26 sec
2023-03-31 21:30:33,742 			Loss:    1.189e-03    			Backward time: 	 0.09 sec 
2023-03-31 21:30:33,839 			Learning rate: weights:   1.000e-04    
2023-03-31 21:30:33,840 			Last test performance: 98.85%
2023-03-31 21:30:33,840 ----------------
2023-03-31 21:30:34,179   36  => 111   		Training 486 pattern with 98.54% 	Forward time: 	 0.23 sec
2023-03-31 21:30:34,179 			Loss:    2.691e-03    			Backward time: 	 0.09 sec 
2023-03-31 21:30:34,311 			Learning rate: weights:   1.000e-04    
2023-03-31 21:30:34,312 			Last test performance: 98.85%
2023-03-31 21:30:34,312 ----------------
2023-03-31 21:30:35,249   36  => 112   		Training 486 pattern with 99.79% 	Forward time: 	 0.79 sec
2023-03-31 21:30:35,249 			Loss:    3.494e-04    			Backward time: 	 0.13 sec 
2023-03-31 21:30:35,392 			Learning rate: weights:   1.000e-04    
2023-03-31 21:30:35,392 			Last test performance: 98.85%
2023-03-31 21:30:35,393 ----------------
2023-03-31 21:30:35,785   36  => 113   		Training 486 pattern with 99.17% 	Forward time: 	 0.25 sec
2023-03-31 21:30:35,785 			Loss:    1.249e-03    			Backward time: 	 0.12 sec 
2023-03-31 21:30:35,946 			Learning rate: weights:   1.000e-04    
2023-03-31 21:30:35,946 			Last test performance: 98.85%
2023-03-31 21:30:35,946 ----------------
2023-03-31 21:30:36,349   36  => 114   		Training 486 pattern with 99.38% 	Forward time: 	 0.24 sec
2023-03-31 21:30:36,349 			Loss:    8.650e-04    			Backward time: 	 0.14 sec 
2023-03-31 21:30:36,475 			Learning rate: weights:   1.000e-04    
2023-03-31 21:30:36,475 			Last test performance: 98.85%
2023-03-31 21:30:36,475 ----------------
2023-03-31 21:30:36,889   36  => 115   		Training 486 pattern with 98.96% 	Forward time: 	 0.28 sec
2023-03-31 21:30:36,889 			Loss:    1.322e-03    			Backward time: 	 0.11 sec 
2023-03-31 21:30:37,063 			Learning rate: weights:   1.000e-04    
2023-03-31 21:30:37,063 			Last test performance: 98.85%
2023-03-31 21:30:37,063 ----------------
2023-03-31 21:30:37,425   36  => 116   		Training 486 pattern with 98.96% 	Forward time: 	 0.25 sec
2023-03-31 21:30:37,425 			Loss:    1.348e-03    			Backward time: 	 0.10 sec 
2023-03-31 21:30:37,552 			Learning rate: weights:   1.000e-04    
2023-03-31 21:30:37,552 			Last test performance: 98.85%
2023-03-31 21:30:37,552 ----------------
2023-03-31 21:30:37,954   36  => 117   		Training 486 pattern with 98.75% 	Forward time: 	 0.24 sec
2023-03-31 21:30:37,954 			Loss:    1.331e-03    			Backward time: 	 0.14 sec 
2023-03-31 21:30:38,050 			Learning rate: weights:   1.000e-04    
2023-03-31 21:30:38,051 			Last test performance: 98.85%
2023-03-31 21:30:38,052 ----------------
2023-03-31 21:30:38,411   36  => 118   		Training 486 pattern with 99.38% 	Forward time: 	 0.25 sec
2023-03-31 21:30:38,412 			Loss:    7.862e-04    			Backward time: 	 0.09 sec 
2023-03-31 21:30:38,528 			Learning rate: weights:   1.000e-04    
2023-03-31 21:30:38,528 			Last test performance: 98.85%
2023-03-31 21:30:38,528 ----------------
2023-03-31 21:30:38,916   36  => 119   		Training 486 pattern with 98.96% 	Forward time: 	 0.27 sec
2023-03-31 21:30:38,916 			Loss:    1.039e-03    			Backward time: 	 0.10 sec 
2023-03-31 21:30:39,154 			Learning rate: weights:   1.000e-04    
2023-03-31 21:30:39,155 			Last test performance: 98.85%
2023-03-31 21:30:39,155 ----------------
2023-03-31 21:30:39,526   36  => 120   		Training 486 pattern with 99.38% 	Forward time: 	 0.25 sec
2023-03-31 21:30:39,526 			Loss:    7.293e-04    			Backward time: 	 0.10 sec 
2023-03-31 21:30:39,622 			Learning rate: weights:   1.000e-04    
2023-03-31 21:30:39,623 			Last test performance: 98.85%
2023-03-31 21:30:39,623 ----------------
2023-03-31 21:30:39,994   36  => 121   		Training 486 pattern with 98.54% 	Forward time: 	 0.24 sec
2023-03-31 21:30:39,994 			Loss:    1.758e-03    			Backward time: 	 0.11 sec 
2023-03-31 21:30:40,130 			Learning rate: weights:   1.000e-04    
2023-03-31 21:30:40,131 			Last test performance: 98.85%
2023-03-31 21:30:40,131 ----------------
2023-03-31 21:30:40,490   36  => 122   		Training 486 pattern with 99.17% 	Forward time: 	 0.24 sec
2023-03-31 21:30:40,490 			Loss:    1.570e-03    			Backward time: 	 0.09 sec 
2023-03-31 21:30:40,600 			Learning rate: weights:   1.000e-04    
2023-03-31 21:30:40,600 			Last test performance: 98.85%
2023-03-31 21:30:40,600 ----------------
2023-03-31 21:30:40,981   36  => 123   		Training 486 pattern with 98.75% 	Forward time: 	 0.27 sec
2023-03-31 21:30:40,981 			Loss:    1.622e-03    			Backward time: 	 0.10 sec 
2023-03-31 21:30:41,077 			Learning rate: weights:   1.000e-04    
2023-03-31 21:30:41,077 			Last test performance: 98.85%
2023-03-31 21:30:41,077 ----------------
2023-03-31 21:30:41,508   36  => 124   		Training 486 pattern with 99.17% 	Forward time: 	 0.28 sec
2023-03-31 21:30:41,508 			Loss:    9.653e-04    			Backward time: 	 0.13 sec 
2023-03-31 21:30:41,648 
2023-03-31 21:30:41,648 Testing:
2023-03-31 21:30:41,699 		24 of 10000 with 91.67% 	 Time used:  0.05 sec
2023-03-31 21:30:41,709 		48 of 10000 with 95.83% 	 Time used:  0.01 sec
2023-03-31 21:30:41,718 		72 of 10000 with 97.22% 	 Time used:  0.01 sec
2023-03-31 21:30:41,728 		96 of 10000 with 96.88% 	 Time used:  0.01 sec
2023-03-31 21:30:41,737 		120 of 10000 with 97.50% 	 Time used:  0.01 sec
2023-03-31 21:30:41,747 		144 of 10000 with 97.22% 	 Time used:  0.01 sec
2023-03-31 21:30:41,756 		168 of 10000 with 97.02% 	 Time used:  0.01 sec
2023-03-31 21:30:41,765 		192 of 10000 with 97.40% 	 Time used:  0.01 sec
2023-03-31 21:30:41,775 		216 of 10000 with 97.69% 	 Time used:  0.01 sec
2023-03-31 21:30:41,784 		240 of 10000 with 97.92% 	 Time used:  0.01 sec
2023-03-31 21:30:41,794 		264 of 10000 with 97.73% 	 Time used:  0.01 sec
2023-03-31 21:30:41,803 		288 of 10000 with 97.92% 	 Time used:  0.01 sec
2023-03-31 21:30:41,813 		312 of 10000 with 97.76% 	 Time used:  0.01 sec
2023-03-31 21:30:41,822 		336 of 10000 with 97.92% 	 Time used:  0.01 sec
2023-03-31 21:30:41,832 		360 of 10000 with 98.06% 	 Time used:  0.01 sec
2023-03-31 21:30:41,841 		384 of 10000 with 98.18% 	 Time used:  0.01 sec
2023-03-31 21:30:41,850 		408 of 10000 with 98.28% 	 Time used:  0.01 sec
2023-03-31 21:30:41,860 		432 of 10000 with 98.38% 	 Time used:  0.01 sec
2023-03-31 21:30:41,869 		456 of 10000 with 98.03% 	 Time used:  0.01 sec
2023-03-31 21:30:41,879 		480 of 10000 with 97.92% 	 Time used:  0.01 sec
2023-03-31 21:30:41,888 		504 of 10000 with 98.02% 	 Time used:  0.01 sec
2023-03-31 21:30:41,898 		528 of 10000 with 98.11% 	 Time used:  0.01 sec
2023-03-31 21:30:41,908 		552 of 10000 with 98.19% 	 Time used:  0.01 sec
2023-03-31 21:30:41,918 		576 of 10000 with 98.09% 	 Time used:  0.01 sec
2023-03-31 21:30:41,928 		600 of 10000 with 98.17% 	 Time used:  0.01 sec
2023-03-31 21:30:41,938 		624 of 10000 with 98.24% 	 Time used:  0.01 sec
2023-03-31 21:30:41,948 		648 of 10000 with 98.30% 	 Time used:  0.01 sec
2023-03-31 21:30:41,959 		672 of 10000 with 98.36% 	 Time used:  0.01 sec
2023-03-31 21:30:41,969 		696 of 10000 with 98.42% 	 Time used:  0.01 sec
2023-03-31 21:30:41,979 		720 of 10000 with 98.47% 	 Time used:  0.01 sec
2023-03-31 21:30:41,989 		744 of 10000 with 98.52% 	 Time used:  0.01 sec
2023-03-31 21:30:41,999 		768 of 10000 with 98.57% 	 Time used:  0.01 sec
2023-03-31 21:30:42,009 		792 of 10000 with 98.61% 	 Time used:  0.01 sec
2023-03-31 21:30:42,019 		816 of 10000 with 98.53% 	 Time used:  0.01 sec
2023-03-31 21:30:42,028 		840 of 10000 with 98.57% 	 Time used:  0.01 sec
2023-03-31 21:30:42,038 		864 of 10000 with 98.61% 	 Time used:  0.01 sec
2023-03-31 21:30:42,048 		888 of 10000 with 98.65% 	 Time used:  0.01 sec
2023-03-31 21:30:42,058 		912 of 10000 with 98.46% 	 Time used:  0.01 sec
2023-03-31 21:30:42,068 		936 of 10000 with 98.50% 	 Time used:  0.01 sec
2023-03-31 21:30:42,078 		960 of 10000 with 98.54% 	 Time used:  0.01 sec
2023-03-31 21:30:42,088 		984 of 10000 with 98.48% 	 Time used:  0.01 sec
2023-03-31 21:30:42,097 		1008 of 10000 with 98.41% 	 Time used:  0.01 sec
2023-03-31 21:30:42,107 		1032 of 10000 with 98.45% 	 Time used:  0.01 sec
2023-03-31 21:30:42,116 		1056 of 10000 with 98.48% 	 Time used:  0.01 sec
2023-03-31 21:30:42,125 		1080 of 10000 with 98.43% 	 Time used:  0.01 sec
2023-03-31 21:30:42,135 		1104 of 10000 with 98.46% 	 Time used:  0.01 sec
2023-03-31 21:30:42,144 		1128 of 10000 with 98.49% 	 Time used:  0.01 sec
2023-03-31 21:30:42,153 		1152 of 10000 with 98.44% 	 Time used:  0.01 sec
2023-03-31 21:30:42,163 		1176 of 10000 with 98.47% 	 Time used:  0.01 sec
2023-03-31 21:30:42,172 		1200 of 10000 with 98.42% 	 Time used:  0.01 sec
2023-03-31 21:30:42,182 		1224 of 10000 with 98.45% 	 Time used:  0.01 sec
2023-03-31 21:30:42,192 		1248 of 10000 with 98.48% 	 Time used:  0.01 sec
2023-03-31 21:30:42,201 		1272 of 10000 with 98.51% 	 Time used:  0.01 sec
2023-03-31 21:30:42,211 		1296 of 10000 with 98.46% 	 Time used:  0.01 sec
2023-03-31 21:30:42,220 		1320 of 10000 with 98.41% 	 Time used:  0.01 sec
2023-03-31 21:30:42,230 		1344 of 10000 with 98.44% 	 Time used:  0.01 sec
2023-03-31 21:30:42,240 		1368 of 10000 with 98.46% 	 Time used:  0.01 sec
2023-03-31 21:30:42,249 		1392 of 10000 with 98.49% 	 Time used:  0.01 sec
2023-03-31 21:30:42,259 		1416 of 10000 with 98.52% 	 Time used:  0.01 sec
2023-03-31 21:30:42,269 		1440 of 10000 with 98.54% 	 Time used:  0.01 sec
2023-03-31 21:30:42,278 		1464 of 10000 with 98.57% 	 Time used:  0.01 sec
2023-03-31 21:30:42,289 		1488 of 10000 with 98.52% 	 Time used:  0.01 sec
2023-03-31 21:30:42,298 		1512 of 10000 with 98.54% 	 Time used:  0.01 sec
2023-03-31 21:30:42,308 		1536 of 10000 with 98.57% 	 Time used:  0.01 sec
2023-03-31 21:30:42,317 		1560 of 10000 with 98.59% 	 Time used:  0.01 sec
2023-03-31 21:30:42,327 		1584 of 10000 with 98.55% 	 Time used:  0.01 sec
2023-03-31 21:30:42,337 		1608 of 10000 with 98.51% 	 Time used:  0.01 sec
2023-03-31 21:30:42,346 		1632 of 10000 with 98.47% 	 Time used:  0.01 sec
2023-03-31 21:30:42,356 		1656 of 10000 with 98.49% 	 Time used:  0.01 sec
2023-03-31 21:30:42,367 		1680 of 10000 with 98.51% 	 Time used:  0.01 sec
2023-03-31 21:30:42,377 		1704 of 10000 with 98.53% 	 Time used:  0.01 sec
2023-03-31 21:30:42,420 		1728 of 10000 with 98.50% 	 Time used:  0.04 sec
2023-03-31 21:30:42,431 		1752 of 10000 with 98.52% 	 Time used:  0.01 sec
2023-03-31 21:30:42,441 		1776 of 10000 with 98.54% 	 Time used:  0.01 sec
2023-03-31 21:30:42,451 		1800 of 10000 with 98.56% 	 Time used:  0.01 sec
2023-03-31 21:30:42,462 		1824 of 10000 with 98.46% 	 Time used:  0.01 sec
2023-03-31 21:30:42,472 		1848 of 10000 with 98.48% 	 Time used:  0.01 sec
2023-03-31 21:30:42,482 		1872 of 10000 with 98.50% 	 Time used:  0.01 sec
2023-03-31 21:30:42,492 		1896 of 10000 with 98.52% 	 Time used:  0.01 sec
2023-03-31 21:30:42,502 		1920 of 10000 with 98.54% 	 Time used:  0.01 sec
2023-03-31 21:30:42,512 		1944 of 10000 with 98.56% 	 Time used:  0.01 sec
2023-03-31 21:30:42,523 		1968 of 10000 with 98.48% 	 Time used:  0.01 sec
2023-03-31 21:30:42,533 		1992 of 10000 with 98.49% 	 Time used:  0.01 sec
2023-03-31 21:30:42,543 		2016 of 10000 with 98.51% 	 Time used:  0.01 sec
2023-03-31 21:30:42,554 		2040 of 10000 with 98.53% 	 Time used:  0.01 sec
2023-03-31 21:30:42,564 		2064 of 10000 with 98.55% 	 Time used:  0.01 sec
2023-03-31 21:30:42,575 		2088 of 10000 with 98.56% 	 Time used:  0.01 sec
2023-03-31 21:30:42,585 		2112 of 10000 with 98.58% 	 Time used:  0.01 sec
2023-03-31 21:30:42,595 		2136 of 10000 with 98.60% 	 Time used:  0.01 sec
2023-03-31 21:30:42,605 		2160 of 10000 with 98.61% 	 Time used:  0.01 sec
2023-03-31 21:30:42,614 		2184 of 10000 with 98.63% 	 Time used:  0.01 sec
2023-03-31 21:30:42,623 		2208 of 10000 with 98.64% 	 Time used:  0.01 sec
2023-03-31 21:30:42,633 		2232 of 10000 with 98.66% 	 Time used:  0.01 sec
2023-03-31 21:30:42,642 		2256 of 10000 with 98.67% 	 Time used:  0.01 sec
2023-03-31 21:30:42,651 		2280 of 10000 with 98.68% 	 Time used:  0.01 sec
2023-03-31 21:30:42,661 		2304 of 10000 with 98.70% 	 Time used:  0.01 sec
2023-03-31 21:30:42,670 		2328 of 10000 with 98.71% 	 Time used:  0.01 sec
2023-03-31 21:30:42,680 		2352 of 10000 with 98.72% 	 Time used:  0.01 sec
2023-03-31 21:30:42,689 		2376 of 10000 with 98.74% 	 Time used:  0.01 sec
2023-03-31 21:30:42,699 		2400 of 10000 with 98.75% 	 Time used:  0.01 sec
2023-03-31 21:30:42,708 		2424 of 10000 with 98.72% 	 Time used:  0.01 sec
2023-03-31 21:30:42,718 		2448 of 10000 with 98.73% 	 Time used:  0.01 sec
2023-03-31 21:30:42,727 		2472 of 10000 with 98.75% 	 Time used:  0.01 sec
2023-03-31 21:30:42,737 		2496 of 10000 with 98.76% 	 Time used:  0.01 sec
2023-03-31 21:30:42,746 		2520 of 10000 with 98.77% 	 Time used:  0.01 sec
2023-03-31 21:30:42,756 		2544 of 10000 with 98.78% 	 Time used:  0.01 sec
2023-03-31 21:30:42,766 		2568 of 10000 with 98.75% 	 Time used:  0.01 sec
2023-03-31 21:30:42,775 		2592 of 10000 with 98.77% 	 Time used:  0.01 sec
2023-03-31 21:30:42,785 		2616 of 10000 with 98.78% 	 Time used:  0.01 sec
2023-03-31 21:30:42,794 		2640 of 10000 with 98.79% 	 Time used:  0.01 sec
2023-03-31 21:30:42,804 		2664 of 10000 with 98.80% 	 Time used:  0.01 sec
2023-03-31 21:30:42,814 		2688 of 10000 with 98.81% 	 Time used:  0.01 sec
2023-03-31 21:30:42,824 		2712 of 10000 with 98.82% 	 Time used:  0.01 sec
2023-03-31 21:30:42,833 		2736 of 10000 with 98.83% 	 Time used:  0.01 sec
2023-03-31 21:30:42,843 		2760 of 10000 with 98.84% 	 Time used:  0.01 sec
2023-03-31 21:30:42,852 		2784 of 10000 with 98.85% 	 Time used:  0.01 sec
2023-03-31 21:30:42,862 		2808 of 10000 with 98.86% 	 Time used:  0.01 sec
2023-03-31 21:30:42,898 		2832 of 10000 with 98.87% 	 Time used:  0.01 sec
2023-03-31 21:30:42,908 		2856 of 10000 with 98.88% 	 Time used:  0.01 sec
2023-03-31 21:30:42,917 		2880 of 10000 with 98.89% 	 Time used:  0.01 sec
2023-03-31 21:30:42,927 		2904 of 10000 with 98.90% 	 Time used:  0.01 sec
2023-03-31 21:30:42,937 		2928 of 10000 with 98.91% 	 Time used:  0.01 sec
2023-03-31 21:30:42,946 		2952 of 10000 with 98.92% 	 Time used:  0.01 sec
2023-03-31 21:30:42,956 		2976 of 10000 with 98.92% 	 Time used:  0.01 sec
2023-03-31 21:30:42,966 		3000 of 10000 with 98.93% 	 Time used:  0.01 sec
2023-03-31 21:30:42,975 		3024 of 10000 with 98.94% 	 Time used:  0.01 sec
2023-03-31 21:30:42,985 		3048 of 10000 with 98.95% 	 Time used:  0.01 sec
2023-03-31 21:30:42,995 		3072 of 10000 with 98.93% 	 Time used:  0.01 sec
2023-03-31 21:30:43,004 		3096 of 10000 with 98.93% 	 Time used:  0.01 sec
2023-03-31 21:30:43,014 		3120 of 10000 with 98.94% 	 Time used:  0.01 sec
2023-03-31 21:30:43,024 		3144 of 10000 with 98.92% 	 Time used:  0.01 sec
2023-03-31 21:30:43,033 		3168 of 10000 with 98.93% 	 Time used:  0.01 sec
2023-03-31 21:30:43,043 		3192 of 10000 with 98.90% 	 Time used:  0.01 sec
2023-03-31 21:30:43,053 		3216 of 10000 with 98.91% 	 Time used:  0.01 sec
2023-03-31 21:30:43,062 		3240 of 10000 with 98.92% 	 Time used:  0.01 sec
2023-03-31 21:30:43,072 		3264 of 10000 with 98.93% 	 Time used:  0.01 sec
2023-03-31 21:30:43,082 		3288 of 10000 with 98.91% 	 Time used:  0.01 sec
2023-03-31 21:30:43,092 		3312 of 10000 with 98.91% 	 Time used:  0.01 sec
2023-03-31 21:30:43,101 		3336 of 10000 with 98.89% 	 Time used:  0.01 sec
2023-03-31 21:30:43,111 		3360 of 10000 with 98.90% 	 Time used:  0.01 sec
2023-03-31 21:30:43,121 		3384 of 10000 with 98.91% 	 Time used:  0.01 sec
2023-03-31 21:30:43,130 		3408 of 10000 with 98.91% 	 Time used:  0.01 sec
2023-03-31 21:30:43,140 		3432 of 10000 with 98.92% 	 Time used:  0.01 sec
2023-03-31 21:30:43,150 		3456 of 10000 with 98.90% 	 Time used:  0.01 sec
2023-03-31 21:30:43,159 		3480 of 10000 with 98.88% 	 Time used:  0.01 sec
2023-03-31 21:30:43,169 		3504 of 10000 with 98.89% 	 Time used:  0.01 sec
2023-03-31 21:30:43,179 		3528 of 10000 with 98.89% 	 Time used:  0.01 sec
2023-03-31 21:30:43,188 		3552 of 10000 with 98.90% 	 Time used:  0.01 sec
2023-03-31 21:30:43,198 		3576 of 10000 with 98.88% 	 Time used:  0.01 sec
2023-03-31 21:30:43,208 		3600 of 10000 with 98.89% 	 Time used:  0.01 sec
2023-03-31 21:30:43,218 		3624 of 10000 with 98.90% 	 Time used:  0.01 sec
2023-03-31 21:30:43,228 		3648 of 10000 with 98.88% 	 Time used:  0.01 sec
2023-03-31 21:30:43,238 		3672 of 10000 with 98.88% 	 Time used:  0.01 sec
2023-03-31 21:30:43,249 		3696 of 10000 with 98.86% 	 Time used:  0.01 sec
2023-03-31 21:30:43,310 		3720 of 10000 with 98.87% 	 Time used:  0.06 sec
2023-03-31 21:30:43,319 		3744 of 10000 with 98.88% 	 Time used:  0.01 sec
2023-03-31 21:30:43,329 		3768 of 10000 with 98.89% 	 Time used:  0.01 sec
2023-03-31 21:30:43,338 		3792 of 10000 with 98.89% 	 Time used:  0.01 sec
2023-03-31 21:30:43,348 		3816 of 10000 with 98.87% 	 Time used:  0.01 sec
2023-03-31 21:30:43,357 		3840 of 10000 with 98.88% 	 Time used:  0.01 sec
2023-03-31 21:30:43,367 		3864 of 10000 with 98.89% 	 Time used:  0.01 sec
2023-03-31 21:30:43,377 		3888 of 10000 with 98.89% 	 Time used:  0.01 sec
2023-03-31 21:30:43,387 		3912 of 10000 with 98.90% 	 Time used:  0.01 sec
2023-03-31 21:30:43,397 		3936 of 10000 with 98.91% 	 Time used:  0.01 sec
2023-03-31 21:30:43,406 		3960 of 10000 with 98.91% 	 Time used:  0.01 sec
2023-03-31 21:30:43,416 		3984 of 10000 with 98.92% 	 Time used:  0.01 sec
2023-03-31 21:30:43,426 		4008 of 10000 with 98.90% 	 Time used:  0.01 sec
2023-03-31 21:30:43,436 		4032 of 10000 with 98.91% 	 Time used:  0.01 sec
2023-03-31 21:30:43,446 		4056 of 10000 with 98.89% 	 Time used:  0.01 sec
2023-03-31 21:30:43,456 		4080 of 10000 with 98.90% 	 Time used:  0.01 sec
2023-03-31 21:30:43,466 		4104 of 10000 with 98.90% 	 Time used:  0.01 sec
2023-03-31 21:30:43,476 		4128 of 10000 with 98.91% 	 Time used:  0.01 sec
2023-03-31 21:30:43,486 		4152 of 10000 with 98.92% 	 Time used:  0.01 sec
2023-03-31 21:30:43,496 		4176 of 10000 with 98.90% 	 Time used:  0.01 sec
2023-03-31 21:30:43,506 		4200 of 10000 with 98.88% 	 Time used:  0.01 sec
2023-03-31 21:30:43,516 		4224 of 10000 with 98.89% 	 Time used:  0.01 sec
2023-03-31 21:30:43,526 		4248 of 10000 with 98.89% 	 Time used:  0.01 sec
2023-03-31 21:30:43,536 		4272 of 10000 with 98.90% 	 Time used:  0.01 sec
2023-03-31 21:30:43,546 		4296 of 10000 with 98.91% 	 Time used:  0.01 sec
2023-03-31 21:30:43,557 		4320 of 10000 with 98.91% 	 Time used:  0.01 sec
2023-03-31 21:30:43,567 		4344 of 10000 with 98.92% 	 Time used:  0.01 sec
2023-03-31 21:30:43,577 		4368 of 10000 with 98.90% 	 Time used:  0.01 sec
2023-03-31 21:30:43,587 		4392 of 10000 with 98.88% 	 Time used:  0.01 sec
2023-03-31 21:30:43,597 		4416 of 10000 with 98.89% 	 Time used:  0.01 sec
2023-03-31 21:30:43,607 		4440 of 10000 with 98.87% 	 Time used:  0.01 sec
2023-03-31 21:30:43,617 		4464 of 10000 with 98.88% 	 Time used:  0.01 sec
2023-03-31 21:30:43,627 		4488 of 10000 with 98.89% 	 Time used:  0.01 sec
2023-03-31 21:30:43,637 		4512 of 10000 with 98.87% 	 Time used:  0.01 sec
2023-03-31 21:30:43,647 		4536 of 10000 with 98.85% 	 Time used:  0.01 sec
2023-03-31 21:30:43,657 		4560 of 10000 with 98.86% 	 Time used:  0.01 sec
2023-03-31 21:30:43,667 		4584 of 10000 with 98.87% 	 Time used:  0.01 sec
2023-03-31 21:30:43,677 		4608 of 10000 with 98.87% 	 Time used:  0.01 sec
2023-03-31 21:30:43,687 		4632 of 10000 with 98.88% 	 Time used:  0.01 sec
2023-03-31 21:30:43,697 		4656 of 10000 with 98.88% 	 Time used:  0.01 sec
2023-03-31 21:30:43,707 		4680 of 10000 with 98.89% 	 Time used:  0.01 sec
2023-03-31 21:30:43,716 		4704 of 10000 with 98.89% 	 Time used:  0.01 sec
2023-03-31 21:30:43,726 		4728 of 10000 with 98.88% 	 Time used:  0.01 sec
2023-03-31 21:30:43,736 		4752 of 10000 with 98.88% 	 Time used:  0.01 sec
2023-03-31 21:30:43,745 		4776 of 10000 with 98.89% 	 Time used:  0.01 sec
2023-03-31 21:30:43,755 		4800 of 10000 with 98.90% 	 Time used:  0.01 sec
2023-03-31 21:30:43,765 		4824 of 10000 with 98.90% 	 Time used:  0.01 sec
2023-03-31 21:30:43,774 		4848 of 10000 with 98.89% 	 Time used:  0.01 sec
2023-03-31 21:30:43,784 		4872 of 10000 with 98.87% 	 Time used:  0.01 sec
2023-03-31 21:30:43,794 		4896 of 10000 with 98.88% 	 Time used:  0.01 sec
2023-03-31 21:30:43,803 		4920 of 10000 with 98.88% 	 Time used:  0.01 sec
2023-03-31 21:30:43,813 		4944 of 10000 with 98.89% 	 Time used:  0.01 sec
2023-03-31 21:30:43,823 		4968 of 10000 with 98.89% 	 Time used:  0.01 sec
2023-03-31 21:30:43,832 		4992 of 10000 with 98.88% 	 Time used:  0.01 sec
2023-03-31 21:30:43,842 		5016 of 10000 with 98.88% 	 Time used:  0.01 sec
2023-03-31 21:30:43,852 		5040 of 10000 with 98.89% 	 Time used:  0.01 sec
2023-03-31 21:30:43,861 		5064 of 10000 with 98.89% 	 Time used:  0.01 sec
2023-03-31 21:30:43,871 		5088 of 10000 with 98.90% 	 Time used:  0.01 sec
2023-03-31 21:30:43,880 		5112 of 10000 with 98.90% 	 Time used:  0.01 sec
2023-03-31 21:30:43,889 		5136 of 10000 with 98.91% 	 Time used:  0.01 sec
2023-03-31 21:30:43,899 		5160 of 10000 with 98.91% 	 Time used:  0.01 sec
2023-03-31 21:30:43,908 		5184 of 10000 with 98.92% 	 Time used:  0.01 sec
2023-03-31 21:30:43,917 		5208 of 10000 with 98.92% 	 Time used:  0.01 sec
2023-03-31 21:30:43,926 		5232 of 10000 with 98.93% 	 Time used:  0.01 sec
2023-03-31 21:30:43,935 		5256 of 10000 with 98.93% 	 Time used:  0.01 sec
2023-03-31 21:30:43,944 		5280 of 10000 with 98.94% 	 Time used:  0.01 sec
2023-03-31 21:30:43,953 		5304 of 10000 with 98.94% 	 Time used:  0.01 sec
2023-03-31 21:30:43,962 		5328 of 10000 with 98.91% 	 Time used:  0.01 sec
2023-03-31 21:30:43,971 		5352 of 10000 with 98.90% 	 Time used:  0.01 sec
2023-03-31 21:30:43,980 		5376 of 10000 with 98.90% 	 Time used:  0.01 sec
2023-03-31 21:30:43,989 		5400 of 10000 with 98.91% 	 Time used:  0.01 sec
2023-03-31 21:30:43,998 		5424 of 10000 with 98.89% 	 Time used:  0.01 sec
2023-03-31 21:30:44,007 		5448 of 10000 with 98.90% 	 Time used:  0.01 sec
2023-03-31 21:30:44,017 		5472 of 10000 with 98.90% 	 Time used:  0.01 sec
2023-03-31 21:30:44,026 		5496 of 10000 with 98.91% 	 Time used:  0.01 sec
2023-03-31 21:30:44,035 		5520 of 10000 with 98.89% 	 Time used:  0.01 sec
2023-03-31 21:30:44,044 		5544 of 10000 with 98.90% 	 Time used:  0.01 sec
2023-03-31 21:30:44,053 		5568 of 10000 with 98.90% 	 Time used:  0.01 sec
2023-03-31 21:30:44,062 		5592 of 10000 with 98.91% 	 Time used:  0.01 sec
2023-03-31 21:30:44,071 		5616 of 10000 with 98.91% 	 Time used:  0.01 sec
2023-03-31 21:30:44,080 		5640 of 10000 with 98.92% 	 Time used:  0.01 sec
2023-03-31 21:30:44,089 		5664 of 10000 with 98.92% 	 Time used:  0.01 sec
2023-03-31 21:30:44,099 		5688 of 10000 with 98.91% 	 Time used:  0.01 sec
2023-03-31 21:30:44,108 		5712 of 10000 with 98.91% 	 Time used:  0.01 sec
2023-03-31 21:30:44,118 		5736 of 10000 with 98.88% 	 Time used:  0.01 sec
2023-03-31 21:30:44,129 		5760 of 10000 with 98.89% 	 Time used:  0.01 sec
2023-03-31 21:30:44,139 		5784 of 10000 with 98.89% 	 Time used:  0.01 sec
2023-03-31 21:30:44,149 		5808 of 10000 with 98.90% 	 Time used:  0.01 sec
2023-03-31 21:30:44,159 		5832 of 10000 with 98.89% 	 Time used:  0.01 sec
2023-03-31 21:30:44,170 		5856 of 10000 with 98.87% 	 Time used:  0.01 sec
2023-03-31 21:30:44,180 		5880 of 10000 with 98.86% 	 Time used:  0.01 sec
2023-03-31 21:30:44,190 		5904 of 10000 with 98.87% 	 Time used:  0.01 sec
2023-03-31 21:30:44,199 		5928 of 10000 with 98.87% 	 Time used:  0.01 sec
2023-03-31 21:30:44,209 		5952 of 10000 with 98.87% 	 Time used:  0.01 sec
2023-03-31 21:30:44,218 		5976 of 10000 with 98.88% 	 Time used:  0.01 sec
2023-03-31 21:30:44,228 		6000 of 10000 with 98.87% 	 Time used:  0.01 sec
2023-03-31 21:30:44,238 		6024 of 10000 with 98.87% 	 Time used:  0.01 sec
2023-03-31 21:30:44,247 		6048 of 10000 with 98.84% 	 Time used:  0.01 sec
2023-03-31 21:30:44,257 		6072 of 10000 with 98.83% 	 Time used:  0.01 sec
2023-03-31 21:30:44,267 		6096 of 10000 with 98.80% 	 Time used:  0.01 sec
2023-03-31 21:30:44,276 		6120 of 10000 with 98.79% 	 Time used:  0.01 sec
2023-03-31 21:30:44,286 		6144 of 10000 with 98.80% 	 Time used:  0.01 sec
2023-03-31 21:30:44,296 		6168 of 10000 with 98.78% 	 Time used:  0.01 sec
2023-03-31 21:30:44,305 		6192 of 10000 with 98.79% 	 Time used:  0.01 sec
2023-03-31 21:30:44,315 		6216 of 10000 with 98.79% 	 Time used:  0.01 sec
2023-03-31 21:30:44,325 		6240 of 10000 with 98.80% 	 Time used:  0.01 sec
2023-03-31 21:30:44,334 		6264 of 10000 with 98.80% 	 Time used:  0.01 sec
2023-03-31 21:30:44,344 		6288 of 10000 with 98.81% 	 Time used:  0.01 sec
2023-03-31 21:30:44,354 		6312 of 10000 with 98.81% 	 Time used:  0.01 sec
2023-03-31 21:30:44,363 		6336 of 10000 with 98.82% 	 Time used:  0.01 sec
2023-03-31 21:30:44,373 		6360 of 10000 with 98.82% 	 Time used:  0.01 sec
2023-03-31 21:30:44,383 		6384 of 10000 with 98.81% 	 Time used:  0.01 sec
2023-03-31 21:30:44,392 		6408 of 10000 with 98.81% 	 Time used:  0.01 sec
2023-03-31 21:30:44,402 		6432 of 10000 with 98.82% 	 Time used:  0.01 sec
2023-03-31 21:30:44,411 		6456 of 10000 with 98.82% 	 Time used:  0.01 sec
2023-03-31 21:30:44,421 		6480 of 10000 with 98.83% 	 Time used:  0.01 sec
2023-03-31 21:30:44,431 		6504 of 10000 with 98.82% 	 Time used:  0.01 sec
2023-03-31 21:30:44,440 		6528 of 10000 with 98.81% 	 Time used:  0.01 sec
2023-03-31 21:30:44,450 		6552 of 10000 with 98.81% 	 Time used:  0.01 sec
2023-03-31 21:30:44,460 		6576 of 10000 with 98.81% 	 Time used:  0.01 sec
2023-03-31 21:30:44,469 		6600 of 10000 with 98.82% 	 Time used:  0.01 sec
2023-03-31 21:30:44,479 		6624 of 10000 with 98.82% 	 Time used:  0.01 sec
2023-03-31 21:30:44,489 		6648 of 10000 with 98.81% 	 Time used:  0.01 sec
2023-03-31 21:30:44,498 		6672 of 10000 with 98.82% 	 Time used:  0.01 sec
2023-03-31 21:30:44,508 		6696 of 10000 with 98.82% 	 Time used:  0.01 sec
2023-03-31 21:30:44,518 		6720 of 10000 with 98.82% 	 Time used:  0.01 sec
2023-03-31 21:30:44,527 		6744 of 10000 with 98.80% 	 Time used:  0.01 sec
2023-03-31 21:30:44,537 		6768 of 10000 with 98.80% 	 Time used:  0.01 sec
2023-03-31 21:30:44,547 		6792 of 10000 with 98.79% 	 Time used:  0.01 sec
2023-03-31 21:30:44,556 		6816 of 10000 with 98.78% 	 Time used:  0.01 sec
2023-03-31 21:30:44,566 		6840 of 10000 with 98.79% 	 Time used:  0.01 sec
2023-03-31 21:30:44,575 		6864 of 10000 with 98.79% 	 Time used:  0.01 sec
2023-03-31 21:30:44,585 		6888 of 10000 with 98.80% 	 Time used:  0.01 sec
2023-03-31 21:30:44,596 		6912 of 10000 with 98.77% 	 Time used:  0.01 sec
2023-03-31 21:30:44,606 		6936 of 10000 with 98.77% 	 Time used:  0.01 sec
2023-03-31 21:30:44,616 		6960 of 10000 with 98.78% 	 Time used:  0.01 sec
2023-03-31 21:30:44,626 		6984 of 10000 with 98.75% 	 Time used:  0.01 sec
2023-03-31 21:30:44,636 		7008 of 10000 with 98.76% 	 Time used:  0.01 sec
2023-03-31 21:30:44,647 		7032 of 10000 with 98.75% 	 Time used:  0.01 sec
2023-03-31 21:30:44,657 		7056 of 10000 with 98.75% 	 Time used:  0.01 sec
2023-03-31 21:30:44,667 		7080 of 10000 with 98.76% 	 Time used:  0.01 sec
2023-03-31 21:30:44,677 		7104 of 10000 with 98.75% 	 Time used:  0.01 sec
2023-03-31 21:30:44,687 		7128 of 10000 with 98.75% 	 Time used:  0.01 sec
2023-03-31 21:30:44,697 		7152 of 10000 with 98.76% 	 Time used:  0.01 sec
2023-03-31 21:30:44,754 		7176 of 10000 with 98.76% 	 Time used:  0.06 sec
2023-03-31 21:30:44,764 		7200 of 10000 with 98.76% 	 Time used:  0.01 sec
2023-03-31 21:30:44,774 		7224 of 10000 with 98.77% 	 Time used:  0.01 sec
2023-03-31 21:30:44,784 		7248 of 10000 with 98.77% 	 Time used:  0.01 sec
2023-03-31 21:30:44,795 		7272 of 10000 with 98.78% 	 Time used:  0.01 sec
2023-03-31 21:30:44,806 		7296 of 10000 with 98.78% 	 Time used:  0.01 sec
2023-03-31 21:30:44,816 		7320 of 10000 with 98.78% 	 Time used:  0.01 sec
2023-03-31 21:30:44,826 		7344 of 10000 with 98.77% 	 Time used:  0.01 sec
2023-03-31 21:30:44,836 		7368 of 10000 with 98.78% 	 Time used:  0.01 sec
2023-03-31 21:30:44,846 		7392 of 10000 with 98.77% 	 Time used:  0.01 sec
2023-03-31 21:30:44,856 		7416 of 10000 with 98.77% 	 Time used:  0.01 sec
2023-03-31 21:30:44,866 		7440 of 10000 with 98.78% 	 Time used:  0.01 sec
2023-03-31 21:30:44,876 		7464 of 10000 with 98.78% 	 Time used:  0.01 sec
2023-03-31 21:30:44,887 		7488 of 10000 with 98.78% 	 Time used:  0.01 sec
2023-03-31 21:30:44,897 		7512 of 10000 with 98.79% 	 Time used:  0.01 sec
2023-03-31 21:30:44,907 		7536 of 10000 with 98.79% 	 Time used:  0.01 sec
2023-03-31 21:30:44,916 		7560 of 10000 with 98.78% 	 Time used:  0.01 sec
2023-03-31 21:30:44,925 		7584 of 10000 with 98.79% 	 Time used:  0.01 sec
2023-03-31 21:30:44,934 		7608 of 10000 with 98.79% 	 Time used:  0.01 sec
2023-03-31 21:30:44,943 		7632 of 10000 with 98.79% 	 Time used:  0.01 sec
2023-03-31 21:30:44,952 		7656 of 10000 with 98.80% 	 Time used:  0.01 sec
2023-03-31 21:30:44,961 		7680 of 10000 with 98.80% 	 Time used:  0.01 sec
2023-03-31 21:30:44,970 		7704 of 10000 with 98.79% 	 Time used:  0.01 sec
2023-03-31 21:30:44,979 		7728 of 10000 with 98.80% 	 Time used:  0.01 sec
2023-03-31 21:30:44,988 		7752 of 10000 with 98.80% 	 Time used:  0.01 sec
2023-03-31 21:30:44,998 		7776 of 10000 with 98.80% 	 Time used:  0.01 sec
2023-03-31 21:30:45,007 		7800 of 10000 with 98.81% 	 Time used:  0.01 sec
2023-03-31 21:30:45,016 		7824 of 10000 with 98.81% 	 Time used:  0.01 sec
2023-03-31 21:30:45,025 		7848 of 10000 with 98.81% 	 Time used:  0.01 sec
2023-03-31 21:30:45,034 		7872 of 10000 with 98.82% 	 Time used:  0.01 sec
2023-03-31 21:30:45,043 		7896 of 10000 with 98.81% 	 Time used:  0.01 sec
2023-03-31 21:30:45,052 		7920 of 10000 with 98.81% 	 Time used:  0.01 sec
2023-03-31 21:30:45,061 		7944 of 10000 with 98.82% 	 Time used:  0.01 sec
2023-03-31 21:30:45,070 		7968 of 10000 with 98.82% 	 Time used:  0.01 sec
2023-03-31 21:30:45,079 		7992 of 10000 with 98.82% 	 Time used:  0.01 sec
2023-03-31 21:30:45,088 		8016 of 10000 with 98.81% 	 Time used:  0.01 sec
2023-03-31 21:30:45,097 		8040 of 10000 with 98.82% 	 Time used:  0.01 sec
2023-03-31 21:30:45,107 		8064 of 10000 with 98.82% 	 Time used:  0.01 sec
2023-03-31 21:30:45,116 		8088 of 10000 with 98.80% 	 Time used:  0.01 sec
2023-03-31 21:30:45,125 		8112 of 10000 with 98.80% 	 Time used:  0.01 sec
2023-03-31 21:30:45,134 		8136 of 10000 with 98.81% 	 Time used:  0.01 sec
2023-03-31 21:30:45,143 		8160 of 10000 with 98.81% 	 Time used:  0.01 sec
2023-03-31 21:30:45,152 		8184 of 10000 with 98.80% 	 Time used:  0.01 sec
2023-03-31 21:30:45,161 		8208 of 10000 with 98.81% 	 Time used:  0.01 sec
2023-03-31 21:30:45,171 		8232 of 10000 with 98.81% 	 Time used:  0.01 sec
2023-03-31 21:30:45,180 		8256 of 10000 with 98.81% 	 Time used:  0.01 sec
2023-03-31 21:30:45,189 		8280 of 10000 with 98.82% 	 Time used:  0.01 sec
2023-03-31 21:30:45,198 		8304 of 10000 with 98.82% 	 Time used:  0.01 sec
2023-03-31 21:30:45,207 		8328 of 10000 with 98.82% 	 Time used:  0.01 sec
2023-03-31 21:30:45,216 		8352 of 10000 with 98.81% 	 Time used:  0.01 sec
2023-03-31 21:30:45,225 		8376 of 10000 with 98.82% 	 Time used:  0.01 sec
2023-03-31 21:30:45,234 		8400 of 10000 with 98.82% 	 Time used:  0.01 sec
2023-03-31 21:30:45,243 		8424 of 10000 with 98.82% 	 Time used:  0.01 sec
2023-03-31 21:30:45,252 		8448 of 10000 with 98.82% 	 Time used:  0.01 sec
2023-03-31 21:30:45,261 		8472 of 10000 with 98.82% 	 Time used:  0.01 sec
2023-03-31 21:30:45,271 		8496 of 10000 with 98.81% 	 Time used:  0.01 sec
2023-03-31 21:30:45,280 		8520 of 10000 with 98.80% 	 Time used:  0.01 sec
2023-03-31 21:30:45,289 		8544 of 10000 with 98.81% 	 Time used:  0.01 sec
2023-03-31 21:30:45,298 		8568 of 10000 with 98.81% 	 Time used:  0.01 sec
2023-03-31 21:30:45,307 		8592 of 10000 with 98.81% 	 Time used:  0.01 sec
2023-03-31 21:30:45,316 		8616 of 10000 with 98.82% 	 Time used:  0.01 sec
2023-03-31 21:30:45,325 		8640 of 10000 with 98.81% 	 Time used:  0.01 sec
2023-03-31 21:30:45,334 		8664 of 10000 with 98.81% 	 Time used:  0.01 sec
2023-03-31 21:30:45,344 		8688 of 10000 with 98.81% 	 Time used:  0.01 sec
2023-03-31 21:30:45,353 		8712 of 10000 with 98.82% 	 Time used:  0.01 sec
2023-03-31 21:30:45,362 		8736 of 10000 with 98.82% 	 Time used:  0.01 sec
2023-03-31 21:30:45,371 		8760 of 10000 with 98.82% 	 Time used:  0.01 sec
2023-03-31 21:30:45,380 		8784 of 10000 with 98.83% 	 Time used:  0.01 sec
2023-03-31 21:30:45,389 		8808 of 10000 with 98.82% 	 Time used:  0.01 sec
2023-03-31 21:30:45,398 		8832 of 10000 with 98.82% 	 Time used:  0.01 sec
2023-03-31 21:30:45,407 		8856 of 10000 with 98.83% 	 Time used:  0.01 sec
2023-03-31 21:30:45,417 		8880 of 10000 with 98.82% 	 Time used:  0.01 sec
2023-03-31 21:30:45,426 		8904 of 10000 with 98.82% 	 Time used:  0.01 sec
2023-03-31 21:30:45,436 		8928 of 10000 with 98.82% 	 Time used:  0.01 sec
2023-03-31 21:30:45,445 		8952 of 10000 with 98.83% 	 Time used:  0.01 sec
2023-03-31 21:30:45,454 		8976 of 10000 with 98.83% 	 Time used:  0.01 sec
2023-03-31 21:30:45,463 		9000 of 10000 with 98.83% 	 Time used:  0.01 sec
2023-03-31 21:30:45,473 		9024 of 10000 with 98.84% 	 Time used:  0.01 sec
2023-03-31 21:30:45,482 		9048 of 10000 with 98.84% 	 Time used:  0.01 sec
2023-03-31 21:30:45,491 		9072 of 10000 with 98.83% 	 Time used:  0.01 sec
2023-03-31 21:30:45,501 		9096 of 10000 with 98.82% 	 Time used:  0.01 sec
2023-03-31 21:30:45,510 		9120 of 10000 with 98.83% 	 Time used:  0.01 sec
2023-03-31 21:30:45,519 		9144 of 10000 with 98.83% 	 Time used:  0.01 sec
2023-03-31 21:30:45,529 		9168 of 10000 with 98.83% 	 Time used:  0.01 sec
2023-03-31 21:30:45,538 		9192 of 10000 with 98.84% 	 Time used:  0.01 sec
2023-03-31 21:30:45,547 		9216 of 10000 with 98.83% 	 Time used:  0.01 sec
2023-03-31 21:30:45,557 		9240 of 10000 with 98.81% 	 Time used:  0.01 sec
2023-03-31 21:30:45,566 		9264 of 10000 with 98.81% 	 Time used:  0.01 sec
2023-03-31 21:30:45,576 		9288 of 10000 with 98.82% 	 Time used:  0.01 sec
2023-03-31 21:30:45,585 		9312 of 10000 with 98.82% 	 Time used:  0.01 sec
2023-03-31 21:30:45,595 		9336 of 10000 with 98.82% 	 Time used:  0.01 sec
2023-03-31 21:30:45,604 		9360 of 10000 with 98.82% 	 Time used:  0.01 sec
2023-03-31 21:30:45,614 		9384 of 10000 with 98.82% 	 Time used:  0.01 sec
2023-03-31 21:30:45,623 		9408 of 10000 with 98.82% 	 Time used:  0.01 sec
2023-03-31 21:30:45,633 		9432 of 10000 with 98.81% 	 Time used:  0.01 sec
2023-03-31 21:30:45,642 		9456 of 10000 with 98.82% 	 Time used:  0.01 sec
2023-03-31 21:30:45,652 		9480 of 10000 with 98.81% 	 Time used:  0.01 sec
2023-03-31 21:30:45,661 		9504 of 10000 with 98.81% 	 Time used:  0.01 sec
2023-03-31 21:30:45,671 		9528 of 10000 with 98.81% 	 Time used:  0.01 sec
2023-03-31 21:30:45,680 		9552 of 10000 with 98.82% 	 Time used:  0.01 sec
2023-03-31 21:30:45,690 		9576 of 10000 with 98.82% 	 Time used:  0.01 sec
2023-03-31 21:30:45,700 		9600 of 10000 with 98.82% 	 Time used:  0.01 sec
2023-03-31 21:30:45,709 		9624 of 10000 with 98.83% 	 Time used:  0.01 sec
2023-03-31 21:30:45,719 		9648 of 10000 with 98.83% 	 Time used:  0.01 sec
2023-03-31 21:30:45,729 		9672 of 10000 with 98.83% 	 Time used:  0.01 sec
2023-03-31 21:30:45,738 		9696 of 10000 with 98.83% 	 Time used:  0.01 sec
2023-03-31 21:30:45,748 		9720 of 10000 with 98.84% 	 Time used:  0.01 sec
2023-03-31 21:30:45,758 		9744 of 10000 with 98.84% 	 Time used:  0.01 sec
2023-03-31 21:30:45,767 		9768 of 10000 with 98.83% 	 Time used:  0.01 sec
2023-03-31 21:30:45,777 		9792 of 10000 with 98.84% 	 Time used:  0.01 sec
2023-03-31 21:30:45,787 		9816 of 10000 with 98.84% 	 Time used:  0.01 sec
2023-03-31 21:30:45,796 		9840 of 10000 with 98.84% 	 Time used:  0.01 sec
2023-03-31 21:30:45,806 		9864 of 10000 with 98.84% 	 Time used:  0.01 sec
2023-03-31 21:30:45,816 		9888 of 10000 with 98.84% 	 Time used:  0.01 sec
2023-03-31 21:30:45,825 		9912 of 10000 with 98.84% 	 Time used:  0.01 sec
2023-03-31 21:30:45,835 		9936 of 10000 with 98.84% 	 Time used:  0.01 sec
2023-03-31 21:30:45,844 		9960 of 10000 with 98.85% 	 Time used:  0.01 sec
2023-03-31 21:30:45,853 		9984 of 10000 with 98.85% 	 Time used:  0.01 sec
2023-03-31 21:30:45,862 		10000 of 10000 with 98.84% 	 Time used:  0.01 sec
2023-03-31 21:30:45,862 
2023-03-31 21:30:45,867 			Learning rate: weights:   1.000e-04    
2023-03-31 21:30:45,867 			Last test performance: 98.84%
2023-03-31 21:30:45,867 ----------------
2023-03-31 21:30:46,190   37  =>  0    		Training 486 pattern with 99.38% 	Forward time: 	 0.22 sec
2023-03-31 21:30:46,190 			Loss:    8.968e-04    			Backward time: 	 0.08 sec 
2023-03-31 21:30:46,321 			Learning rate: weights:   1.000e-04    
2023-03-31 21:30:46,322 			Last test performance: 98.84%
2023-03-31 21:30:46,322 ----------------
2023-03-31 21:30:46,742   37  =>  1    		Training 486 pattern with 99.17% 	Forward time: 	 0.25 sec
2023-03-31 21:30:46,742 			Loss:    9.052e-04    			Backward time: 	 0.15 sec 
2023-03-31 21:30:46,843 			Learning rate: weights:   1.000e-04    
2023-03-31 21:30:46,843 			Last test performance: 98.84%
2023-03-31 21:30:46,843 ----------------
2023-03-31 21:30:47,270   37  =>  2    		Training 486 pattern with 98.54% 	Forward time: 	 0.25 sec
2023-03-31 21:30:47,270 			Loss:    1.579e-03    			Backward time: 	 0.15 sec 
2023-03-31 21:30:47,491 			Learning rate: weights:   1.000e-04    
2023-03-31 21:30:47,491 			Last test performance: 98.84%
2023-03-31 21:30:47,491 ----------------
2023-03-31 21:30:47,890   37  =>  3    		Training 486 pattern with 99.58% 	Forward time: 	 0.27 sec
2023-03-31 21:30:47,891 			Loss:    1.107e-03    			Backward time: 	 0.10 sec 
2023-03-31 21:30:48,060 			Learning rate: weights:   1.000e-04    
2023-03-31 21:30:48,060 			Last test performance: 98.84%
2023-03-31 21:30:48,061 ----------------
2023-03-31 21:30:48,500   37  =>  4    		Training 486 pattern with 98.75% 	Forward time: 	 0.33 sec
2023-03-31 21:30:48,501 			Loss:    1.591e-03    			Backward time: 	 0.09 sec 
2023-03-31 21:30:48,677 			Learning rate: weights:   1.000e-04    
2023-03-31 21:30:48,677 			Last test performance: 98.84%
2023-03-31 21:30:48,678 ----------------
2023-03-31 21:30:49,079   37  =>  5    		Training 486 pattern with 99.58% 	Forward time: 	 0.27 sec
2023-03-31 21:30:49,080 			Loss:    8.939e-04    			Backward time: 	 0.10 sec 
2023-03-31 21:30:49,188 			Learning rate: weights:   1.000e-04    
2023-03-31 21:30:49,188 			Last test performance: 98.84%
2023-03-31 21:30:49,188 ----------------
2023-03-31 21:30:49,650   37  =>  6    		Training 486 pattern with 99.17% 	Forward time: 	 0.29 sec
2023-03-31 21:30:49,650 			Loss:    1.610e-03    			Backward time: 	 0.15 sec 
2023-03-31 21:30:49,771 			Learning rate: weights:   1.000e-04    
2023-03-31 21:30:49,771 			Last test performance: 98.84%
2023-03-31 21:30:49,771 ----------------
2023-03-31 21:30:50,135   37  =>  7    		Training 486 pattern with 99.17% 	Forward time: 	 0.25 sec
2023-03-31 21:30:50,135 			Loss:    1.239e-03    			Backward time: 	 0.10 sec 
2023-03-31 21:30:50,231 			Learning rate: weights:   1.000e-04    
2023-03-31 21:30:50,231 			Last test performance: 98.84%
2023-03-31 21:30:50,231 ----------------
2023-03-31 21:30:50,640   37  =>  8    		Training 486 pattern with 98.96% 	Forward time: 	 0.29 sec
2023-03-31 21:30:50,640 			Loss:    1.129e-03    			Backward time: 	 0.10 sec 
2023-03-31 21:30:50,783 			Learning rate: weights:   1.000e-04    
2023-03-31 21:30:50,783 			Last test performance: 98.84%
2023-03-31 21:30:50,784 ----------------
2023-03-31 21:30:51,170   37  =>  9    		Training 486 pattern with 99.17% 	Forward time: 	 0.26 sec
2023-03-31 21:30:51,170 			Loss:    8.624e-04    			Backward time: 	 0.10 sec 
2023-03-31 21:30:51,267 			Learning rate: weights:   1.000e-04    
2023-03-31 21:30:51,267 			Last test performance: 98.84%
2023-03-31 21:30:51,268 ----------------
2023-03-31 21:30:51,670   37  =>  10   		Training 486 pattern with 99.58% 	Forward time: 	 0.25 sec
2023-03-31 21:30:51,670 			Loss:    9.717e-04    			Backward time: 	 0.13 sec 
2023-03-31 21:30:51,794 			Learning rate: weights:   1.000e-04    
2023-03-31 21:30:51,795 			Last test performance: 98.84%
2023-03-31 21:30:51,795 ----------------
2023-03-31 21:30:52,159   37  =>  11   		Training 486 pattern with 98.96% 	Forward time: 	 0.25 sec
2023-03-31 21:30:52,159 			Loss:    1.149e-03    			Backward time: 	 0.09 sec 
2023-03-31 21:30:52,393 			Learning rate: weights:   1.000e-04    
2023-03-31 21:30:52,393 			Last test performance: 98.84%
2023-03-31 21:30:52,394 ----------------
2023-03-31 21:30:52,795   37  =>  12   		Training 486 pattern with 99.38% 	Forward time: 	 0.29 sec
2023-03-31 21:30:52,795 			Loss:    9.626e-04    			Backward time: 	 0.09 sec 
2023-03-31 21:30:52,957 			Learning rate: weights:   1.000e-04    
2023-03-31 21:30:52,958 			Last test performance: 98.84%
2023-03-31 21:30:52,958 ----------------
2023-03-31 21:30:53,352   37  =>  13   		Training 486 pattern with 98.96% 	Forward time: 	 0.25 sec
2023-03-31 21:30:53,352 			Loss:    1.146e-03    			Backward time: 	 0.12 sec 
2023-03-31 21:30:53,459 			Learning rate: weights:   1.000e-04    
2023-03-31 21:30:53,459 			Last test performance: 98.84%
2023-03-31 21:30:53,460 ----------------
2023-03-31 21:30:53,877   37  =>  14   		Training 486 pattern with 99.17% 	Forward time: 	 0.29 sec
2023-03-31 21:30:53,877 			Loss:    1.220e-03    			Backward time: 	 0.10 sec 
2023-03-31 21:30:53,985 			Learning rate: weights:   1.000e-04    
2023-03-31 21:30:53,985 			Last test performance: 98.84%
2023-03-31 21:30:53,986 ----------------
2023-03-31 21:30:54,408   37  =>  15   		Training 486 pattern with 98.96% 	Forward time: 	 0.29 sec
2023-03-31 21:30:54,409 			Loss:    1.250e-03    			Backward time: 	 0.10 sec 
2023-03-31 21:30:54,548 			Learning rate: weights:   1.000e-04    
2023-03-31 21:30:54,549 			Last test performance: 98.84%
2023-03-31 21:30:54,549 ----------------
2023-03-31 21:30:55,003   37  =>  16   		Training 486 pattern with 98.96% 	Forward time: 	 0.34 sec
2023-03-31 21:30:55,003 			Loss:    1.233e-03    			Backward time: 	 0.09 sec 
2023-03-31 21:30:55,108 			Learning rate: weights:   1.000e-04    
2023-03-31 21:30:55,108 			Last test performance: 98.84%
2023-03-31 21:30:55,108 ----------------
2023-03-31 21:30:55,537   37  =>  17   		Training 486 pattern with 99.79% 	Forward time: 	 0.26 sec
2023-03-31 21:30:55,537 			Loss:    6.924e-04    			Backward time: 	 0.14 sec 
2023-03-31 21:30:55,648 			Learning rate: weights:   1.000e-04    
2023-03-31 21:30:55,648 			Last test performance: 98.84%
2023-03-31 21:30:55,648 ----------------
2023-03-31 21:30:56,036   37  =>  18   		Training 486 pattern with 99.38% 	Forward time: 	 0.26 sec
2023-03-31 21:30:56,037 			Loss:    1.371e-03    			Backward time: 	 0.10 sec 
2023-03-31 21:30:56,164 			Learning rate: weights:   1.000e-04    
2023-03-31 21:30:56,164 			Last test performance: 98.84%
2023-03-31 21:30:56,164 ----------------
2023-03-31 21:30:56,556   37  =>  19   		Training 486 pattern with 99.38% 	Forward time: 	 0.24 sec
2023-03-31 21:30:56,556 			Loss:    6.088e-04    			Backward time: 	 0.14 sec 
2023-03-31 21:30:56,656 			Learning rate: weights:   1.000e-04    
2023-03-31 21:30:56,656 			Last test performance: 98.84%
2023-03-31 21:30:56,656 ----------------
2023-03-31 21:30:57,043   37  =>  20   		Training 486 pattern with 98.75% 	Forward time: 	 0.28 sec
2023-03-31 21:30:57,043 			Loss:    1.374e-03    			Backward time: 	 0.09 sec 
2023-03-31 21:30:57,166 			Learning rate: weights:   1.000e-04    
2023-03-31 21:30:57,167 			Last test performance: 98.84%
2023-03-31 21:30:57,167 ----------------
2023-03-31 21:30:57,540   37  =>  21   		Training 486 pattern with 99.38% 	Forward time: 	 0.26 sec
2023-03-31 21:30:57,540 			Loss:    9.117e-04    			Backward time: 	 0.09 sec 
2023-03-31 21:30:57,678 			Learning rate: weights:   1.000e-04    
2023-03-31 21:30:57,678 			Last test performance: 98.84%
2023-03-31 21:30:57,679 ----------------
2023-03-31 21:30:58,050   37  =>  22   		Training 486 pattern with 99.38% 	Forward time: 	 0.24 sec
2023-03-31 21:30:58,050 			Loss:    8.963e-04    			Backward time: 	 0.11 sec 
2023-03-31 21:30:58,183 			Learning rate: weights:   1.000e-04    
2023-03-31 21:30:58,183 			Last test performance: 98.84%
2023-03-31 21:30:58,183 ----------------
2023-03-31 21:30:58,565   37  =>  23   		Training 486 pattern with 98.75% 	Forward time: 	 0.27 sec
2023-03-31 21:30:58,565 			Loss:    1.218e-03    			Backward time: 	 0.09 sec 
2023-03-31 21:30:58,809 			Learning rate: weights:   1.000e-04    
2023-03-31 21:30:58,809 			Last test performance: 98.84%
2023-03-31 21:30:58,809 ----------------
2023-03-31 21:30:59,236   37  =>  24   		Training 486 pattern with 98.75% 	Forward time: 	 0.30 sec
2023-03-31 21:30:59,236 			Loss:    1.805e-03    			Backward time: 	 0.10 sec 
2023-03-31 21:30:59,400 			Learning rate: weights:   1.000e-04    
2023-03-31 21:30:59,401 			Last test performance: 98.84%
2023-03-31 21:30:59,401 ----------------
2023-03-31 21:30:59,790   37  =>  25   		Training 486 pattern with 98.96% 	Forward time: 	 0.26 sec
2023-03-31 21:30:59,790 			Loss:    1.348e-03    			Backward time: 	 0.11 sec 
2023-03-31 21:30:59,959 			Learning rate: weights:   1.000e-04    
2023-03-31 21:30:59,959 			Last test performance: 98.84%
2023-03-31 21:30:59,959 ----------------
2023-03-31 21:31:00,354   37  =>  26   		Training 486 pattern with 98.75% 	Forward time: 	 0.26 sec
2023-03-31 21:31:00,354 			Loss:    2.242e-03    			Backward time: 	 0.11 sec 
2023-03-31 21:31:00,548 			Learning rate: weights:   1.000e-04    
2023-03-31 21:31:00,548 			Last test performance: 98.84%
2023-03-31 21:31:00,548 ----------------
2023-03-31 21:31:00,968   37  =>  27   		Training 486 pattern with 98.75% 	Forward time: 	 0.26 sec
2023-03-31 21:31:00,969 			Loss:    1.630e-03    			Backward time: 	 0.13 sec 
2023-03-31 21:31:01,114 			Learning rate: weights:   1.000e-04    
2023-03-31 21:31:01,129 			Last test performance: 98.84%
2023-03-31 21:31:01,129 ----------------
2023-03-31 21:31:01,530   37  =>  28   		Training 486 pattern with 98.96% 	Forward time: 	 0.29 sec
2023-03-31 21:31:01,531 			Loss:    1.385e-03    			Backward time: 	 0.10 sec 
2023-03-31 21:31:01,668 			Learning rate: weights:   1.000e-04    
2023-03-31 21:31:01,668 			Last test performance: 98.84%
2023-03-31 21:31:01,668 ----------------
2023-03-31 21:31:02,114   37  =>  29   		Training 486 pattern with 99.38% 	Forward time: 	 0.28 sec
2023-03-31 21:31:02,114 			Loss:    9.019e-04    			Backward time: 	 0.14 sec 
2023-03-31 21:31:02,265 			Learning rate: weights:   1.000e-04    
2023-03-31 21:31:02,265 			Last test performance: 98.84%
2023-03-31 21:31:02,265 ----------------
2023-03-31 21:31:02,633   37  =>  30   		Training 486 pattern with 98.54% 	Forward time: 	 0.25 sec
2023-03-31 21:31:02,634 			Loss:    1.709e-03    			Backward time: 	 0.10 sec 
2023-03-31 21:31:02,804 			Learning rate: weights:   1.000e-04    
2023-03-31 21:31:02,804 			Last test performance: 98.84%
2023-03-31 21:31:02,805 ----------------
2023-03-31 21:31:03,144   37  =>  31   		Training 486 pattern with 99.17% 	Forward time: 	 0.23 sec
2023-03-31 21:31:03,144 			Loss:    1.151e-03    			Backward time: 	 0.09 sec 
2023-03-31 21:31:03,348 			Learning rate: weights:   1.000e-04    
2023-03-31 21:31:03,349 			Last test performance: 98.84%
2023-03-31 21:31:03,349 ----------------
2023-03-31 21:31:03,690   37  =>  32   		Training 486 pattern with 99.17% 	Forward time: 	 0.23 sec
2023-03-31 21:31:03,690 			Loss:    1.181e-03    			Backward time: 	 0.09 sec 
2023-03-31 21:31:03,775 			Learning rate: weights:   1.000e-04    
2023-03-31 21:31:03,775 			Last test performance: 98.84%
2023-03-31 21:31:03,775 ----------------
2023-03-31 21:31:04,136   37  =>  33   		Training 486 pattern with 98.96% 	Forward time: 	 0.24 sec
2023-03-31 21:31:04,137 			Loss:    1.316e-03    			Backward time: 	 0.10 sec 
2023-03-31 21:31:04,252 			Learning rate: weights:   1.000e-04    
2023-03-31 21:31:04,252 			Last test performance: 98.84%
2023-03-31 21:31:04,252 ----------------
2023-03-31 21:31:04,683   37  =>  34   		Training 486 pattern with 99.17% 	Forward time: 	 0.28 sec
2023-03-31 21:31:04,683 			Loss:    1.177e-03    			Backward time: 	 0.14 sec 
2023-03-31 21:31:04,906 			Learning rate: weights:   1.000e-04    
2023-03-31 21:31:04,907 			Last test performance: 98.84%
2023-03-31 21:31:04,907 ----------------
2023-03-31 21:31:05,315   37  =>  35   		Training 486 pattern with 98.96% 	Forward time: 	 0.30 sec
2023-03-31 21:31:05,315 			Loss:    1.430e-03    			Backward time: 	 0.09 sec 
2023-03-31 21:31:05,454 			Learning rate: weights:   1.000e-04    
2023-03-31 21:31:05,455 			Last test performance: 98.84%
2023-03-31 21:31:05,455 ----------------
2023-03-31 21:31:05,814   37  =>  36   		Training 486 pattern with 99.17% 	Forward time: 	 0.24 sec
2023-03-31 21:31:05,815 			Loss:    1.186e-03    			Backward time: 	 0.10 sec 
2023-03-31 21:31:05,996 			Learning rate: weights:   1.000e-04    
2023-03-31 21:31:05,996 			Last test performance: 98.84%
2023-03-31 21:31:05,996 ----------------
2023-03-31 21:31:06,480   37  =>  37   		Training 486 pattern with 99.38% 	Forward time: 	 0.32 sec
2023-03-31 21:31:06,481 			Loss:    8.723e-04    			Backward time: 	 0.15 sec 
2023-03-31 21:31:06,590 			Learning rate: weights:   1.000e-04    
2023-03-31 21:31:06,591 			Last test performance: 98.84%
2023-03-31 21:31:06,591 ----------------
2023-03-31 21:31:07,115   37  =>  38   		Training 486 pattern with 98.75% 	Forward time: 	 0.34 sec
2023-03-31 21:31:07,115 			Loss:    1.272e-03    			Backward time: 	 0.17 sec 
2023-03-31 21:31:07,223 			Learning rate: weights:   1.000e-04    
2023-03-31 21:31:07,223 			Last test performance: 98.84%
2023-03-31 21:31:07,223 ----------------
2023-03-31 21:31:07,619   37  =>  39   		Training 486 pattern with 98.75% 	Forward time: 	 0.28 sec
2023-03-31 21:31:07,620 			Loss:    1.360e-03    			Backward time: 	 0.10 sec 
2023-03-31 21:31:07,815 			Learning rate: weights:   1.000e-04    
2023-03-31 21:31:07,815 			Last test performance: 98.84%
2023-03-31 21:31:07,815 ----------------
2023-03-31 21:31:08,192   37  =>  40   		Training 486 pattern with 99.17% 	Forward time: 	 0.26 sec
2023-03-31 21:31:08,192 			Loss:    8.790e-04    			Backward time: 	 0.09 sec 
2023-03-31 21:31:08,288 			Learning rate: weights:   1.000e-04    
2023-03-31 21:31:08,288 			Last test performance: 98.84%
2023-03-31 21:31:08,288 ----------------
2023-03-31 21:31:08,883   37  =>  41   		Training 486 pattern with 99.17% 	Forward time: 	 0.38 sec
2023-03-31 21:31:08,883 			Loss:    1.252e-03    			Backward time: 	 0.20 sec 
2023-03-31 21:31:09,015 			Learning rate: weights:   1.000e-04    
2023-03-31 21:31:09,015 			Last test performance: 98.84%
2023-03-31 21:31:09,015 ----------------
2023-03-31 21:31:09,381   37  =>  42   		Training 486 pattern with 97.71% 	Forward time: 	 0.26 sec
2023-03-31 21:31:09,381 			Loss:    2.912e-03    			Backward time: 	 0.09 sec 
2023-03-31 21:31:09,686 			Learning rate: weights:   1.000e-04    
2023-03-31 21:31:09,686 			Last test performance: 98.84%
2023-03-31 21:31:09,687 ----------------
2023-03-31 21:31:10,144   37  =>  43   		Training 486 pattern with 99.58% 	Forward time: 	 0.28 sec
2023-03-31 21:31:10,144 			Loss:    6.986e-04    			Backward time: 	 0.15 sec 
2023-03-31 21:31:10,364 			Learning rate: weights:   1.000e-04    
2023-03-31 21:31:10,364 			Last test performance: 98.84%
2023-03-31 21:31:10,364 ----------------
2023-03-31 21:31:10,697   37  =>  44   		Training 486 pattern with 99.17% 	Forward time: 	 0.22 sec
2023-03-31 21:31:10,697 			Loss:    1.229e-03    			Backward time: 	 0.09 sec 
2023-03-31 21:31:10,774 			Learning rate: weights:   1.000e-04    
2023-03-31 21:31:10,774 			Last test performance: 98.84%
2023-03-31 21:31:10,774 ----------------
2023-03-31 21:31:11,220   37  =>  45   		Training 486 pattern with 99.38% 	Forward time: 	 0.33 sec
2023-03-31 21:31:11,221 			Loss:    7.866e-04    			Backward time: 	 0.09 sec 
2023-03-31 21:31:11,299 			Learning rate: weights:   1.000e-04    
2023-03-31 21:31:11,299 			Last test performance: 98.84%
2023-03-31 21:31:11,299 ----------------
2023-03-31 21:31:11,710   37  =>  46   		Training 486 pattern with 99.58% 	Forward time: 	 0.30 sec
2023-03-31 21:31:11,711 			Loss:    4.937e-04    			Backward time: 	 0.09 sec 
2023-03-31 21:31:11,881 			Learning rate: weights:   1.000e-04    
2023-03-31 21:31:11,881 			Last test performance: 98.84%
2023-03-31 21:31:11,881 ----------------
2023-03-31 21:31:12,209   37  =>  47   		Training 486 pattern with 98.96% 	Forward time: 	 0.21 sec
2023-03-31 21:31:12,209 			Loss:    1.364e-03    			Backward time: 	 0.09 sec 
2023-03-31 21:31:12,294 			Learning rate: weights:   1.000e-04    
2023-03-31 21:31:12,294 			Last test performance: 98.84%
2023-03-31 21:31:12,294 ----------------
2023-03-31 21:31:12,693   37  =>  48   		Training 486 pattern with 99.58% 	Forward time: 	 0.24 sec
2023-03-31 21:31:12,693 			Loss:    7.256e-04    			Backward time: 	 0.14 sec 
2023-03-31 21:31:12,938 			Learning rate: weights:   1.000e-04    
2023-03-31 21:31:12,938 			Last test performance: 98.84%
2023-03-31 21:31:12,938 ----------------
2023-03-31 21:31:13,275   37  =>  49   		Training 486 pattern with 98.75% 	Forward time: 	 0.22 sec
2023-03-31 21:31:13,275 			Loss:    1.117e-03    			Backward time: 	 0.09 sec 
2023-03-31 21:31:13,391 			Learning rate: weights:   1.000e-04    
2023-03-31 21:31:13,391 			Last test performance: 98.84%
2023-03-31 21:31:13,391 ----------------
2023-03-31 21:31:13,823   37  =>  50   		Training 486 pattern with 99.17% 	Forward time: 	 0.25 sec
2023-03-31 21:31:13,824 			Loss:    1.188e-03    			Backward time: 	 0.16 sec 
2023-03-31 21:31:13,930 			Learning rate: weights:   1.000e-04    
2023-03-31 21:31:13,930 			Last test performance: 98.84%
2023-03-31 21:31:13,931 ----------------
2023-03-31 21:31:14,469   37  =>  51   		Training 486 pattern with 98.75% 	Forward time: 	 0.39 sec
2023-03-31 21:31:14,470 			Loss:    1.077e-03    			Backward time: 	 0.13 sec 
2023-03-31 21:31:14,571 			Learning rate: weights:   1.000e-04    
2023-03-31 21:31:14,571 			Last test performance: 98.84%
2023-03-31 21:31:14,571 ----------------
2023-03-31 21:31:14,967   37  =>  52   		Training 486 pattern with 99.38% 	Forward time: 	 0.28 sec
2023-03-31 21:31:14,968 			Loss:    9.928e-04    			Backward time: 	 0.09 sec 
2023-03-31 21:31:15,127 			Learning rate: weights:   1.000e-04    
2023-03-31 21:31:15,127 			Last test performance: 98.84%
2023-03-31 21:31:15,127 ----------------
2023-03-31 21:31:15,505   37  =>  53   		Training 486 pattern with 98.12% 	Forward time: 	 0.25 sec
2023-03-31 21:31:15,506 			Loss:    1.442e-03    			Backward time: 	 0.10 sec 
2023-03-31 21:31:15,628 			Learning rate: weights:   1.000e-04    
2023-03-31 21:31:15,628 			Last test performance: 98.84%
2023-03-31 21:31:15,628 ----------------
2023-03-31 21:31:15,988   37  =>  54   		Training 486 pattern with 99.38% 	Forward time: 	 0.22 sec
2023-03-31 21:31:15,989 			Loss:    1.153e-03    			Backward time: 	 0.12 sec 
2023-03-31 21:31:16,176 			Learning rate: weights:   1.000e-04    
2023-03-31 21:31:16,176 			Last test performance: 98.84%
2023-03-31 21:31:16,177 ----------------
2023-03-31 21:31:16,569   37  =>  55   		Training 486 pattern with 99.58% 	Forward time: 	 0.28 sec
2023-03-31 21:31:16,569 			Loss:    5.163e-04    			Backward time: 	 0.09 sec 
2023-03-31 21:31:16,727 			Learning rate: weights:   1.000e-04    
2023-03-31 21:31:16,727 			Last test performance: 98.84%
2023-03-31 21:31:16,728 ----------------
2023-03-31 21:31:17,108   37  =>  56   		Training 486 pattern with 98.75% 	Forward time: 	 0.27 sec
2023-03-31 21:31:17,109 			Loss:    1.109e-03    			Backward time: 	 0.09 sec 
2023-03-31 21:31:17,222 			Learning rate: weights:   1.000e-04    
2023-03-31 21:31:17,222 			Last test performance: 98.84%
2023-03-31 21:31:17,222 ----------------
2023-03-31 21:31:17,563   37  =>  57   		Training 486 pattern with 98.96% 	Forward time: 	 0.23 sec
2023-03-31 21:31:17,563 			Loss:    8.181e-04    			Backward time: 	 0.09 sec 
2023-03-31 21:31:17,740 			Learning rate: weights:   1.000e-04    
2023-03-31 21:31:17,740 			Last test performance: 98.84%
2023-03-31 21:31:17,740 ----------------
2023-03-31 21:31:18,136   37  =>  58   		Training 486 pattern with 98.96% 	Forward time: 	 0.25 sec
2023-03-31 21:31:18,136 			Loss:    1.928e-03    			Backward time: 	 0.13 sec 
2023-03-31 21:31:18,231 			Learning rate: weights:   1.000e-04    
2023-03-31 21:31:18,231 			Last test performance: 98.84%
2023-03-31 21:31:18,231 ----------------
2023-03-31 21:31:18,599   37  =>  59   		Training 486 pattern with 99.79% 	Forward time: 	 0.25 sec
2023-03-31 21:31:18,599 			Loss:    6.953e-04    			Backward time: 	 0.10 sec 
2023-03-31 21:31:18,723 			Learning rate: weights:   1.000e-04    
2023-03-31 21:31:18,723 			Last test performance: 98.84%
2023-03-31 21:31:18,723 ----------------
2023-03-31 21:31:19,087   37  =>  60   		Training 486 pattern with 99.79% 	Forward time: 	 0.24 sec
2023-03-31 21:31:19,087 			Loss:    4.179e-04    			Backward time: 	 0.10 sec 
2023-03-31 21:31:19,258 			Learning rate: weights:   1.000e-04    
2023-03-31 21:31:19,258 			Last test performance: 98.84%
2023-03-31 21:31:19,259 ----------------
2023-03-31 21:31:19,606   37  =>  61   		Training 486 pattern with 98.33% 	Forward time: 	 0.24 sec
2023-03-31 21:31:19,606 			Loss:    1.522e-03    			Backward time: 	 0.09 sec 
2023-03-31 21:31:19,699 			Learning rate: weights:   1.000e-04    
2023-03-31 21:31:19,699 			Last test performance: 98.84%
2023-03-31 21:31:19,699 ----------------
2023-03-31 21:31:20,037   37  =>  62   		Training 486 pattern with 99.38% 	Forward time: 	 0.21 sec
2023-03-31 21:31:20,038 			Loss:    7.645e-04    			Backward time: 	 0.11 sec 
2023-03-31 21:31:20,170 			Learning rate: weights:   1.000e-04    
2023-03-31 21:31:20,170 			Last test performance: 98.84%
2023-03-31 21:31:20,170 ----------------
2023-03-31 21:31:20,537   37  =>  63   		Training 486 pattern with 98.96% 	Forward time: 	 0.26 sec
2023-03-31 21:31:20,537 			Loss:    1.107e-03    			Backward time: 	 0.09 sec 
2023-03-31 21:31:20,656 			Learning rate: weights:   1.000e-04    
2023-03-31 21:31:20,656 			Last test performance: 98.84%
2023-03-31 21:31:20,656 ----------------
2023-03-31 21:31:20,972   37  =>  64   		Training 486 pattern with 99.38% 	Forward time: 	 0.21 sec
2023-03-31 21:31:20,973 			Loss:    8.459e-04    			Backward time: 	 0.09 sec 
2023-03-31 21:31:21,067 			Learning rate: weights:   1.000e-04    
2023-03-31 21:31:21,067 			Last test performance: 98.84%
2023-03-31 21:31:21,067 ----------------
2023-03-31 21:31:21,407   37  =>  65   		Training 486 pattern with 99.79% 	Forward time: 	 0.23 sec
2023-03-31 21:31:21,407 			Loss:    5.976e-04    			Backward time: 	 0.09 sec 
2023-03-31 21:31:21,493 			Learning rate: weights:   1.000e-04    
2023-03-31 21:31:21,494 			Last test performance: 98.84%
2023-03-31 21:31:21,494 ----------------
2023-03-31 21:31:21,854   37  =>  66   		Training 486 pattern with 99.17% 	Forward time: 	 0.24 sec
2023-03-31 21:31:21,855 			Loss:    8.863e-04    			Backward time: 	 0.10 sec 
2023-03-31 21:31:21,949 			Learning rate: weights:   1.000e-04    
2023-03-31 21:31:21,949 			Last test performance: 98.84%
2023-03-31 21:31:21,950 ----------------
2023-03-31 21:31:22,320   37  =>  67   		Training 486 pattern with 100.00% 	Forward time: 	 0.26 sec
2023-03-31 21:31:22,320 			Loss:    2.713e-04    			Backward time: 	 0.09 sec 
2023-03-31 21:31:22,404 			Learning rate: weights:   1.000e-04    
2023-03-31 21:31:22,404 			Last test performance: 98.84%
2023-03-31 21:31:22,404 ----------------
2023-03-31 21:31:22,764   37  =>  68   		Training 486 pattern with 97.92% 	Forward time: 	 0.26 sec
2023-03-31 21:31:22,764 			Loss:    2.724e-03    			Backward time: 	 0.09 sec 
2023-03-31 21:31:22,937 			Learning rate: weights:   1.000e-04    
2023-03-31 21:31:22,937 			Last test performance: 98.84%
2023-03-31 21:31:22,937 ----------------
2023-03-31 21:31:23,297   37  =>  69   		Training 486 pattern with 98.33% 	Forward time: 	 0.25 sec
2023-03-31 21:31:23,298 			Loss:    1.545e-03    			Backward time: 	 0.09 sec 
2023-03-31 21:31:23,441 			Learning rate: weights:   1.000e-04    
2023-03-31 21:31:23,442 			Last test performance: 98.84%
2023-03-31 21:31:23,442 ----------------
2023-03-31 21:31:23,778   37  =>  70   		Training 486 pattern with 98.96% 	Forward time: 	 0.23 sec
2023-03-31 21:31:23,778 			Loss:    9.964e-04    			Backward time: 	 0.09 sec 
2023-03-31 21:31:23,871 			Learning rate: weights:   1.000e-04    
2023-03-31 21:31:23,871 			Last test performance: 98.84%
2023-03-31 21:31:23,871 ----------------
2023-03-31 21:31:24,242   37  =>  71   		Training 486 pattern with 98.33% 	Forward time: 	 0.23 sec
2023-03-31 21:31:24,242 			Loss:    1.377e-03    			Backward time: 	 0.12 sec 
2023-03-31 21:31:24,360 			Learning rate: weights:   1.000e-04    
2023-03-31 21:31:24,360 			Last test performance: 98.84%
2023-03-31 21:31:24,360 ----------------
2023-03-31 21:31:24,727   37  =>  72   		Training 486 pattern with 99.58% 	Forward time: 	 0.24 sec
2023-03-31 21:31:24,727 			Loss:    1.336e-03    			Backward time: 	 0.11 sec 
2023-03-31 21:31:24,863 			Learning rate: weights:   1.000e-04    
2023-03-31 21:31:24,863 			Last test performance: 98.84%
2023-03-31 21:31:24,863 ----------------
2023-03-31 21:31:25,277   37  =>  73   		Training 486 pattern with 99.17% 	Forward time: 	 0.24 sec
2023-03-31 21:31:25,277 			Loss:    9.782e-04    			Backward time: 	 0.15 sec 
2023-03-31 21:31:25,461 			Learning rate: weights:   1.000e-04    
2023-03-31 21:31:25,461 			Last test performance: 98.84%
2023-03-31 21:31:25,461 ----------------
2023-03-31 21:31:25,856   37  =>  74   		Training 486 pattern with 99.58% 	Forward time: 	 0.21 sec
2023-03-31 21:31:25,856 			Loss:    5.599e-04    			Backward time: 	 0.17 sec 
2023-03-31 21:31:25,970 			Learning rate: weights:   1.000e-04    
2023-03-31 21:31:25,971 			Last test performance: 98.84%
2023-03-31 21:31:25,971 ----------------
2023-03-31 21:31:26,377   37  =>  75   		Training 486 pattern with 98.54% 	Forward time: 	 0.30 sec
2023-03-31 21:31:26,378 			Loss:    1.923e-03    			Backward time: 	 0.09 sec 
2023-03-31 21:31:26,559 			Learning rate: weights:   1.000e-04    
2023-03-31 21:31:26,560 			Last test performance: 98.84%
2023-03-31 21:31:26,560 ----------------
2023-03-31 21:31:26,956   37  =>  76   		Training 486 pattern with 99.17% 	Forward time: 	 0.26 sec
2023-03-31 21:31:26,956 			Loss:    1.023e-03    			Backward time: 	 0.12 sec 
2023-03-31 21:31:27,355 			Learning rate: weights:   1.000e-04    
2023-03-31 21:31:27,355 			Last test performance: 98.84%
2023-03-31 21:31:27,355 ----------------
2023-03-31 21:31:27,724   37  =>  77   		Training 486 pattern with 98.12% 	Forward time: 	 0.27 sec
2023-03-31 21:31:27,724 			Loss:    2.481e-03    			Backward time: 	 0.08 sec 
2023-03-31 21:31:30,499 			Learning rate: weights:   1.000e-04    
2023-03-31 21:31:30,499 			Last test performance: 98.84%
2023-03-31 21:31:30,499 ----------------
2023-03-31 21:31:30,966   37  =>  78   		Training 486 pattern with 99.17% 	Forward time: 	 0.33 sec
2023-03-31 21:31:30,966 			Loss:    6.640e-04    			Backward time: 	 0.12 sec 
2023-03-31 21:31:31,064 			Learning rate: weights:   1.000e-04    
2023-03-31 21:31:31,064 			Last test performance: 98.84%
2023-03-31 21:31:31,064 ----------------
2023-03-31 21:31:31,465   37  =>  79   		Training 486 pattern with 98.75% 	Forward time: 	 0.29 sec
2023-03-31 21:31:31,465 			Loss:    1.737e-03    			Backward time: 	 0.09 sec 
2023-03-31 21:31:31,664 			Learning rate: weights:   1.000e-04    
2023-03-31 21:31:31,664 			Last test performance: 98.84%
2023-03-31 21:31:31,664 ----------------
2023-03-31 21:31:32,105   37  =>  80   		Training 486 pattern with 99.38% 	Forward time: 	 0.33 sec
2023-03-31 21:31:32,105 			Loss:    1.001e-03    			Backward time: 	 0.09 sec 
2023-03-31 21:31:32,200 			Learning rate: weights:   1.000e-04    
2023-03-31 21:31:32,200 			Last test performance: 98.84%
2023-03-31 21:31:32,200 ----------------
2023-03-31 21:31:32,578   37  =>  81   		Training 486 pattern with 99.38% 	Forward time: 	 0.27 sec
2023-03-31 21:31:32,578 			Loss:    6.491e-04    			Backward time: 	 0.09 sec 
2023-03-31 21:31:32,674 			Learning rate: weights:   1.000e-04    
2023-03-31 21:31:32,674 			Last test performance: 98.84%
2023-03-31 21:31:32,674 ----------------
2023-03-31 21:31:33,073   37  =>  82   		Training 486 pattern with 98.54% 	Forward time: 	 0.29 sec
2023-03-31 21:31:33,073 			Loss:    1.903e-03    			Backward time: 	 0.09 sec 
2023-03-31 21:31:33,162 			Learning rate: weights:   1.000e-04    
2023-03-31 21:31:33,162 			Last test performance: 98.84%
2023-03-31 21:31:33,162 ----------------
2023-03-31 21:31:33,537   37  =>  83   		Training 486 pattern with 98.54% 	Forward time: 	 0.27 sec
2023-03-31 21:31:33,537 			Loss:    1.595e-03    			Backward time: 	 0.09 sec 
2023-03-31 21:31:33,705 			Learning rate: weights:   1.000e-04    
2023-03-31 21:31:33,705 			Last test performance: 98.84%
2023-03-31 21:31:33,705 ----------------
2023-03-31 21:31:34,111   37  =>  84   		Training 486 pattern with 99.17% 	Forward time: 	 0.26 sec
2023-03-31 21:31:34,111 			Loss:    1.357e-03    			Backward time: 	 0.13 sec 
2023-03-31 21:31:34,330 			Learning rate: weights:   1.000e-04    
2023-03-31 21:31:34,330 			Last test performance: 98.84%
2023-03-31 21:31:34,330 ----------------
2023-03-31 21:31:34,742   37  =>  85   		Training 486 pattern with 99.38% 	Forward time: 	 0.30 sec
2023-03-31 21:31:34,742 			Loss:    6.484e-04    			Backward time: 	 0.09 sec 
2023-03-31 21:31:34,855 			Learning rate: weights:   1.000e-04    
2023-03-31 21:31:34,855 			Last test performance: 98.84%
2023-03-31 21:31:34,855 ----------------
2023-03-31 21:31:35,218   37  =>  86   		Training 486 pattern with 98.96% 	Forward time: 	 0.26 sec
2023-03-31 21:31:35,219 			Loss:    1.176e-03    			Backward time: 	 0.08 sec 
2023-03-31 21:31:35,377 			Learning rate: weights:   1.000e-04    
2023-03-31 21:31:35,378 			Last test performance: 98.84%
2023-03-31 21:31:35,378 ----------------
2023-03-31 21:31:35,779   37  =>  87   		Training 486 pattern with 99.58% 	Forward time: 	 0.21 sec
2023-03-31 21:31:35,780 			Loss:    8.347e-04    			Backward time: 	 0.17 sec 
2023-03-31 21:31:35,884 			Learning rate: weights:   1.000e-04    
2023-03-31 21:31:35,884 			Last test performance: 98.84%
2023-03-31 21:31:35,884 ----------------
2023-03-31 21:31:36,298   37  =>  88   		Training 486 pattern with 99.17% 	Forward time: 	 0.28 sec
2023-03-31 21:31:36,298 			Loss:    1.545e-03    			Backward time: 	 0.12 sec 
2023-03-31 21:31:36,391 			Learning rate: weights:   1.000e-04    
2023-03-31 21:31:36,391 			Last test performance: 98.84%
2023-03-31 21:31:36,392 ----------------
2023-03-31 21:31:36,749   37  =>  89   		Training 486 pattern with 99.17% 	Forward time: 	 0.21 sec
2023-03-31 21:31:36,750 			Loss:    1.041e-03    			Backward time: 	 0.14 sec 
2023-03-31 21:31:36,855 			Learning rate: weights:   1.000e-04    
2023-03-31 21:31:36,856 			Last test performance: 98.84%
2023-03-31 21:31:36,856 ----------------
2023-03-31 21:31:37,203   37  =>  90   		Training 486 pattern with 98.75% 	Forward time: 	 0.24 sec
2023-03-31 21:31:37,203 			Loss:    1.382e-03    			Backward time: 	 0.09 sec 
2023-03-31 21:31:37,314 			Learning rate: weights:   1.000e-04    
2023-03-31 21:31:37,314 			Last test performance: 98.84%
2023-03-31 21:31:37,315 ----------------
2023-03-31 21:31:37,636   37  =>  91   		Training 486 pattern with 100.00% 	Forward time: 	 0.22 sec
2023-03-31 21:31:37,636 			Loss:    5.344e-04    			Backward time: 	 0.09 sec 
2023-03-31 21:31:37,743 			Learning rate: weights:   1.000e-04    
2023-03-31 21:31:37,743 			Last test performance: 98.84%
2023-03-31 21:31:37,743 ----------------
2023-03-31 21:31:38,079   37  =>  92   		Training 486 pattern with 99.17% 	Forward time: 	 0.22 sec
2023-03-31 21:31:38,080 			Loss:    1.136e-03    			Backward time: 	 0.09 sec 
2023-03-31 21:31:38,170 			Learning rate: weights:   1.000e-04    
2023-03-31 21:31:38,170 			Last test performance: 98.84%
2023-03-31 21:31:38,170 ----------------
2023-03-31 21:31:38,553   37  =>  93   		Training 486 pattern with 98.54% 	Forward time: 	 0.27 sec
2023-03-31 21:31:38,553 			Loss:    1.772e-03    			Backward time: 	 0.10 sec 
2023-03-31 21:31:38,648 			Learning rate: weights:   1.000e-04    
2023-03-31 21:31:38,648 			Last test performance: 98.84%
2023-03-31 21:31:38,649 ----------------
2023-03-31 21:31:39,012   37  =>  94   		Training 486 pattern with 98.96% 	Forward time: 	 0.25 sec
2023-03-31 21:31:39,012 			Loss:    2.013e-03    			Backward time: 	 0.09 sec 
2023-03-31 21:31:39,108 			Learning rate: weights:   1.000e-04    
2023-03-31 21:31:39,108 			Last test performance: 98.84%
2023-03-31 21:31:39,108 ----------------
2023-03-31 21:31:39,478   37  =>  95   		Training 486 pattern with 98.75% 	Forward time: 	 0.26 sec
2023-03-31 21:31:39,478 			Loss:    1.740e-03    			Backward time: 	 0.09 sec 
2023-03-31 21:31:39,577 			Learning rate: weights:   1.000e-04    
2023-03-31 21:31:39,577 			Last test performance: 98.84%
2023-03-31 21:31:39,577 ----------------
2023-03-31 21:31:39,964   37  =>  96   		Training 486 pattern with 98.75% 	Forward time: 	 0.28 sec
2023-03-31 21:31:39,964 			Loss:    1.523e-03    			Backward time: 	 0.09 sec 
2023-03-31 21:31:40,067 			Learning rate: weights:   1.000e-04    
2023-03-31 21:31:40,067 			Last test performance: 98.84%
2023-03-31 21:31:40,068 ----------------
2023-03-31 21:31:40,456   37  =>  97   		Training 486 pattern with 98.54% 	Forward time: 	 0.28 sec
2023-03-31 21:31:40,457 			Loss:    1.775e-03    			Backward time: 	 0.09 sec 
2023-03-31 21:31:40,592 			Learning rate: weights:   1.000e-04    
2023-03-31 21:31:40,592 			Last test performance: 98.84%
2023-03-31 21:31:40,592 ----------------
2023-03-31 21:31:41,081   37  =>  98   		Training 486 pattern with 98.96% 	Forward time: 	 0.26 sec
2023-03-31 21:31:41,081 			Loss:    1.466e-03    			Backward time: 	 0.20 sec 
2023-03-31 21:31:41,175 			Learning rate: weights:   1.000e-04    
2023-03-31 21:31:41,175 			Last test performance: 98.84%
2023-03-31 21:31:41,175 ----------------
2023-03-31 21:31:41,544   37  =>  99   		Training 486 pattern with 98.96% 	Forward time: 	 0.26 sec
2023-03-31 21:31:41,544 			Loss:    1.083e-03    			Backward time: 	 0.09 sec 
2023-03-31 21:31:41,707 			Learning rate: weights:   1.000e-04    
2023-03-31 21:31:41,707 			Last test performance: 98.84%
2023-03-31 21:31:41,707 ----------------
2023-03-31 21:31:42,063   37  => 100   		Training 486 pattern with 98.96% 	Forward time: 	 0.24 sec
2023-03-31 21:31:42,063 			Loss:    9.615e-04    			Backward time: 	 0.09 sec 
2023-03-31 21:31:42,238 			Learning rate: weights:   1.000e-04    
2023-03-31 21:31:42,238 			Last test performance: 98.84%
2023-03-31 21:31:42,238 ----------------
2023-03-31 21:31:42,773   37  => 101   		Training 486 pattern with 98.75% 	Forward time: 	 0.31 sec
2023-03-31 21:31:42,773 			Loss:    1.776e-03    			Backward time: 	 0.20 sec 
2023-03-31 21:31:42,941 			Learning rate: weights:   1.000e-04    
2023-03-31 21:31:42,941 			Last test performance: 98.84%
2023-03-31 21:31:42,941 ----------------
2023-03-31 21:31:43,390   37  => 102   		Training 486 pattern with 99.17% 	Forward time: 	 0.29 sec
2023-03-31 21:31:43,390 			Loss:    1.640e-03    			Backward time: 	 0.13 sec 
2023-03-31 21:31:43,534 			Learning rate: weights:   1.000e-04    
2023-03-31 21:31:43,534 			Last test performance: 98.84%
2023-03-31 21:31:43,534 ----------------
2023-03-31 21:31:44,028   37  => 103   		Training 486 pattern with 98.96% 	Forward time: 	 0.33 sec
2023-03-31 21:31:44,028 			Loss:    1.300e-03    			Backward time: 	 0.14 sec 
2023-03-31 21:31:44,266 			Learning rate: weights:   1.000e-04    
2023-03-31 21:31:44,266 			Last test performance: 98.84%
2023-03-31 21:31:44,266 ----------------
2023-03-31 21:31:44,659   37  => 104   		Training 486 pattern with 98.33% 	Forward time: 	 0.28 sec
2023-03-31 21:31:44,659 			Loss:    1.312e-03    			Backward time: 	 0.09 sec 
2023-03-31 21:31:44,862 			Learning rate: weights:   1.000e-04    
2023-03-31 21:31:44,862 			Last test performance: 98.84%
2023-03-31 21:31:44,862 ----------------
2023-03-31 21:31:45,236   37  => 105   		Training 486 pattern with 99.58% 	Forward time: 	 0.23 sec
2023-03-31 21:31:45,236 			Loss:    1.082e-03    			Backward time: 	 0.13 sec 
2023-03-31 21:31:45,425 			Learning rate: weights:   1.000e-04    
2023-03-31 21:31:45,425 			Last test performance: 98.84%
2023-03-31 21:31:45,425 ----------------
2023-03-31 21:31:45,795   37  => 106   		Training 486 pattern with 99.17% 	Forward time: 	 0.24 sec
2023-03-31 21:31:45,795 			Loss:    7.001e-04    			Backward time: 	 0.11 sec 
2023-03-31 21:31:45,967 			Learning rate: weights:   1.000e-04    
2023-03-31 21:31:45,967 			Last test performance: 98.84%
2023-03-31 21:31:45,967 ----------------
2023-03-31 21:31:46,378   37  => 107   		Training 486 pattern with 99.38% 	Forward time: 	 0.27 sec
2023-03-31 21:31:46,378 			Loss:    6.900e-04    			Backward time: 	 0.10 sec 
2023-03-31 21:31:46,489 			Learning rate: weights:   1.000e-04    
2023-03-31 21:31:46,489 			Last test performance: 98.84%
2023-03-31 21:31:46,489 ----------------
2023-03-31 21:31:46,874   37  => 108   		Training 486 pattern with 98.75% 	Forward time: 	 0.26 sec
2023-03-31 21:31:46,874 			Loss:    1.861e-03    			Backward time: 	 0.10 sec 
2023-03-31 21:31:46,976 			Learning rate: weights:   1.000e-04    
2023-03-31 21:31:46,976 			Last test performance: 98.84%
2023-03-31 21:31:46,977 ----------------
2023-03-31 21:31:47,394   37  => 109   		Training 486 pattern with 98.75% 	Forward time: 	 0.25 sec
2023-03-31 21:31:47,395 			Loss:    2.243e-03    			Backward time: 	 0.15 sec 
2023-03-31 21:31:47,541 			Learning rate: weights:   1.000e-04    
2023-03-31 21:31:47,542 			Last test performance: 98.84%
2023-03-31 21:31:47,542 ----------------
2023-03-31 21:31:47,911   37  => 110   		Training 486 pattern with 98.96% 	Forward time: 	 0.25 sec
2023-03-31 21:31:47,911 			Loss:    1.243e-03    			Backward time: 	 0.10 sec 
2023-03-31 21:31:48,055 			Learning rate: weights:   1.000e-04    
2023-03-31 21:31:48,055 			Last test performance: 98.84%
2023-03-31 21:31:48,056 ----------------
2023-03-31 21:31:48,425   37  => 111   		Training 486 pattern with 100.00% 	Forward time: 	 0.25 sec
2023-03-31 21:31:48,426 			Loss:    3.087e-04    			Backward time: 	 0.09 sec 
2023-03-31 21:31:48,564 			Learning rate: weights:   1.000e-04    
2023-03-31 21:31:48,564 			Last test performance: 98.84%
2023-03-31 21:31:48,564 ----------------
2023-03-31 21:31:49,084   37  => 112   		Training 486 pattern with 99.17% 	Forward time: 	 0.33 sec
2023-03-31 21:31:49,084 			Loss:    1.167e-03    			Backward time: 	 0.17 sec 
2023-03-31 21:31:49,809 			Learning rate: weights:   1.000e-04    
2023-03-31 21:31:49,809 			Last test performance: 98.84%
2023-03-31 21:31:49,809 ----------------
2023-03-31 21:31:50,229   37  => 113   		Training 486 pattern with 98.96% 	Forward time: 	 0.29 sec
2023-03-31 21:31:50,229 			Loss:    1.791e-03    			Backward time: 	 0.10 sec 
2023-03-31 21:31:50,390 			Learning rate: weights:   1.000e-04    
2023-03-31 21:31:50,390 			Last test performance: 98.84%
2023-03-31 21:31:50,390 ----------------
2023-03-31 21:31:50,770   37  => 114   		Training 486 pattern with 98.54% 	Forward time: 	 0.26 sec
2023-03-31 21:31:50,770 			Loss:    1.488e-03    			Backward time: 	 0.10 sec 
2023-03-31 21:31:50,936 			Learning rate: weights:   1.000e-04    
2023-03-31 21:31:50,936 			Last test performance: 98.84%
2023-03-31 21:31:50,936 ----------------
2023-03-31 21:31:51,438   37  => 115   		Training 486 pattern with 99.17% 	Forward time: 	 0.25 sec
2023-03-31 21:31:51,438 			Loss:    7.635e-04    			Backward time: 	 0.22 sec 
2023-03-31 21:31:51,567 			Learning rate: weights:   1.000e-04    
2023-03-31 21:31:51,567 			Last test performance: 98.84%
2023-03-31 21:31:51,568 ----------------
2023-03-31 21:31:51,940   37  => 116   		Training 486 pattern with 99.58% 	Forward time: 	 0.25 sec
2023-03-31 21:31:51,940 			Loss:    8.216e-04    			Backward time: 	 0.10 sec 
2023-03-31 21:31:52,139 			Learning rate: weights:   1.000e-04    
2023-03-31 21:31:52,139 			Last test performance: 98.84%
2023-03-31 21:31:52,139 ----------------
2023-03-31 21:31:52,518   37  => 117   		Training 486 pattern with 99.38% 	Forward time: 	 0.26 sec
2023-03-31 21:31:52,518 			Loss:    8.354e-04    			Backward time: 	 0.10 sec 
2023-03-31 21:31:52,791 			Learning rate: weights:   1.000e-04    
2023-03-31 21:31:52,791 			Last test performance: 98.84%
2023-03-31 21:31:52,791 ----------------
2023-03-31 21:31:53,151   37  => 118   		Training 486 pattern with 98.75% 	Forward time: 	 0.25 sec
2023-03-31 21:31:53,151 			Loss:    1.098e-03    			Backward time: 	 0.09 sec 
2023-03-31 21:31:53,274 			Learning rate: weights:   1.000e-04    
2023-03-31 21:31:53,275 			Last test performance: 98.84%
2023-03-31 21:31:53,275 ----------------
2023-03-31 21:31:53,665   37  => 119   		Training 486 pattern with 99.17% 	Forward time: 	 0.28 sec
2023-03-31 21:31:53,665 			Loss:    1.283e-03    			Backward time: 	 0.09 sec 
2023-03-31 21:31:53,812 			Learning rate: weights:   1.000e-04    
2023-03-31 21:31:53,812 			Last test performance: 98.84%
2023-03-31 21:31:53,812 ----------------
2023-03-31 21:31:54,179   37  => 120   		Training 486 pattern with 98.96% 	Forward time: 	 0.25 sec
2023-03-31 21:31:54,179 			Loss:    1.833e-03    			Backward time: 	 0.10 sec 
2023-03-31 21:31:54,346 			Learning rate: weights:   1.000e-04    
2023-03-31 21:31:54,346 			Last test performance: 98.84%
2023-03-31 21:31:54,347 ----------------
2023-03-31 21:31:54,794   37  => 121   		Training 486 pattern with 99.17% 	Forward time: 	 0.30 sec
2023-03-31 21:31:54,794 			Loss:    8.491e-04    			Backward time: 	 0.12 sec 
2023-03-31 21:31:54,908 			Learning rate: weights:   1.000e-04    
2023-03-31 21:31:54,909 			Last test performance: 98.84%
2023-03-31 21:31:54,909 ----------------
2023-03-31 21:31:55,267   37  => 122   		Training 486 pattern with 99.17% 	Forward time: 	 0.24 sec
2023-03-31 21:31:55,268 			Loss:    8.770e-04    			Backward time: 	 0.09 sec 
2023-03-31 21:31:55,384 			Learning rate: weights:   1.000e-04    
2023-03-31 21:31:55,384 			Last test performance: 98.84%
2023-03-31 21:31:55,384 ----------------
2023-03-31 21:31:55,789   37  => 123   		Training 486 pattern with 100.00% 	Forward time: 	 0.25 sec
2023-03-31 21:31:55,789 			Loss:    2.866e-04    			Backward time: 	 0.13 sec 
2023-03-31 21:31:55,954 			Learning rate: weights:   1.000e-04    
2023-03-31 21:31:55,954 			Last test performance: 98.84%
2023-03-31 21:31:55,954 ----------------
2023-03-31 21:31:56,320   37  => 124   		Training 486 pattern with 99.38% 	Forward time: 	 0.24 sec
2023-03-31 21:31:56,320 			Loss:    8.962e-04    			Backward time: 	 0.10 sec 
2023-03-31 21:31:56,605 
2023-03-31 21:31:56,605 Testing:
2023-03-31 21:31:56,616 		24 of 10000 with 91.67% 	 Time used:  0.01 sec
2023-03-31 21:31:56,625 		48 of 10000 with 95.83% 	 Time used:  0.01 sec
2023-03-31 21:31:56,635 		72 of 10000 with 97.22% 	 Time used:  0.01 sec
2023-03-31 21:31:56,644 		96 of 10000 with 96.88% 	 Time used:  0.01 sec
2023-03-31 21:31:56,653 		120 of 10000 with 97.50% 	 Time used:  0.01 sec
2023-03-31 21:31:56,663 		144 of 10000 with 97.22% 	 Time used:  0.01 sec
2023-03-31 21:31:56,672 		168 of 10000 with 97.62% 	 Time used:  0.01 sec
2023-03-31 21:31:56,682 		192 of 10000 with 97.92% 	 Time used:  0.01 sec
2023-03-31 21:31:56,691 		216 of 10000 with 98.15% 	 Time used:  0.01 sec
2023-03-31 21:31:56,701 		240 of 10000 with 98.33% 	 Time used:  0.01 sec
2023-03-31 21:31:56,710 		264 of 10000 with 98.11% 	 Time used:  0.01 sec
2023-03-31 21:31:56,720 		288 of 10000 with 98.26% 	 Time used:  0.01 sec
2023-03-31 21:31:56,729 		312 of 10000 with 98.08% 	 Time used:  0.01 sec
2023-03-31 21:31:56,739 		336 of 10000 with 98.21% 	 Time used:  0.01 sec
2023-03-31 21:31:56,748 		360 of 10000 with 98.33% 	 Time used:  0.01 sec
2023-03-31 21:31:56,757 		384 of 10000 with 98.44% 	 Time used:  0.01 sec
2023-03-31 21:31:56,792 		408 of 10000 with 98.53% 	 Time used:  0.03 sec
2023-03-31 21:31:56,802 		432 of 10000 with 98.61% 	 Time used:  0.01 sec
2023-03-31 21:31:56,816 		456 of 10000 with 98.25% 	 Time used:  0.01 sec
2023-03-31 21:31:56,827 		480 of 10000 with 98.12% 	 Time used:  0.01 sec
2023-03-31 21:31:56,837 		504 of 10000 with 98.21% 	 Time used:  0.01 sec
2023-03-31 21:31:56,847 		528 of 10000 with 98.30% 	 Time used:  0.01 sec
2023-03-31 21:31:56,856 		552 of 10000 with 98.37% 	 Time used:  0.01 sec
2023-03-31 21:31:56,866 		576 of 10000 with 98.44% 	 Time used:  0.01 sec
2023-03-31 21:31:56,875 		600 of 10000 with 98.50% 	 Time used:  0.01 sec
2023-03-31 21:31:56,885 		624 of 10000 with 98.56% 	 Time used:  0.01 sec
2023-03-31 21:31:56,894 		648 of 10000 with 98.61% 	 Time used:  0.01 sec
2023-03-31 21:31:56,904 		672 of 10000 with 98.66% 	 Time used:  0.01 sec
2023-03-31 21:31:56,913 		696 of 10000 with 98.71% 	 Time used:  0.01 sec
2023-03-31 21:31:56,923 		720 of 10000 with 98.75% 	 Time used:  0.01 sec
2023-03-31 21:31:56,932 		744 of 10000 with 98.79% 	 Time used:  0.01 sec
2023-03-31 21:31:56,941 		768 of 10000 with 98.83% 	 Time used:  0.01 sec
2023-03-31 21:31:56,951 		792 of 10000 with 98.86% 	 Time used:  0.01 sec
2023-03-31 21:31:56,960 		816 of 10000 with 98.90% 	 Time used:  0.01 sec
2023-03-31 21:31:56,969 		840 of 10000 with 98.93% 	 Time used:  0.01 sec
2023-03-31 21:31:56,979 		864 of 10000 with 98.96% 	 Time used:  0.01 sec
2023-03-31 21:31:57,020 		888 of 10000 with 98.87% 	 Time used:  0.04 sec
2023-03-31 21:31:57,030 		912 of 10000 with 98.68% 	 Time used:  0.01 sec
2023-03-31 21:31:57,039 		936 of 10000 with 98.72% 	 Time used:  0.01 sec
2023-03-31 21:31:57,048 		960 of 10000 with 98.75% 	 Time used:  0.01 sec
2023-03-31 21:31:57,058 		984 of 10000 with 98.68% 	 Time used:  0.01 sec
2023-03-31 21:31:57,067 		1008 of 10000 with 98.61% 	 Time used:  0.01 sec
2023-03-31 21:31:57,076 		1032 of 10000 with 98.64% 	 Time used:  0.01 sec
2023-03-31 21:31:57,086 		1056 of 10000 with 98.67% 	 Time used:  0.01 sec
2023-03-31 21:31:57,095 		1080 of 10000 with 98.61% 	 Time used:  0.01 sec
2023-03-31 21:31:57,105 		1104 of 10000 with 98.64% 	 Time used:  0.01 sec
2023-03-31 21:31:57,114 		1128 of 10000 with 98.67% 	 Time used:  0.01 sec
2023-03-31 21:31:57,124 		1152 of 10000 with 98.61% 	 Time used:  0.01 sec
2023-03-31 21:31:57,133 		1176 of 10000 with 98.64% 	 Time used:  0.01 sec
2023-03-31 21:31:57,174 		1200 of 10000 with 98.67% 	 Time used:  0.04 sec
2023-03-31 21:31:57,183 		1224 of 10000 with 98.69% 	 Time used:  0.01 sec
2023-03-31 21:31:57,193 		1248 of 10000 with 98.72% 	 Time used:  0.01 sec
2023-03-31 21:31:57,202 		1272 of 10000 with 98.74% 	 Time used:  0.01 sec
2023-03-31 21:31:57,212 		1296 of 10000 with 98.69% 	 Time used:  0.01 sec
2023-03-31 21:31:57,221 		1320 of 10000 with 98.64% 	 Time used:  0.01 sec
2023-03-31 21:31:57,230 		1344 of 10000 with 98.66% 	 Time used:  0.01 sec
2023-03-31 21:31:57,239 		1368 of 10000 with 98.68% 	 Time used:  0.01 sec
2023-03-31 21:31:57,249 		1392 of 10000 with 98.71% 	 Time used:  0.01 sec
2023-03-31 21:31:57,291 		1416 of 10000 with 98.73% 	 Time used:  0.04 sec
2023-03-31 21:31:57,300 		1440 of 10000 with 98.75% 	 Time used:  0.01 sec
2023-03-31 21:31:57,310 		1464 of 10000 with 98.77% 	 Time used:  0.01 sec
2023-03-31 21:31:57,319 		1488 of 10000 with 98.72% 	 Time used:  0.01 sec
2023-03-31 21:31:57,328 		1512 of 10000 with 98.74% 	 Time used:  0.01 sec
2023-03-31 21:31:57,338 		1536 of 10000 with 98.76% 	 Time used:  0.01 sec
2023-03-31 21:31:57,347 		1560 of 10000 with 98.78% 	 Time used:  0.01 sec
2023-03-31 21:31:57,356 		1584 of 10000 with 98.74% 	 Time used:  0.01 sec
2023-03-31 21:31:57,366 		1608 of 10000 with 98.69% 	 Time used:  0.01 sec
2023-03-31 21:31:57,376 		1632 of 10000 with 98.65% 	 Time used:  0.01 sec
2023-03-31 21:31:57,385 		1656 of 10000 with 98.67% 	 Time used:  0.01 sec
2023-03-31 21:31:57,394 		1680 of 10000 with 98.69% 	 Time used:  0.01 sec
2023-03-31 21:31:57,404 		1704 of 10000 with 98.71% 	 Time used:  0.01 sec
2023-03-31 21:31:57,413 		1728 of 10000 with 98.67% 	 Time used:  0.01 sec
2023-03-31 21:31:57,422 		1752 of 10000 with 98.69% 	 Time used:  0.01 sec
2023-03-31 21:31:57,432 		1776 of 10000 with 98.70% 	 Time used:  0.01 sec
2023-03-31 21:31:57,441 		1800 of 10000 with 98.72% 	 Time used:  0.01 sec
2023-03-31 21:31:57,482 		1824 of 10000 with 98.63% 	 Time used:  0.04 sec
2023-03-31 21:31:57,492 		1848 of 10000 with 98.65% 	 Time used:  0.01 sec
2023-03-31 21:31:57,501 		1872 of 10000 with 98.61% 	 Time used:  0.01 sec
2023-03-31 21:31:57,511 		1896 of 10000 with 98.63% 	 Time used:  0.01 sec
2023-03-31 21:31:57,521 		1920 of 10000 with 98.65% 	 Time used:  0.01 sec
2023-03-31 21:31:57,531 		1944 of 10000 with 98.66% 	 Time used:  0.01 sec
2023-03-31 21:31:57,541 		1968 of 10000 with 98.58% 	 Time used:  0.01 sec
2023-03-31 21:31:57,551 		1992 of 10000 with 98.59% 	 Time used:  0.01 sec
2023-03-31 21:31:57,561 		2016 of 10000 with 98.61% 	 Time used:  0.01 sec
2023-03-31 21:31:57,571 		2040 of 10000 with 98.63% 	 Time used:  0.01 sec
2023-03-31 21:31:57,582 		2064 of 10000 with 98.64% 	 Time used:  0.01 sec
2023-03-31 21:31:57,592 		2088 of 10000 with 98.66% 	 Time used:  0.01 sec
2023-03-31 21:31:57,602 		2112 of 10000 with 98.67% 	 Time used:  0.01 sec
2023-03-31 21:31:57,612 		2136 of 10000 with 98.69% 	 Time used:  0.01 sec
2023-03-31 21:31:57,622 		2160 of 10000 with 98.70% 	 Time used:  0.01 sec
2023-03-31 21:31:57,632 		2184 of 10000 with 98.72% 	 Time used:  0.01 sec
2023-03-31 21:31:57,642 		2208 of 10000 with 98.73% 	 Time used:  0.01 sec
2023-03-31 21:31:57,652 		2232 of 10000 with 98.75% 	 Time used:  0.01 sec
2023-03-31 21:31:57,662 		2256 of 10000 with 98.76% 	 Time used:  0.01 sec
2023-03-31 21:31:57,672 		2280 of 10000 with 98.77% 	 Time used:  0.01 sec
2023-03-31 21:31:57,682 		2304 of 10000 with 98.78% 	 Time used:  0.01 sec
2023-03-31 21:31:57,693 		2328 of 10000 with 98.80% 	 Time used:  0.01 sec
2023-03-31 21:31:57,703 		2352 of 10000 with 98.81% 	 Time used:  0.01 sec
2023-03-31 21:31:57,745 		2376 of 10000 with 98.82% 	 Time used:  0.04 sec
2023-03-31 21:31:57,758 		2400 of 10000 with 98.83% 	 Time used:  0.01 sec
2023-03-31 21:31:57,771 		2424 of 10000 with 98.80% 	 Time used:  0.01 sec
2023-03-31 21:31:57,784 		2448 of 10000 with 98.82% 	 Time used:  0.01 sec
2023-03-31 21:31:57,793 		2472 of 10000 with 98.83% 	 Time used:  0.01 sec
2023-03-31 21:31:57,803 		2496 of 10000 with 98.84% 	 Time used:  0.01 sec
2023-03-31 21:31:57,812 		2520 of 10000 with 98.85% 	 Time used:  0.01 sec
2023-03-31 21:31:57,821 		2544 of 10000 with 98.86% 	 Time used:  0.01 sec
2023-03-31 21:31:57,831 		2568 of 10000 with 98.83% 	 Time used:  0.01 sec
2023-03-31 21:31:57,840 		2592 of 10000 with 98.84% 	 Time used:  0.01 sec
2023-03-31 21:31:57,849 		2616 of 10000 with 98.81% 	 Time used:  0.01 sec
2023-03-31 21:31:57,859 		2640 of 10000 with 98.83% 	 Time used:  0.01 sec
2023-03-31 21:31:57,868 		2664 of 10000 with 98.84% 	 Time used:  0.01 sec
2023-03-31 21:31:57,877 		2688 of 10000 with 98.85% 	 Time used:  0.01 sec
2023-03-31 21:31:57,887 		2712 of 10000 with 98.86% 	 Time used:  0.01 sec
2023-03-31 21:31:57,896 		2736 of 10000 with 98.87% 	 Time used:  0.01 sec
2023-03-31 21:31:57,935 		2760 of 10000 with 98.88% 	 Time used:  0.04 sec
2023-03-31 21:31:57,948 		2784 of 10000 with 98.89% 	 Time used:  0.01 sec
2023-03-31 21:31:57,961 		2808 of 10000 with 98.90% 	 Time used:  0.01 sec
2023-03-31 21:31:57,974 		2832 of 10000 with 98.91% 	 Time used:  0.01 sec
2023-03-31 21:31:57,983 		2856 of 10000 with 98.91% 	 Time used:  0.01 sec
2023-03-31 21:31:57,993 		2880 of 10000 with 98.92% 	 Time used:  0.01 sec
2023-03-31 21:31:58,002 		2904 of 10000 with 98.93% 	 Time used:  0.01 sec
2023-03-31 21:31:58,011 		2928 of 10000 with 98.94% 	 Time used:  0.01 sec
2023-03-31 21:31:58,021 		2952 of 10000 with 98.95% 	 Time used:  0.01 sec
2023-03-31 21:31:58,030 		2976 of 10000 with 98.96% 	 Time used:  0.01 sec
2023-03-31 21:31:58,040 		3000 of 10000 with 98.97% 	 Time used:  0.01 sec
2023-03-31 21:31:58,089 		3024 of 10000 with 98.97% 	 Time used:  0.05 sec
2023-03-31 21:31:58,101 		3048 of 10000 with 98.98% 	 Time used:  0.01 sec
2023-03-31 21:31:58,114 		3072 of 10000 with 98.96% 	 Time used:  0.01 sec
2023-03-31 21:31:58,127 		3096 of 10000 with 98.97% 	 Time used:  0.01 sec
2023-03-31 21:31:58,136 		3120 of 10000 with 98.97% 	 Time used:  0.01 sec
2023-03-31 21:31:58,145 		3144 of 10000 with 98.95% 	 Time used:  0.01 sec
2023-03-31 21:31:58,155 		3168 of 10000 with 98.96% 	 Time used:  0.01 sec
2023-03-31 21:31:58,164 		3192 of 10000 with 98.93% 	 Time used:  0.01 sec
2023-03-31 21:31:58,173 		3216 of 10000 with 98.94% 	 Time used:  0.01 sec
2023-03-31 21:31:58,183 		3240 of 10000 with 98.95% 	 Time used:  0.01 sec
2023-03-31 21:31:58,192 		3264 of 10000 with 98.96% 	 Time used:  0.01 sec
2023-03-31 21:31:58,202 		3288 of 10000 with 98.94% 	 Time used:  0.01 sec
2023-03-31 21:31:58,211 		3312 of 10000 with 98.94% 	 Time used:  0.01 sec
2023-03-31 21:31:58,220 		3336 of 10000 with 98.92% 	 Time used:  0.01 sec
2023-03-31 21:31:58,230 		3360 of 10000 with 98.93% 	 Time used:  0.01 sec
2023-03-31 21:31:58,239 		3384 of 10000 with 98.94% 	 Time used:  0.01 sec
2023-03-31 21:31:58,279 		3408 of 10000 with 98.94% 	 Time used:  0.04 sec
2023-03-31 21:31:58,292 		3432 of 10000 with 98.95% 	 Time used:  0.01 sec
2023-03-31 21:31:58,305 		3456 of 10000 with 98.93% 	 Time used:  0.01 sec
2023-03-31 21:31:58,317 		3480 of 10000 with 98.91% 	 Time used:  0.01 sec
2023-03-31 21:31:58,326 		3504 of 10000 with 98.92% 	 Time used:  0.01 sec
2023-03-31 21:31:58,336 		3528 of 10000 with 98.92% 	 Time used:  0.01 sec
2023-03-31 21:31:58,345 		3552 of 10000 with 98.93% 	 Time used:  0.01 sec
2023-03-31 21:31:58,354 		3576 of 10000 with 98.91% 	 Time used:  0.01 sec
2023-03-31 21:31:58,364 		3600 of 10000 with 98.92% 	 Time used:  0.01 sec
2023-03-31 21:31:58,373 		3624 of 10000 with 98.92% 	 Time used:  0.01 sec
2023-03-31 21:31:58,383 		3648 of 10000 with 98.90% 	 Time used:  0.01 sec
2023-03-31 21:31:58,392 		3672 of 10000 with 98.91% 	 Time used:  0.01 sec
2023-03-31 21:31:58,402 		3696 of 10000 with 98.89% 	 Time used:  0.01 sec
2023-03-31 21:31:58,411 		3720 of 10000 with 98.90% 	 Time used:  0.01 sec
2023-03-31 21:31:58,420 		3744 of 10000 with 98.90% 	 Time used:  0.01 sec
2023-03-31 21:31:58,469 		3768 of 10000 with 98.91% 	 Time used:  0.05 sec
2023-03-31 21:31:58,482 		3792 of 10000 with 98.92% 	 Time used:  0.01 sec
2023-03-31 21:31:58,494 		3816 of 10000 with 98.90% 	 Time used:  0.01 sec
2023-03-31 21:31:58,507 		3840 of 10000 with 98.91% 	 Time used:  0.01 sec
2023-03-31 21:31:58,516 		3864 of 10000 with 98.91% 	 Time used:  0.01 sec
2023-03-31 21:31:58,526 		3888 of 10000 with 98.92% 	 Time used:  0.01 sec
2023-03-31 21:31:58,535 		3912 of 10000 with 98.93% 	 Time used:  0.01 sec
2023-03-31 21:31:58,544 		3936 of 10000 with 98.93% 	 Time used:  0.01 sec
2023-03-31 21:31:58,554 		3960 of 10000 with 98.94% 	 Time used:  0.01 sec
2023-03-31 21:31:58,563 		3984 of 10000 with 98.95% 	 Time used:  0.01 sec
2023-03-31 21:31:58,572 		4008 of 10000 with 98.93% 	 Time used:  0.01 sec
2023-03-31 21:31:58,582 		4032 of 10000 with 98.93% 	 Time used:  0.01 sec
2023-03-31 21:31:58,591 		4056 of 10000 with 98.92% 	 Time used:  0.01 sec
2023-03-31 21:31:58,601 		4080 of 10000 with 98.92% 	 Time used:  0.01 sec
2023-03-31 21:31:58,610 		4104 of 10000 with 98.93% 	 Time used:  0.01 sec
2023-03-31 21:31:58,619 		4128 of 10000 with 98.93% 	 Time used:  0.01 sec
2023-03-31 21:31:58,629 		4152 of 10000 with 98.94% 	 Time used:  0.01 sec
2023-03-31 21:31:58,638 		4176 of 10000 with 98.95% 	 Time used:  0.01 sec
2023-03-31 21:31:58,647 		4200 of 10000 with 98.93% 	 Time used:  0.01 sec
2023-03-31 21:31:58,657 		4224 of 10000 with 98.93% 	 Time used:  0.01 sec
2023-03-31 21:31:58,698 		4248 of 10000 with 98.94% 	 Time used:  0.04 sec
2023-03-31 21:31:58,710 		4272 of 10000 with 98.95% 	 Time used:  0.01 sec
2023-03-31 21:31:58,723 		4296 of 10000 with 98.95% 	 Time used:  0.01 sec
2023-03-31 21:31:58,735 		4320 of 10000 with 98.96% 	 Time used:  0.01 sec
2023-03-31 21:31:58,745 		4344 of 10000 with 98.96% 	 Time used:  0.01 sec
2023-03-31 21:31:58,754 		4368 of 10000 with 98.95% 	 Time used:  0.01 sec
2023-03-31 21:31:58,763 		4392 of 10000 with 98.93% 	 Time used:  0.01 sec
2023-03-31 21:31:58,773 		4416 of 10000 with 98.91% 	 Time used:  0.01 sec
2023-03-31 21:31:58,782 		4440 of 10000 with 98.87% 	 Time used:  0.01 sec
2023-03-31 21:31:58,791 		4464 of 10000 with 98.88% 	 Time used:  0.01 sec
2023-03-31 21:31:58,801 		4488 of 10000 with 98.89% 	 Time used:  0.01 sec
2023-03-31 21:31:58,810 		4512 of 10000 with 98.87% 	 Time used:  0.01 sec
2023-03-31 21:31:58,819 		4536 of 10000 with 98.85% 	 Time used:  0.01 sec
2023-03-31 21:31:58,829 		4560 of 10000 with 98.86% 	 Time used:  0.01 sec
2023-03-31 21:31:58,838 		4584 of 10000 with 98.87% 	 Time used:  0.01 sec
2023-03-31 21:31:58,887 		4608 of 10000 with 98.85% 	 Time used:  0.05 sec
2023-03-31 21:31:58,900 		4632 of 10000 with 98.86% 	 Time used:  0.01 sec
2023-03-31 21:31:58,913 		4656 of 10000 with 98.86% 	 Time used:  0.01 sec
2023-03-31 21:31:58,925 		4680 of 10000 with 98.87% 	 Time used:  0.01 sec
2023-03-31 21:31:58,935 		4704 of 10000 with 98.87% 	 Time used:  0.01 sec
2023-03-31 21:31:58,944 		4728 of 10000 with 98.86% 	 Time used:  0.01 sec
2023-03-31 21:31:58,953 		4752 of 10000 with 98.86% 	 Time used:  0.01 sec
2023-03-31 21:31:58,963 		4776 of 10000 with 98.87% 	 Time used:  0.01 sec
2023-03-31 21:31:58,972 		4800 of 10000 with 98.88% 	 Time used:  0.01 sec
2023-03-31 21:31:58,981 		4824 of 10000 with 98.86% 	 Time used:  0.01 sec
2023-03-31 21:31:58,991 		4848 of 10000 with 98.84% 	 Time used:  0.01 sec
2023-03-31 21:31:59,000 		4872 of 10000 with 98.83% 	 Time used:  0.01 sec
2023-03-31 21:31:59,009 		4896 of 10000 with 98.84% 	 Time used:  0.01 sec
2023-03-31 21:31:59,019 		4920 of 10000 with 98.84% 	 Time used:  0.01 sec
2023-03-31 21:31:59,028 		4944 of 10000 with 98.85% 	 Time used:  0.01 sec
2023-03-31 21:31:59,037 		4968 of 10000 with 98.85% 	 Time used:  0.01 sec
2023-03-31 21:31:59,077 		4992 of 10000 with 98.84% 	 Time used:  0.04 sec
2023-03-31 21:31:59,090 		5016 of 10000 with 98.84% 	 Time used:  0.01 sec
2023-03-31 21:31:59,102 		5040 of 10000 with 98.85% 	 Time used:  0.01 sec
2023-03-31 21:31:59,115 		5064 of 10000 with 98.85% 	 Time used:  0.01 sec
2023-03-31 21:31:59,124 		5088 of 10000 with 98.86% 	 Time used:  0.01 sec
2023-03-31 21:31:59,134 		5112 of 10000 with 98.87% 	 Time used:  0.01 sec
2023-03-31 21:31:59,143 		5136 of 10000 with 98.85% 	 Time used:  0.01 sec
2023-03-31 21:31:59,152 		5160 of 10000 with 98.86% 	 Time used:  0.01 sec
2023-03-31 21:31:59,162 		5184 of 10000 with 98.86% 	 Time used:  0.01 sec
2023-03-31 21:31:59,171 		5208 of 10000 with 98.87% 	 Time used:  0.01 sec
2023-03-31 21:31:59,181 		5232 of 10000 with 98.87% 	 Time used:  0.01 sec
2023-03-31 21:31:59,190 		5256 of 10000 with 98.88% 	 Time used:  0.01 sec
2023-03-31 21:31:59,200 		5280 of 10000 with 98.88% 	 Time used:  0.01 sec
2023-03-31 21:31:59,209 		5304 of 10000 with 98.89% 	 Time used:  0.01 sec
2023-03-31 21:31:59,218 		5328 of 10000 with 98.86% 	 Time used:  0.01 sec
2023-03-31 21:31:59,267 		5352 of 10000 with 98.84% 	 Time used:  0.05 sec
2023-03-31 21:31:59,280 		5376 of 10000 with 98.85% 	 Time used:  0.01 sec
2023-03-31 21:31:59,292 		5400 of 10000 with 98.85% 	 Time used:  0.01 sec
2023-03-31 21:31:59,305 		5424 of 10000 with 98.84% 	 Time used:  0.01 sec
2023-03-31 21:31:59,314 		5448 of 10000 with 98.84% 	 Time used:  0.01 sec
2023-03-31 21:31:59,323 		5472 of 10000 with 98.85% 	 Time used:  0.01 sec
2023-03-31 21:31:59,333 		5496 of 10000 with 98.85% 	 Time used:  0.01 sec
2023-03-31 21:31:59,342 		5520 of 10000 with 98.84% 	 Time used:  0.01 sec
2023-03-31 21:31:59,351 		5544 of 10000 with 98.85% 	 Time used:  0.01 sec
2023-03-31 21:31:59,361 		5568 of 10000 with 98.85% 	 Time used:  0.01 sec
2023-03-31 21:31:59,370 		5592 of 10000 with 98.86% 	 Time used:  0.01 sec
2023-03-31 21:31:59,379 		5616 of 10000 with 98.86% 	 Time used:  0.01 sec
2023-03-31 21:31:59,422 		5640 of 10000 with 98.87% 	 Time used:  0.04 sec
2023-03-31 21:31:59,434 		5664 of 10000 with 98.87% 	 Time used:  0.01 sec
2023-03-31 21:31:59,447 		5688 of 10000 with 98.86% 	 Time used:  0.01 sec
2023-03-31 21:31:59,459 		5712 of 10000 with 98.86% 	 Time used:  0.01 sec
2023-03-31 21:31:59,469 		5736 of 10000 with 98.83% 	 Time used:  0.01 sec
2023-03-31 21:31:59,478 		5760 of 10000 with 98.84% 	 Time used:  0.01 sec
2023-03-31 21:31:59,487 		5784 of 10000 with 98.84% 	 Time used:  0.01 sec
2023-03-31 21:31:59,498 		5808 of 10000 with 98.85% 	 Time used:  0.01 sec
2023-03-31 21:31:59,509 		5832 of 10000 with 98.83% 	 Time used:  0.01 sec
2023-03-31 21:31:59,518 		5856 of 10000 with 98.82% 	 Time used:  0.01 sec
2023-03-31 21:31:59,528 		5880 of 10000 with 98.81% 	 Time used:  0.01 sec
2023-03-31 21:31:59,537 		5904 of 10000 with 98.81% 	 Time used:  0.01 sec
2023-03-31 21:31:59,546 		5928 of 10000 with 98.82% 	 Time used:  0.01 sec
2023-03-31 21:31:59,556 		5952 of 10000 with 98.82% 	 Time used:  0.01 sec
2023-03-31 21:31:59,565 		5976 of 10000 with 98.83% 	 Time used:  0.01 sec
2023-03-31 21:31:59,574 		6000 of 10000 with 98.82% 	 Time used:  0.01 sec
2023-03-31 21:31:59,584 		6024 of 10000 with 98.82% 	 Time used:  0.01 sec
2023-03-31 21:31:59,593 		6048 of 10000 with 98.81% 	 Time used:  0.01 sec
2023-03-31 21:31:59,602 		6072 of 10000 with 98.80% 	 Time used:  0.01 sec
2023-03-31 21:31:59,647 		6096 of 10000 with 98.77% 	 Time used:  0.04 sec
2023-03-31 21:31:59,659 		6120 of 10000 with 98.76% 	 Time used:  0.01 sec
2023-03-31 21:31:59,672 		6144 of 10000 with 98.76% 	 Time used:  0.01 sec
2023-03-31 21:31:59,685 		6168 of 10000 with 98.75% 	 Time used:  0.01 sec
2023-03-31 21:31:59,694 		6192 of 10000 with 98.76% 	 Time used:  0.01 sec
2023-03-31 21:31:59,704 		6216 of 10000 with 98.76% 	 Time used:  0.01 sec
2023-03-31 21:31:59,713 		6240 of 10000 with 98.77% 	 Time used:  0.01 sec
2023-03-31 21:31:59,722 		6264 of 10000 with 98.77% 	 Time used:  0.01 sec
2023-03-31 21:31:59,732 		6288 of 10000 with 98.78% 	 Time used:  0.01 sec
2023-03-31 21:31:59,741 		6312 of 10000 with 98.78% 	 Time used:  0.01 sec
2023-03-31 21:31:59,750 		6336 of 10000 with 98.78% 	 Time used:  0.01 sec
2023-03-31 21:31:59,760 		6360 of 10000 with 98.79% 	 Time used:  0.01 sec
2023-03-31 21:31:59,769 		6384 of 10000 with 98.78% 	 Time used:  0.01 sec
2023-03-31 21:31:59,779 		6408 of 10000 with 98.78% 	 Time used:  0.01 sec
2023-03-31 21:31:59,788 		6432 of 10000 with 98.76% 	 Time used:  0.01 sec
2023-03-31 21:31:59,798 		6456 of 10000 with 98.76% 	 Time used:  0.01 sec
2023-03-31 21:31:59,839 		6480 of 10000 with 98.77% 	 Time used:  0.04 sec
2023-03-31 21:31:59,852 		6504 of 10000 with 98.75% 	 Time used:  0.01 sec
2023-03-31 21:31:59,865 		6528 of 10000 with 98.74% 	 Time used:  0.01 sec
2023-03-31 21:31:59,877 		6552 of 10000 with 98.75% 	 Time used:  0.01 sec
2023-03-31 21:31:59,887 		6576 of 10000 with 98.75% 	 Time used:  0.01 sec
2023-03-31 21:31:59,896 		6600 of 10000 with 98.76% 	 Time used:  0.01 sec
2023-03-31 21:31:59,906 		6624 of 10000 with 98.76% 	 Time used:  0.01 sec
2023-03-31 21:31:59,915 		6648 of 10000 with 98.75% 	 Time used:  0.01 sec
2023-03-31 21:31:59,924 		6672 of 10000 with 98.76% 	 Time used:  0.01 sec
2023-03-31 21:31:59,934 		6696 of 10000 with 98.76% 	 Time used:  0.01 sec
2023-03-31 21:31:59,943 		6720 of 10000 with 98.76% 	 Time used:  0.01 sec
2023-03-31 21:31:59,952 		6744 of 10000 with 98.75% 	 Time used:  0.01 sec
2023-03-31 21:31:59,962 		6768 of 10000 with 98.76% 	 Time used:  0.01 sec
2023-03-31 21:31:59,971 		6792 of 10000 with 98.76% 	 Time used:  0.01 sec
2023-03-31 21:31:59,980 		6816 of 10000 with 98.77% 	 Time used:  0.01 sec
2023-03-31 21:32:00,028 		6840 of 10000 with 98.77% 	 Time used:  0.05 sec
2023-03-31 21:32:00,041 		6864 of 10000 with 98.78% 	 Time used:  0.01 sec
2023-03-31 21:32:00,054 		6888 of 10000 with 98.77% 	 Time used:  0.01 sec
2023-03-31 21:32:00,067 		6912 of 10000 with 98.74% 	 Time used:  0.01 sec
2023-03-31 21:32:00,076 		6936 of 10000 with 98.75% 	 Time used:  0.01 sec
2023-03-31 21:32:00,086 		6960 of 10000 with 98.75% 	 Time used:  0.01 sec
2023-03-31 21:32:00,095 		6984 of 10000 with 98.73% 	 Time used:  0.01 sec
2023-03-31 21:32:00,104 		7008 of 10000 with 98.73% 	 Time used:  0.01 sec
2023-03-31 21:32:00,114 		7032 of 10000 with 98.72% 	 Time used:  0.01 sec
2023-03-31 21:32:00,123 		7056 of 10000 with 98.72% 	 Time used:  0.01 sec
2023-03-31 21:32:00,132 		7080 of 10000 with 98.73% 	 Time used:  0.01 sec
2023-03-31 21:32:00,142 		7104 of 10000 with 98.73% 	 Time used:  0.01 sec
2023-03-31 21:32:00,151 		7128 of 10000 with 98.74% 	 Time used:  0.01 sec
2023-03-31 21:32:00,182 		7152 of 10000 with 98.74% 	 Time used:  0.03 sec
2023-03-31 21:32:00,191 		7176 of 10000 with 98.75% 	 Time used:  0.01 sec
2023-03-31 21:32:00,200 		7200 of 10000 with 98.75% 	 Time used:  0.01 sec
2023-03-31 21:32:00,210 		7224 of 10000 with 98.75% 	 Time used:  0.01 sec
2023-03-31 21:32:00,219 		7248 of 10000 with 98.76% 	 Time used:  0.01 sec
2023-03-31 21:32:00,229 		7272 of 10000 with 98.75% 	 Time used:  0.01 sec
2023-03-31 21:32:00,238 		7296 of 10000 with 98.75% 	 Time used:  0.01 sec
2023-03-31 21:32:00,247 		7320 of 10000 with 98.74% 	 Time used:  0.01 sec
2023-03-31 21:32:00,256 		7344 of 10000 with 98.73% 	 Time used:  0.01 sec
2023-03-31 21:32:00,266 		7368 of 10000 with 98.74% 	 Time used:  0.01 sec
2023-03-31 21:32:00,275 		7392 of 10000 with 98.73% 	 Time used:  0.01 sec
2023-03-31 21:32:00,284 		7416 of 10000 with 98.73% 	 Time used:  0.01 sec
2023-03-31 21:32:00,294 		7440 of 10000 with 98.74% 	 Time used:  0.01 sec
2023-03-31 21:32:00,303 		7464 of 10000 with 98.74% 	 Time used:  0.01 sec
2023-03-31 21:32:00,312 		7488 of 10000 with 98.74% 	 Time used:  0.01 sec
2023-03-31 21:32:00,322 		7512 of 10000 with 98.75% 	 Time used:  0.01 sec
2023-03-31 21:32:00,331 		7536 of 10000 with 98.75% 	 Time used:  0.01 sec
2023-03-31 21:32:00,340 		7560 of 10000 with 98.74% 	 Time used:  0.01 sec
2023-03-31 21:32:00,350 		7584 of 10000 with 98.73% 	 Time used:  0.01 sec
2023-03-31 21:32:00,359 		7608 of 10000 with 98.74% 	 Time used:  0.01 sec
2023-03-31 21:32:00,368 		7632 of 10000 with 98.74% 	 Time used:  0.01 sec
2023-03-31 21:32:00,378 		7656 of 10000 with 98.75% 	 Time used:  0.01 sec
2023-03-31 21:32:00,387 		7680 of 10000 with 98.75% 	 Time used:  0.01 sec
2023-03-31 21:32:00,396 		7704 of 10000 with 98.75% 	 Time used:  0.01 sec
2023-03-31 21:32:00,443 		7728 of 10000 with 98.76% 	 Time used:  0.05 sec
2023-03-31 21:32:00,452 		7752 of 10000 with 98.76% 	 Time used:  0.01 sec
2023-03-31 21:32:00,462 		7776 of 10000 with 98.77% 	 Time used:  0.01 sec
2023-03-31 21:32:00,471 		7800 of 10000 with 98.77% 	 Time used:  0.01 sec
2023-03-31 21:32:00,480 		7824 of 10000 with 98.77% 	 Time used:  0.01 sec
2023-03-31 21:32:00,489 		7848 of 10000 with 98.78% 	 Time used:  0.01 sec
2023-03-31 21:32:00,499 		7872 of 10000 with 98.78% 	 Time used:  0.01 sec
2023-03-31 21:32:00,508 		7896 of 10000 with 98.78% 	 Time used:  0.01 sec
2023-03-31 21:32:00,517 		7920 of 10000 with 98.79% 	 Time used:  0.01 sec
2023-03-31 21:32:00,527 		7944 of 10000 with 98.79% 	 Time used:  0.01 sec
2023-03-31 21:32:00,536 		7968 of 10000 with 98.80% 	 Time used:  0.01 sec
2023-03-31 21:32:00,545 		7992 of 10000 with 98.80% 	 Time used:  0.01 sec
2023-03-31 21:32:00,555 		8016 of 10000 with 98.79% 	 Time used:  0.01 sec
2023-03-31 21:32:00,595 		8040 of 10000 with 98.79% 	 Time used:  0.04 sec
2023-03-31 21:32:00,604 		8064 of 10000 with 98.80% 	 Time used:  0.01 sec
2023-03-31 21:32:00,614 		8088 of 10000 with 98.78% 	 Time used:  0.01 sec
2023-03-31 21:32:00,623 		8112 of 10000 with 98.78% 	 Time used:  0.01 sec
2023-03-31 21:32:00,632 		8136 of 10000 with 98.78% 	 Time used:  0.01 sec
2023-03-31 21:32:00,642 		8160 of 10000 with 98.79% 	 Time used:  0.01 sec
2023-03-31 21:32:00,651 		8184 of 10000 with 98.78% 	 Time used:  0.01 sec
2023-03-31 21:32:00,660 		8208 of 10000 with 98.78% 	 Time used:  0.01 sec
2023-03-31 21:32:00,670 		8232 of 10000 with 98.79% 	 Time used:  0.01 sec
2023-03-31 21:32:00,679 		8256 of 10000 with 98.79% 	 Time used:  0.01 sec
2023-03-31 21:32:00,688 		8280 of 10000 with 98.79% 	 Time used:  0.01 sec
2023-03-31 21:32:00,698 		8304 of 10000 with 98.80% 	 Time used:  0.01 sec
2023-03-31 21:32:00,707 		8328 of 10000 with 98.80% 	 Time used:  0.01 sec
2023-03-31 21:32:00,716 		8352 of 10000 with 98.79% 	 Time used:  0.01 sec
2023-03-31 21:32:00,726 		8376 of 10000 with 98.79% 	 Time used:  0.01 sec
2023-03-31 21:32:00,735 		8400 of 10000 with 98.80% 	 Time used:  0.01 sec
2023-03-31 21:32:00,744 		8424 of 10000 with 98.80% 	 Time used:  0.01 sec
2023-03-31 21:32:00,754 		8448 of 10000 with 98.79% 	 Time used:  0.01 sec
2023-03-31 21:32:00,763 		8472 of 10000 with 98.80% 	 Time used:  0.01 sec
2023-03-31 21:32:00,772 		8496 of 10000 with 98.80% 	 Time used:  0.01 sec
2023-03-31 21:32:00,822 		8520 of 10000 with 98.79% 	 Time used:  0.05 sec
2023-03-31 21:32:00,831 		8544 of 10000 with 98.79% 	 Time used:  0.01 sec
2023-03-31 21:32:00,840 		8568 of 10000 with 98.80% 	 Time used:  0.01 sec
2023-03-31 21:32:00,850 		8592 of 10000 with 98.80% 	 Time used:  0.01 sec
2023-03-31 21:32:00,859 		8616 of 10000 with 98.80% 	 Time used:  0.01 sec
2023-03-31 21:32:00,868 		8640 of 10000 with 98.80% 	 Time used:  0.01 sec
2023-03-31 21:32:00,878 		8664 of 10000 with 98.80% 	 Time used:  0.01 sec
2023-03-31 21:32:00,887 		8688 of 10000 with 98.80% 	 Time used:  0.01 sec
2023-03-31 21:32:00,896 		8712 of 10000 with 98.81% 	 Time used:  0.01 sec
2023-03-31 21:32:00,907 		8736 of 10000 with 98.80% 	 Time used:  0.01 sec
2023-03-31 21:32:00,917 		8760 of 10000 with 98.80% 	 Time used:  0.01 sec
2023-03-31 21:32:00,926 		8784 of 10000 with 98.80% 	 Time used:  0.01 sec
2023-03-31 21:32:00,936 		8808 of 10000 with 98.80% 	 Time used:  0.01 sec
2023-03-31 21:32:00,974 		8832 of 10000 with 98.80% 	 Time used:  0.04 sec
2023-03-31 21:32:00,983 		8856 of 10000 with 98.80% 	 Time used:  0.01 sec
2023-03-31 21:32:00,993 		8880 of 10000 with 98.80% 	 Time used:  0.01 sec
2023-03-31 21:32:01,002 		8904 of 10000 with 98.80% 	 Time used:  0.01 sec
2023-03-31 21:32:01,011 		8928 of 10000 with 98.80% 	 Time used:  0.01 sec
2023-03-31 21:32:01,021 		8952 of 10000 with 98.80% 	 Time used:  0.01 sec
2023-03-31 21:32:01,030 		8976 of 10000 with 98.81% 	 Time used:  0.01 sec
2023-03-31 21:32:01,039 		9000 of 10000 with 98.81% 	 Time used:  0.01 sec
2023-03-31 21:32:01,049 		9024 of 10000 with 98.81% 	 Time used:  0.01 sec
2023-03-31 21:32:01,058 		9048 of 10000 with 98.82% 	 Time used:  0.01 sec
2023-03-31 21:32:01,067 		9072 of 10000 with 98.81% 	 Time used:  0.01 sec
2023-03-31 21:32:01,077 		9096 of 10000 with 98.80% 	 Time used:  0.01 sec
2023-03-31 21:32:01,086 		9120 of 10000 with 98.79% 	 Time used:  0.01 sec
2023-03-31 21:32:01,095 		9144 of 10000 with 98.80% 	 Time used:  0.01 sec
2023-03-31 21:32:01,105 		9168 of 10000 with 98.80% 	 Time used:  0.01 sec
2023-03-31 21:32:01,114 		9192 of 10000 with 98.80% 	 Time used:  0.01 sec
2023-03-31 21:32:01,164 		9216 of 10000 with 98.80% 	 Time used:  0.05 sec
2023-03-31 21:32:01,176 		9240 of 10000 with 98.78% 	 Time used:  0.01 sec
2023-03-31 21:32:01,189 		9264 of 10000 with 98.78% 	 Time used:  0.01 sec
2023-03-31 21:32:01,202 		9288 of 10000 with 98.78% 	 Time used:  0.01 sec
2023-03-31 21:32:01,211 		9312 of 10000 with 98.79% 	 Time used:  0.01 sec
2023-03-31 21:32:01,221 		9336 of 10000 with 98.79% 	 Time used:  0.01 sec
2023-03-31 21:32:01,230 		9360 of 10000 with 98.79% 	 Time used:  0.01 sec
2023-03-31 21:32:01,239 		9384 of 10000 with 98.79% 	 Time used:  0.01 sec
2023-03-31 21:32:01,249 		9408 of 10000 with 98.79% 	 Time used:  0.01 sec
2023-03-31 21:32:01,258 		9432 of 10000 with 98.78% 	 Time used:  0.01 sec
2023-03-31 21:32:01,268 		9456 of 10000 with 98.78% 	 Time used:  0.01 sec
2023-03-31 21:32:01,277 		9480 of 10000 with 98.78% 	 Time used:  0.01 sec
2023-03-31 21:32:01,286 		9504 of 10000 with 98.78% 	 Time used:  0.01 sec
2023-03-31 21:32:01,296 		9528 of 10000 with 98.78% 	 Time used:  0.01 sec
2023-03-31 21:32:01,305 		9552 of 10000 with 98.79% 	 Time used:  0.01 sec
2023-03-31 21:32:01,315 		9576 of 10000 with 98.79% 	 Time used:  0.01 sec
2023-03-31 21:32:01,324 		9600 of 10000 with 98.79% 	 Time used:  0.01 sec
2023-03-31 21:32:01,333 		9624 of 10000 with 98.79% 	 Time used:  0.01 sec
2023-03-31 21:32:01,343 		9648 of 10000 with 98.80% 	 Time used:  0.01 sec
2023-03-31 21:32:01,352 		9672 of 10000 with 98.80% 	 Time used:  0.01 sec
2023-03-31 21:32:01,361 		9696 of 10000 with 98.80% 	 Time used:  0.01 sec
2023-03-31 21:32:01,371 		9720 of 10000 with 98.81% 	 Time used:  0.01 sec
2023-03-31 21:32:01,380 		9744 of 10000 with 98.81% 	 Time used:  0.01 sec
2023-03-31 21:32:01,389 		9768 of 10000 with 98.80% 	 Time used:  0.01 sec
2023-03-31 21:32:01,424 		9792 of 10000 with 98.81% 	 Time used:  0.03 sec
2023-03-31 21:32:01,437 		9816 of 10000 with 98.81% 	 Time used:  0.01 sec
2023-03-31 21:32:01,449 		9840 of 10000 with 98.81% 	 Time used:  0.01 sec
2023-03-31 21:32:01,462 		9864 of 10000 with 98.81% 	 Time used:  0.01 sec
2023-03-31 21:32:01,471 		9888 of 10000 with 98.82% 	 Time used:  0.01 sec
2023-03-31 21:32:01,481 		9912 of 10000 with 98.82% 	 Time used:  0.01 sec
2023-03-31 21:32:01,490 		9936 of 10000 with 98.82% 	 Time used:  0.01 sec
2023-03-31 21:32:01,499 		9960 of 10000 with 98.83% 	 Time used:  0.01 sec
2023-03-31 21:32:01,509 		9984 of 10000 with 98.83% 	 Time used:  0.01 sec
2023-03-31 21:32:01,518 		10000 of 10000 with 98.82% 	 Time used:  0.01 sec
2023-03-31 21:32:01,518 
2023-03-31 21:32:01,525 			Learning rate: weights:   1.000e-04    
2023-03-31 21:32:01,525 			Last test performance: 98.82%
2023-03-31 21:32:01,525 ----------------
2023-03-31 21:32:01,950   38  =>  0    		Training 486 pattern with 98.96% 	Forward time: 	 0.27 sec
2023-03-31 21:32:01,950 			Loss:    9.849e-04    			Backward time: 	 0.13 sec 
2023-03-31 21:32:02,055 			Learning rate: weights:   1.000e-04    
2023-03-31 21:32:02,055 			Last test performance: 98.82%
2023-03-31 21:32:02,055 ----------------
2023-03-31 21:32:02,451   38  =>  1    		Training 486 pattern with 98.96% 	Forward time: 	 0.28 sec
2023-03-31 21:32:02,451 			Loss:    8.673e-04    			Backward time: 	 0.09 sec 
2023-03-31 21:32:02,567 			Learning rate: weights:   1.000e-04    
2023-03-31 21:32:02,567 			Last test performance: 98.82%
2023-03-31 21:32:02,567 ----------------
2023-03-31 21:32:02,968   38  =>  2    		Training 486 pattern with 99.58% 	Forward time: 	 0.29 sec
2023-03-31 21:32:02,968 			Loss:    7.745e-04    			Backward time: 	 0.09 sec 
2023-03-31 21:32:03,103 			Learning rate: weights:   1.000e-04    
2023-03-31 21:32:03,103 			Last test performance: 98.82%
2023-03-31 21:32:03,103 ----------------
2023-03-31 21:32:03,663   38  =>  3    		Training 486 pattern with 98.54% 	Forward time: 	 0.31 sec
2023-03-31 21:32:03,664 			Loss:    1.100e-03    			Backward time: 	 0.22 sec 
2023-03-31 21:32:03,801 			Learning rate: weights:   1.000e-04    
2023-03-31 21:32:03,801 			Last test performance: 98.82%
2023-03-31 21:32:03,801 ----------------
2023-03-31 21:32:04,238   38  =>  4    		Training 486 pattern with 98.96% 	Forward time: 	 0.28 sec
2023-03-31 21:32:04,238 			Loss:    1.451e-03    			Backward time: 	 0.13 sec 
2023-03-31 21:32:04,386 			Learning rate: weights:   1.000e-04    
2023-03-31 21:32:04,386 			Last test performance: 98.82%
2023-03-31 21:32:04,387 ----------------
2023-03-31 21:32:04,831   38  =>  5    		Training 486 pattern with 99.17% 	Forward time: 	 0.32 sec
2023-03-31 21:32:04,831 			Loss:    1.191e-03    			Backward time: 	 0.10 sec 
2023-03-31 21:32:04,944 			Learning rate: weights:   1.000e-04    
2023-03-31 21:32:04,944 			Last test performance: 98.82%
2023-03-31 21:32:04,944 ----------------
2023-03-31 21:32:05,370   38  =>  6    		Training 486 pattern with 97.92% 	Forward time: 	 0.30 sec
2023-03-31 21:32:05,370 			Loss:    2.029e-03    			Backward time: 	 0.10 sec 
2023-03-31 21:32:05,572 			Learning rate: weights:   1.000e-04    
2023-03-31 21:32:05,572 			Last test performance: 98.82%
2023-03-31 21:32:05,573 ----------------
2023-03-31 21:32:05,974   38  =>  7    		Training 486 pattern with 99.17% 	Forward time: 	 0.28 sec
2023-03-31 21:32:05,974 			Loss:    1.006e-03    			Backward time: 	 0.10 sec 
2023-03-31 21:32:06,115 			Learning rate: weights:   1.000e-04    
2023-03-31 21:32:06,115 			Last test performance: 98.82%
2023-03-31 21:32:06,115 ----------------
2023-03-31 21:32:06,499   38  =>  8    		Training 486 pattern with 98.75% 	Forward time: 	 0.27 sec
2023-03-31 21:32:06,499 			Loss:    1.090e-03    			Backward time: 	 0.09 sec 
2023-03-31 21:32:06,631 			Learning rate: weights:   1.000e-04    
2023-03-31 21:32:06,631 			Last test performance: 98.82%
2023-03-31 21:32:06,631 ----------------
2023-03-31 21:32:06,999   38  =>  9    		Training 486 pattern with 98.75% 	Forward time: 	 0.25 sec
2023-03-31 21:32:06,999 			Loss:    1.094e-03    			Backward time: 	 0.09 sec 
2023-03-31 21:32:07,094 			Learning rate: weights:   1.000e-04    
2023-03-31 21:32:07,094 			Last test performance: 98.82%
2023-03-31 21:32:07,094 ----------------
2023-03-31 21:32:07,541   38  =>  10   		Training 486 pattern with 99.79% 	Forward time: 	 0.26 sec
2023-03-31 21:32:07,541 			Loss:    4.012e-04    			Backward time: 	 0.16 sec 
2023-03-31 21:32:07,652 			Learning rate: weights:   1.000e-04    
2023-03-31 21:32:07,652 			Last test performance: 98.82%
2023-03-31 21:32:07,652 ----------------
2023-03-31 21:32:08,209   38  =>  11   		Training 486 pattern with 99.58% 	Forward time: 	 0.43 sec
2023-03-31 21:32:08,210 			Loss:    8.565e-04    			Backward time: 	 0.10 sec 
2023-03-31 21:32:08,295 			Learning rate: weights:   1.000e-04    
2023-03-31 21:32:08,295 			Last test performance: 98.82%
2023-03-31 21:32:08,295 ----------------
2023-03-31 21:32:08,783   38  =>  12   		Training 486 pattern with 99.17% 	Forward time: 	 0.32 sec
2023-03-31 21:32:08,783 			Loss:    1.091e-03    			Backward time: 	 0.14 sec 
2023-03-31 21:32:08,855 			Learning rate: weights:   1.000e-04    
2023-03-31 21:32:08,855 			Last test performance: 98.82%
2023-03-31 21:32:08,855 ----------------
2023-03-31 21:32:09,314   38  =>  13   		Training 486 pattern with 99.17% 	Forward time: 	 0.33 sec
2023-03-31 21:32:09,314 			Loss:    1.161e-03    			Backward time: 	 0.10 sec 
2023-03-31 21:32:09,529 			Learning rate: weights:   1.000e-04    
2023-03-31 21:32:09,529 			Last test performance: 98.82%
2023-03-31 21:32:09,529 ----------------
2023-03-31 21:32:09,980   38  =>  14   		Training 486 pattern with 99.58% 	Forward time: 	 0.32 sec
2023-03-31 21:32:09,980 			Loss:    6.653e-04    			Backward time: 	 0.10 sec 
2023-03-31 21:32:10,133 			Learning rate: weights:   1.000e-04    
2023-03-31 21:32:10,133 			Last test performance: 98.82%
2023-03-31 21:32:10,133 ----------------
2023-03-31 21:32:10,553   38  =>  15   		Training 486 pattern with 99.17% 	Forward time: 	 0.28 sec
2023-03-31 21:32:10,554 			Loss:    1.203e-03    			Backward time: 	 0.10 sec 
2023-03-31 21:32:10,656 			Learning rate: weights:   1.000e-04    
2023-03-31 21:32:10,656 			Last test performance: 98.82%
2023-03-31 21:32:10,656 ----------------
2023-03-31 21:32:11,116   38  =>  16   		Training 486 pattern with 98.75% 	Forward time: 	 0.32 sec
2023-03-31 21:32:11,117 			Loss:    8.602e-04    			Backward time: 	 0.10 sec 
2023-03-31 21:32:11,223 			Learning rate: weights:   1.000e-04    
2023-03-31 21:32:11,223 			Last test performance: 98.82%
2023-03-31 21:32:11,223 ----------------
2023-03-31 21:32:11,690   38  =>  17   		Training 486 pattern with 99.38% 	Forward time: 	 0.31 sec
2023-03-31 21:32:11,690 			Loss:    1.274e-03    			Backward time: 	 0.13 sec 
2023-03-31 21:32:11,799 			Learning rate: weights:   1.000e-04    
2023-03-31 21:32:11,799 			Last test performance: 98.82%
2023-03-31 21:32:11,799 ----------------
2023-03-31 21:32:12,173   38  =>  18   		Training 486 pattern with 99.38% 	Forward time: 	 0.25 sec
2023-03-31 21:32:12,173 			Loss:    7.830e-04    			Backward time: 	 0.10 sec 
2023-03-31 21:32:12,399 			Learning rate: weights:   1.000e-04    
2023-03-31 21:32:12,400 			Last test performance: 98.82%
2023-03-31 21:32:12,400 ----------------
2023-03-31 21:32:12,779   38  =>  19   		Training 486 pattern with 99.17% 	Forward time: 	 0.23 sec
2023-03-31 21:32:12,779 			Loss:    9.639e-04    			Backward time: 	 0.13 sec 
2023-03-31 21:32:12,893 			Learning rate: weights:   1.000e-04    
2023-03-31 21:32:12,893 			Last test performance: 98.82%
2023-03-31 21:32:12,893 ----------------
2023-03-31 21:32:13,270   38  =>  20   		Training 486 pattern with 98.96% 	Forward time: 	 0.25 sec
2023-03-31 21:32:13,270 			Loss:    2.336e-03    			Backward time: 	 0.10 sec 
2023-03-31 21:32:13,446 			Learning rate: weights:   1.000e-04    
2023-03-31 21:32:13,446 			Last test performance: 98.82%
2023-03-31 21:32:13,446 ----------------
2023-03-31 21:32:13,815   38  =>  21   		Training 486 pattern with 99.38% 	Forward time: 	 0.23 sec
2023-03-31 21:32:13,815 			Loss:    9.534e-04    			Backward time: 	 0.12 sec 
2023-03-31 21:32:13,903 			Learning rate: weights:   1.000e-04    
2023-03-31 21:32:13,904 			Last test performance: 98.82%
2023-03-31 21:32:13,904 ----------------
2023-03-31 21:32:15,013   38  =>  22   		Training 486 pattern with 99.17% 	Forward time: 	 0.56 sec
2023-03-31 21:32:15,014 			Loss:    1.221e-03    			Backward time: 	 0.52 sec 
2023-03-31 21:32:15,140 			Learning rate: weights:   1.000e-04    
2023-03-31 21:32:15,140 			Last test performance: 98.82%
2023-03-31 21:32:15,141 ----------------
2023-03-31 21:32:16,044   38  =>  23   		Training 486 pattern with 99.58% 	Forward time: 	 0.50 sec
2023-03-31 21:32:16,044 			Loss:    5.144e-04    			Backward time: 	 0.38 sec 
2023-03-31 21:32:16,237 			Learning rate: weights:   1.000e-04    
2023-03-31 21:32:16,237 			Last test performance: 98.82%
2023-03-31 21:32:16,238 ----------------
2023-03-31 21:32:16,601   38  =>  24   		Training 486 pattern with 98.96% 	Forward time: 	 0.25 sec
2023-03-31 21:32:16,602 			Loss:    8.346e-04    			Backward time: 	 0.09 sec 
2023-03-31 21:32:16,810 			Learning rate: weights:   1.000e-04    
2023-03-31 21:32:16,811 			Last test performance: 98.82%
2023-03-31 21:32:16,811 ----------------
2023-03-31 21:32:17,170   38  =>  25   		Training 486 pattern with 98.54% 	Forward time: 	 0.24 sec
2023-03-31 21:32:17,170 			Loss:    1.174e-03    			Backward time: 	 0.09 sec 
2023-03-31 21:32:17,302 			Learning rate: weights:   1.000e-04    
2023-03-31 21:32:17,302 			Last test performance: 98.82%
2023-03-31 21:32:17,303 ----------------
2023-03-31 21:32:17,737   38  =>  26   		Training 486 pattern with 99.17% 	Forward time: 	 0.31 sec
2023-03-31 21:32:17,737 			Loss:    1.017e-03    			Backward time: 	 0.10 sec 
2023-03-31 21:32:17,866 			Learning rate: weights:   1.000e-04    
2023-03-31 21:32:17,866 			Last test performance: 98.82%
2023-03-31 21:32:17,866 ----------------
2023-03-31 21:32:18,291   38  =>  27   		Training 486 pattern with 99.58% 	Forward time: 	 0.24 sec
2023-03-31 21:32:18,291 			Loss:    5.737e-04    			Backward time: 	 0.17 sec 
2023-03-31 21:32:18,430 			Learning rate: weights:   1.000e-04    
2023-03-31 21:32:18,431 			Last test performance: 98.82%
2023-03-31 21:32:18,431 ----------------
2023-03-31 21:32:18,856   38  =>  28   		Training 486 pattern with 99.79% 	Forward time: 	 0.30 sec
2023-03-31 21:32:18,856 			Loss:    8.218e-04    			Backward time: 	 0.10 sec 
2023-03-31 21:32:19,051 			Learning rate: weights:   1.000e-04    
2023-03-31 21:32:19,051 			Last test performance: 98.82%
2023-03-31 21:32:19,051 ----------------
2023-03-31 21:32:19,462   38  =>  29   		Training 486 pattern with 99.17% 	Forward time: 	 0.28 sec
2023-03-31 21:32:19,463 			Loss:    9.128e-04    			Backward time: 	 0.10 sec 
2023-03-31 21:32:19,665 			Learning rate: weights:   1.000e-04    
2023-03-31 21:32:19,665 			Last test performance: 98.82%
2023-03-31 21:32:19,665 ----------------
2023-03-31 21:32:20,090   38  =>  30   		Training 486 pattern with 99.17% 	Forward time: 	 0.30 sec
2023-03-31 21:32:20,090 			Loss:    8.268e-04    			Backward time: 	 0.10 sec 
2023-03-31 21:32:20,377 			Learning rate: weights:   1.000e-04    
2023-03-31 21:32:20,377 			Last test performance: 98.82%
2023-03-31 21:32:20,377 ----------------
2023-03-31 21:32:20,821   38  =>  31   		Training 486 pattern with 99.58% 	Forward time: 	 0.32 sec
2023-03-31 21:32:20,821 			Loss:    8.226e-04    			Backward time: 	 0.10 sec 
2023-03-31 21:32:20,914 			Learning rate: weights:   1.000e-04    
2023-03-31 21:32:20,915 			Last test performance: 98.82%
2023-03-31 21:32:20,915 ----------------
2023-03-31 21:32:21,331   38  =>  32   		Training 486 pattern with 99.17% 	Forward time: 	 0.30 sec
2023-03-31 21:32:21,331 			Loss:    6.563e-04    			Backward time: 	 0.09 sec 
2023-03-31 21:32:21,500 			Learning rate: weights:   1.000e-04    
2023-03-31 21:32:21,501 			Last test performance: 98.82%
2023-03-31 21:32:21,501 ----------------
2023-03-31 21:32:21,968   38  =>  33   		Training 486 pattern with 99.38% 	Forward time: 	 0.34 sec
2023-03-31 21:32:21,968 			Loss:    9.124e-04    			Backward time: 	 0.10 sec 
2023-03-31 21:32:22,111 			Learning rate: weights:   1.000e-04    
2023-03-31 21:32:22,111 			Last test performance: 98.82%
2023-03-31 21:32:22,112 ----------------
2023-03-31 21:32:22,498   38  =>  34   		Training 486 pattern with 98.75% 	Forward time: 	 0.25 sec
2023-03-31 21:32:22,498 			Loss:    1.672e-03    			Backward time: 	 0.10 sec 
2023-03-31 21:32:22,593 			Learning rate: weights:   1.000e-04    
2023-03-31 21:32:22,593 			Last test performance: 98.82%
2023-03-31 21:32:22,593 ----------------
2023-03-31 21:32:23,033   38  =>  35   		Training 486 pattern with 98.75% 	Forward time: 	 0.31 sec
2023-03-31 21:32:23,034 			Loss:    1.713e-03    			Backward time: 	 0.10 sec 
2023-03-31 21:32:23,207 			Learning rate: weights:   1.000e-04    
2023-03-31 21:32:23,207 			Last test performance: 98.82%
2023-03-31 21:32:23,207 ----------------
2023-03-31 21:32:23,607   38  =>  36   		Training 486 pattern with 98.12% 	Forward time: 	 0.27 sec
2023-03-31 21:32:23,607 			Loss:    2.334e-03    			Backward time: 	 0.10 sec 
2023-03-31 21:32:23,722 			Learning rate: weights:   1.000e-04    
2023-03-31 21:32:23,722 			Last test performance: 98.82%
2023-03-31 21:32:23,722 ----------------
2023-03-31 21:32:24,201   38  =>  37   		Training 486 pattern with 99.58% 	Forward time: 	 0.25 sec
2023-03-31 21:32:24,201 			Loss:    7.920e-04    			Backward time: 	 0.20 sec 
2023-03-31 21:32:24,329 			Learning rate: weights:   1.000e-04    
2023-03-31 21:32:24,329 			Last test performance: 98.82%
2023-03-31 21:32:24,329 ----------------
2023-03-31 21:32:24,853   38  =>  38   		Training 486 pattern with 99.17% 	Forward time: 	 0.40 sec
2023-03-31 21:32:24,853 			Loss:    1.073e-03    			Backward time: 	 0.10 sec 
2023-03-31 21:32:25,002 			Learning rate: weights:   1.000e-04    
2023-03-31 21:32:25,002 			Last test performance: 98.82%
2023-03-31 21:32:25,003 ----------------
2023-03-31 21:32:25,403   38  =>  39   		Training 486 pattern with 98.54% 	Forward time: 	 0.27 sec
2023-03-31 21:32:25,404 			Loss:    2.134e-03    			Backward time: 	 0.10 sec 
2023-03-31 21:32:25,509 			Learning rate: weights:   1.000e-04    
2023-03-31 21:32:25,509 			Last test performance: 98.82%
2023-03-31 21:32:25,509 ----------------
2023-03-31 21:32:26,045   38  =>  40   		Training 486 pattern with 98.33% 	Forward time: 	 0.33 sec
2023-03-31 21:32:26,045 			Loss:    2.170e-03    			Backward time: 	 0.18 sec 
2023-03-31 21:32:26,285 			Learning rate: weights:   1.000e-04    
2023-03-31 21:32:26,286 			Last test performance: 98.82%
2023-03-31 21:32:26,286 ----------------
2023-03-31 21:32:26,705   38  =>  41   		Training 486 pattern with 99.38% 	Forward time: 	 0.29 sec
2023-03-31 21:32:26,705 			Loss:    7.098e-04    			Backward time: 	 0.10 sec 
2023-03-31 21:32:26,830 			Learning rate: weights:   1.000e-04    
2023-03-31 21:32:26,831 			Last test performance: 98.82%
2023-03-31 21:32:26,891 ----------------
2023-03-31 21:32:27,265   38  =>  42   		Training 486 pattern with 98.54% 	Forward time: 	 0.31 sec
2023-03-31 21:32:27,265 			Loss:    1.887e-03    			Backward time: 	 0.10 sec 
2023-03-31 21:32:27,376 			Learning rate: weights:   1.000e-04    
2023-03-31 21:32:27,376 			Last test performance: 98.82%
2023-03-31 21:32:27,376 ----------------
2023-03-31 21:32:27,770   38  =>  43   		Training 486 pattern with 98.96% 	Forward time: 	 0.27 sec
2023-03-31 21:32:27,770 			Loss:    9.941e-04    			Backward time: 	 0.10 sec 
2023-03-31 21:32:27,865 			Learning rate: weights:   1.000e-04    
2023-03-31 21:32:27,865 			Last test performance: 98.82%
2023-03-31 21:32:27,865 ----------------
2023-03-31 21:32:28,243   38  =>  44   		Training 486 pattern with 99.17% 	Forward time: 	 0.26 sec
2023-03-31 21:32:28,244 			Loss:    1.078e-03    			Backward time: 	 0.10 sec 
2023-03-31 21:32:28,353 			Learning rate: weights:   1.000e-04    
2023-03-31 21:32:28,353 			Last test performance: 98.82%
2023-03-31 21:32:28,354 ----------------
2023-03-31 21:32:28,780   38  =>  45   		Training 486 pattern with 99.17% 	Forward time: 	 0.25 sec
2023-03-31 21:32:28,780 			Loss:    1.228e-03    			Backward time: 	 0.15 sec 
2023-03-31 21:32:28,974 			Learning rate: weights:   1.000e-04    
2023-03-31 21:32:28,975 			Last test performance: 98.82%
2023-03-31 21:32:28,975 ----------------
2023-03-31 21:32:29,393   38  =>  46   		Training 486 pattern with 99.17% 	Forward time: 	 0.25 sec
2023-03-31 21:32:29,394 			Loss:    1.509e-03    			Backward time: 	 0.15 sec 
2023-03-31 21:32:29,510 			Learning rate: weights:   1.000e-04    
2023-03-31 21:32:29,510 			Last test performance: 98.82%
2023-03-31 21:32:29,510 ----------------
2023-03-31 21:32:29,986   38  =>  47   		Training 486 pattern with 99.79% 	Forward time: 	 0.36 sec
2023-03-31 21:32:29,986 			Loss:    9.235e-04    			Backward time: 	 0.10 sec 
2023-03-31 21:32:30,195 			Learning rate: weights:   1.000e-04    
2023-03-31 21:32:30,195 			Last test performance: 98.82%
2023-03-31 21:32:30,195 ----------------
2023-03-31 21:32:30,653   38  =>  48   		Training 486 pattern with 98.75% 	Forward time: 	 0.33 sec
2023-03-31 21:32:30,653 			Loss:    9.688e-04    			Backward time: 	 0.10 sec 
2023-03-31 21:32:30,782 			Learning rate: weights:   1.000e-04    
2023-03-31 21:32:30,782 			Last test performance: 98.82%
2023-03-31 21:32:30,783 ----------------
2023-03-31 21:32:31,208   38  =>  49   		Training 486 pattern with 98.75% 	Forward time: 	 0.29 sec
2023-03-31 21:32:31,208 			Loss:    1.280e-03    			Backward time: 	 0.12 sec 
2023-03-31 21:32:31,308 			Learning rate: weights:   1.000e-04    
2023-03-31 21:32:31,308 			Last test performance: 98.82%
2023-03-31 21:32:31,309 ----------------
2023-03-31 21:32:31,692   38  =>  50   		Training 486 pattern with 99.17% 	Forward time: 	 0.26 sec
2023-03-31 21:32:31,692 			Loss:    7.258e-04    			Backward time: 	 0.09 sec 
2023-03-31 21:32:31,785 			Learning rate: weights:   1.000e-04    
2023-03-31 21:32:31,786 			Last test performance: 98.82%
2023-03-31 21:32:31,786 ----------------
2023-03-31 21:32:32,151   38  =>  51   		Training 486 pattern with 99.58% 	Forward time: 	 0.25 sec
2023-03-31 21:32:32,152 			Loss:    8.440e-04    			Backward time: 	 0.09 sec 
2023-03-31 21:32:32,307 			Learning rate: weights:   1.000e-04    
2023-03-31 21:32:32,307 			Last test performance: 98.82%
2023-03-31 21:32:32,307 ----------------
2023-03-31 21:32:32,768   38  =>  52   		Training 486 pattern with 98.96% 	Forward time: 	 0.25 sec
2023-03-31 21:32:32,768 			Loss:    1.699e-03    			Backward time: 	 0.18 sec 
2023-03-31 21:32:32,987 			Learning rate: weights:   1.000e-04    
2023-03-31 21:32:32,987 			Last test performance: 98.82%
2023-03-31 21:32:32,988 ----------------
2023-03-31 21:32:33,440   38  =>  53   		Training 486 pattern with 98.54% 	Forward time: 	 0.33 sec
2023-03-31 21:32:33,441 			Loss:    1.536e-03    			Backward time: 	 0.10 sec 
2023-03-31 21:32:33,545 			Learning rate: weights:   1.000e-04    
2023-03-31 21:32:33,545 			Last test performance: 98.82%
2023-03-31 21:32:33,545 ----------------
2023-03-31 21:32:33,939   38  =>  54   		Training 486 pattern with 98.96% 	Forward time: 	 0.26 sec
2023-03-31 21:32:33,939 			Loss:    1.445e-03    			Backward time: 	 0.10 sec 
2023-03-31 21:32:35,220 			Learning rate: weights:   1.000e-04    
2023-03-31 21:32:35,221 			Last test performance: 98.82%
2023-03-31 21:32:35,222 ----------------
2023-03-31 21:32:35,651   38  =>  55   		Training 486 pattern with 98.54% 	Forward time: 	 0.25 sec
2023-03-31 21:32:35,651 			Loss:    1.438e-03    			Backward time: 	 0.16 sec 
2023-03-31 21:32:35,887 			Learning rate: weights:   1.000e-04    
2023-03-31 21:32:35,887 			Last test performance: 98.82%
2023-03-31 21:32:35,887 ----------------
2023-03-31 21:32:36,301   38  =>  56   		Training 486 pattern with 98.96% 	Forward time: 	 0.25 sec
2023-03-31 21:32:36,301 			Loss:    9.852e-04    			Backward time: 	 0.14 sec 
2023-03-31 21:32:36,416 			Learning rate: weights:   1.000e-04    
2023-03-31 21:32:36,417 			Last test performance: 98.82%
2023-03-31 21:32:36,417 ----------------
2023-03-31 21:32:36,809   38  =>  57   		Training 486 pattern with 98.96% 	Forward time: 	 0.27 sec
2023-03-31 21:32:36,810 			Loss:    1.231e-03    			Backward time: 	 0.10 sec 
2023-03-31 21:32:36,985 			Learning rate: weights:   1.000e-04    
2023-03-31 21:32:36,985 			Last test performance: 98.82%
2023-03-31 21:32:36,985 ----------------
2023-03-31 21:32:37,338   38  =>  58   		Training 486 pattern with 98.96% 	Forward time: 	 0.24 sec
2023-03-31 21:32:37,338 			Loss:    1.209e-03    			Backward time: 	 0.09 sec 
2023-03-31 21:32:37,447 			Learning rate: weights:   1.000e-04    
2023-03-31 21:32:37,447 			Last test performance: 98.82%
2023-03-31 21:32:37,447 ----------------
2023-03-31 21:32:37,839   38  =>  59   		Training 486 pattern with 99.17% 	Forward time: 	 0.27 sec
2023-03-31 21:32:37,840 			Loss:    9.572e-04    			Backward time: 	 0.10 sec 
2023-03-31 21:32:37,938 			Learning rate: weights:   1.000e-04    
2023-03-31 21:32:37,939 			Last test performance: 98.82%
2023-03-31 21:32:37,939 ----------------
2023-03-31 21:32:38,370   38  =>  60   		Training 486 pattern with 99.58% 	Forward time: 	 0.27 sec
2023-03-31 21:32:38,370 			Loss:    6.668e-04    			Backward time: 	 0.14 sec 
2023-03-31 21:32:38,503 			Learning rate: weights:   1.000e-04    
2023-03-31 21:32:38,503 			Last test performance: 98.82%
2023-03-31 21:32:38,503 ----------------
2023-03-31 21:32:38,894   38  =>  61   		Training 486 pattern with 99.38% 	Forward time: 	 0.28 sec
2023-03-31 21:32:38,894 			Loss:    8.340e-04    			Backward time: 	 0.09 sec 
2023-03-31 21:32:39,064 			Learning rate: weights:   1.000e-04    
2023-03-31 21:32:39,064 			Last test performance: 98.82%
2023-03-31 21:32:39,064 ----------------
2023-03-31 21:32:39,436   38  =>  62   		Training 486 pattern with 99.17% 	Forward time: 	 0.26 sec
2023-03-31 21:32:39,436 			Loss:    1.293e-03    			Backward time: 	 0.09 sec 
2023-03-31 21:32:39,541 			Learning rate: weights:   1.000e-04    
2023-03-31 21:32:39,541 			Last test performance: 98.82%
2023-03-31 21:32:39,541 ----------------
2023-03-31 21:32:39,971   38  =>  63   		Training 486 pattern with 99.58% 	Forward time: 	 0.26 sec
2023-03-31 21:32:39,971 			Loss:    1.156e-03    			Backward time: 	 0.15 sec 
2023-03-31 21:32:40,076 			Learning rate: weights:   1.000e-04    
2023-03-31 21:32:40,076 			Last test performance: 98.82%
2023-03-31 21:32:40,076 ----------------
2023-03-31 21:32:40,516   38  =>  64   		Training 486 pattern with 99.38% 	Forward time: 	 0.24 sec
2023-03-31 21:32:40,516 			Loss:    1.053e-03    			Backward time: 	 0.18 sec 
2023-03-31 21:32:40,677 			Learning rate: weights:   1.000e-04    
2023-03-31 21:32:40,678 			Last test performance: 98.82%
2023-03-31 21:32:40,678 ----------------
2023-03-31 21:32:41,117   38  =>  65   		Training 486 pattern with 99.17% 	Forward time: 	 0.31 sec
2023-03-31 21:32:41,117 			Loss:    9.740e-04    			Backward time: 	 0.10 sec 
2023-03-31 21:32:41,214 			Learning rate: weights:   1.000e-04    
2023-03-31 21:32:41,214 			Last test performance: 98.82%
2023-03-31 21:32:41,214 ----------------
2023-03-31 21:32:41,635   38  =>  66   		Training 486 pattern with 98.75% 	Forward time: 	 0.29 sec
2023-03-31 21:32:41,636 			Loss:    1.186e-03    			Backward time: 	 0.10 sec 
2023-03-31 21:32:41,829 			Learning rate: weights:   1.000e-04    
2023-03-31 21:32:41,829 			Last test performance: 98.82%
2023-03-31 21:32:41,829 ----------------
2023-03-31 21:32:42,235   38  =>  67   		Training 486 pattern with 98.96% 	Forward time: 	 0.28 sec
2023-03-31 21:32:42,236 			Loss:    1.636e-03    			Backward time: 	 0.10 sec 
2023-03-31 21:32:42,395 			Learning rate: weights:   1.000e-04    
2023-03-31 21:32:42,395 			Last test performance: 98.82%
2023-03-31 21:32:42,396 ----------------
2023-03-31 21:32:42,825   38  =>  68   		Training 486 pattern with 99.17% 	Forward time: 	 0.30 sec
2023-03-31 21:32:42,825 			Loss:    9.643e-04    			Backward time: 	 0.10 sec 
2023-03-31 21:32:42,999 			Learning rate: weights:   1.000e-04    
2023-03-31 21:32:42,999 			Last test performance: 98.82%
2023-03-31 21:32:42,999 ----------------
2023-03-31 21:32:43,384   38  =>  69   		Training 486 pattern with 99.17% 	Forward time: 	 0.26 sec
2023-03-31 21:32:43,385 			Loss:    8.681e-04    			Backward time: 	 0.10 sec 
2023-03-31 21:32:43,504 			Learning rate: weights:   1.000e-04    
2023-03-31 21:32:43,504 			Last test performance: 98.82%
2023-03-31 21:32:43,504 ----------------
2023-03-31 21:32:43,956   38  =>  70   		Training 486 pattern with 99.17% 	Forward time: 	 0.27 sec
2023-03-31 21:32:43,956 			Loss:    1.307e-03    			Backward time: 	 0.16 sec 
2023-03-31 21:32:44,087 			Learning rate: weights:   1.000e-04    
2023-03-31 21:32:44,087 			Last test performance: 98.82%
2023-03-31 21:32:44,087 ----------------
2023-03-31 21:32:44,505   38  =>  71   		Training 486 pattern with 99.17% 	Forward time: 	 0.29 sec
2023-03-31 21:32:44,505 			Loss:    1.143e-03    			Backward time: 	 0.11 sec 
2023-03-31 21:32:44,643 			Learning rate: weights:   1.000e-04    
2023-03-31 21:32:44,644 			Last test performance: 98.82%
2023-03-31 21:32:44,644 ----------------
2023-03-31 21:32:45,036   38  =>  72   		Training 486 pattern with 99.79% 	Forward time: 	 0.29 sec
2023-03-31 21:32:45,037 			Loss:    6.055e-04    			Backward time: 	 0.09 sec 
2023-03-31 21:32:45,139 			Learning rate: weights:   1.000e-04    
2023-03-31 21:32:45,139 			Last test performance: 98.82%
2023-03-31 21:32:45,139 ----------------
2023-03-31 21:32:45,543   38  =>  73   		Training 486 pattern with 99.58% 	Forward time: 	 0.29 sec
2023-03-31 21:32:45,543 			Loss:    1.194e-03    			Backward time: 	 0.09 sec 
2023-03-31 21:32:45,721 			Learning rate: weights:   1.000e-04    
2023-03-31 21:32:45,721 			Last test performance: 98.82%
2023-03-31 21:32:45,721 ----------------
2023-03-31 21:32:46,112   38  =>  74   		Training 486 pattern with 99.79% 	Forward time: 	 0.28 sec
2023-03-31 21:32:46,112 			Loss:    2.860e-04    			Backward time: 	 0.09 sec 
2023-03-31 21:32:46,250 			Learning rate: weights:   1.000e-04    
2023-03-31 21:32:46,250 			Last test performance: 98.82%
2023-03-31 21:32:46,250 ----------------
2023-03-31 21:32:46,653   38  =>  75   		Training 486 pattern with 98.33% 	Forward time: 	 0.29 sec
2023-03-31 21:32:46,653 			Loss:    1.832e-03    			Backward time: 	 0.09 sec 
2023-03-31 21:32:46,819 			Learning rate: weights:   1.000e-04    
2023-03-31 21:32:46,819 			Last test performance: 98.82%
2023-03-31 21:32:46,819 ----------------
2023-03-31 21:32:47,214   38  =>  76   		Training 486 pattern with 99.17% 	Forward time: 	 0.27 sec
2023-03-31 21:32:47,214 			Loss:    1.405e-03    			Backward time: 	 0.10 sec 
2023-03-31 21:32:47,343 			Learning rate: weights:   1.000e-04    
2023-03-31 21:32:47,344 			Last test performance: 98.82%
2023-03-31 21:32:47,344 ----------------
2023-03-31 21:32:47,775   38  =>  77   		Training 486 pattern with 99.58% 	Forward time: 	 0.32 sec
2023-03-31 21:32:47,776 			Loss:    7.062e-04    			Backward time: 	 0.09 sec 
2023-03-31 21:32:47,903 			Learning rate: weights:   1.000e-04    
2023-03-31 21:32:47,903 			Last test performance: 98.82%
2023-03-31 21:32:47,903 ----------------
2023-03-31 21:32:48,272   38  =>  78   		Training 486 pattern with 99.17% 	Forward time: 	 0.24 sec
2023-03-31 21:32:48,272 			Loss:    1.012e-03    			Backward time: 	 0.10 sec 
2023-03-31 21:32:48,509 			Learning rate: weights:   1.000e-04    
2023-03-31 21:32:48,509 			Last test performance: 98.82%
2023-03-31 21:32:48,509 ----------------
2023-03-31 21:32:48,946   38  =>  79   		Training 486 pattern with 98.96% 	Forward time: 	 0.32 sec
2023-03-31 21:32:48,946 			Loss:    9.603e-04    			Backward time: 	 0.09 sec 
2023-03-31 21:32:49,071 			Learning rate: weights:   1.000e-04    
2023-03-31 21:32:49,072 			Last test performance: 98.82%
2023-03-31 21:32:49,072 ----------------
2023-03-31 21:32:49,480   38  =>  80   		Training 486 pattern with 99.58% 	Forward time: 	 0.28 sec
2023-03-31 21:32:49,480 			Loss:    8.382e-04    			Backward time: 	 0.10 sec 
2023-03-31 21:32:49,583 			Learning rate: weights:   1.000e-04    
2023-03-31 21:32:49,583 			Last test performance: 98.82%
2023-03-31 21:32:49,583 ----------------
2023-03-31 21:32:49,977   38  =>  81   		Training 486 pattern with 99.38% 	Forward time: 	 0.26 sec
2023-03-31 21:32:49,978 			Loss:    8.525e-04    			Backward time: 	 0.10 sec 
2023-03-31 21:32:50,078 			Learning rate: weights:   1.000e-04    
2023-03-31 21:32:50,079 			Last test performance: 98.82%
2023-03-31 21:32:50,079 ----------------
2023-03-31 21:32:50,467   38  =>  82   		Training 486 pattern with 99.17% 	Forward time: 	 0.26 sec
2023-03-31 21:32:50,467 			Loss:    9.736e-04    			Backward time: 	 0.10 sec 
2023-03-31 21:32:50,610 			Learning rate: weights:   1.000e-04    
2023-03-31 21:32:50,610 			Last test performance: 98.82%
2023-03-31 21:32:50,611 ----------------
2023-03-31 21:32:51,108   38  =>  83   		Training 486 pattern with 98.54% 	Forward time: 	 0.34 sec
2023-03-31 21:32:51,108 			Loss:    1.433e-03    			Backward time: 	 0.13 sec 
2023-03-31 21:32:51,253 			Learning rate: weights:   1.000e-04    
2023-03-31 21:32:51,253 			Last test performance: 98.82%
2023-03-31 21:32:51,254 ----------------
2023-03-31 21:32:51,629   38  =>  84   		Training 486 pattern with 98.33% 	Forward time: 	 0.26 sec
2023-03-31 21:32:51,629 			Loss:    1.741e-03    			Backward time: 	 0.10 sec 
2023-03-31 21:32:51,810 			Learning rate: weights:   1.000e-04    
2023-03-31 21:32:51,810 			Last test performance: 98.82%
2023-03-31 21:32:51,810 ----------------
2023-03-31 21:32:52,192   38  =>  85   		Training 486 pattern with 98.96% 	Forward time: 	 0.27 sec
2023-03-31 21:32:52,192 			Loss:    1.236e-03    			Backward time: 	 0.09 sec 
2023-03-31 21:32:52,372 			Learning rate: weights:   1.000e-04    
2023-03-31 21:32:52,372 			Last test performance: 98.82%
2023-03-31 21:32:52,372 ----------------
2023-03-31 21:32:52,877   38  =>  86   		Training 486 pattern with 99.58% 	Forward time: 	 0.34 sec
2023-03-31 21:32:52,877 			Loss:    7.683e-04    			Backward time: 	 0.14 sec 
2023-03-31 21:32:53,227 			Learning rate: weights:   1.000e-04    
2023-03-31 21:32:53,227 			Last test performance: 98.82%
2023-03-31 21:32:53,227 ----------------
2023-03-31 21:32:53,633   38  =>  87   		Training 486 pattern with 98.75% 	Forward time: 	 0.29 sec
2023-03-31 21:32:53,633 			Loss:    1.286e-03    			Backward time: 	 0.10 sec 
2023-03-31 21:32:53,838 			Learning rate: weights:   1.000e-04    
2023-03-31 21:32:53,838 			Last test performance: 98.82%
2023-03-31 21:32:53,838 ----------------
2023-03-31 21:32:54,336   38  =>  88   		Training 486 pattern with 98.96% 	Forward time: 	 0.33 sec
2023-03-31 21:32:54,337 			Loss:    1.139e-03    			Backward time: 	 0.14 sec 
2023-03-31 21:32:54,490 			Learning rate: weights:   1.000e-04    
2023-03-31 21:32:54,490 			Last test performance: 98.82%
2023-03-31 21:32:54,490 ----------------
2023-03-31 21:32:54,879   38  =>  89   		Training 486 pattern with 99.58% 	Forward time: 	 0.27 sec
2023-03-31 21:32:54,879 			Loss:    6.760e-04    			Backward time: 	 0.10 sec 
2023-03-31 21:32:55,077 			Learning rate: weights:   1.000e-04    
2023-03-31 21:32:55,077 			Last test performance: 98.82%
2023-03-31 21:32:55,078 ----------------
2023-03-31 21:32:55,500   38  =>  90   		Training 486 pattern with 98.33% 	Forward time: 	 0.29 sec
2023-03-31 21:32:55,500 			Loss:    2.060e-03    			Backward time: 	 0.10 sec 
2023-03-31 21:32:55,607 			Learning rate: weights:   1.000e-04    
2023-03-31 21:32:55,607 			Last test performance: 98.82%
2023-03-31 21:32:55,661 ----------------
2023-03-31 21:32:56,106   38  =>  91   		Training 486 pattern with 98.96% 	Forward time: 	 0.37 sec
2023-03-31 21:32:56,107 			Loss:    1.517e-03    			Backward time: 	 0.10 sec 
2023-03-31 21:32:56,263 			Learning rate: weights:   1.000e-04    
2023-03-31 21:32:56,264 			Last test performance: 98.82%
2023-03-31 21:32:56,264 ----------------
2023-03-31 21:32:56,685   38  =>  92   		Training 486 pattern with 98.75% 	Forward time: 	 0.29 sec
2023-03-31 21:32:56,686 			Loss:    1.293e-03    			Backward time: 	 0.10 sec 
2023-03-31 21:32:56,790 			Learning rate: weights:   1.000e-04    
2023-03-31 21:32:56,790 			Last test performance: 98.82%
2023-03-31 21:32:56,790 ----------------
2023-03-31 21:32:57,230   38  =>  93   		Training 486 pattern with 98.75% 	Forward time: 	 0.31 sec
2023-03-31 21:32:57,231 			Loss:    1.746e-03    			Backward time: 	 0.10 sec 
2023-03-31 21:32:57,396 			Learning rate: weights:   1.000e-04    
2023-03-31 21:32:57,397 			Last test performance: 98.82%
2023-03-31 21:32:57,397 ----------------
2023-03-31 21:32:57,783   38  =>  94   		Training 486 pattern with 99.17% 	Forward time: 	 0.26 sec
2023-03-31 21:32:57,783 			Loss:    9.122e-04    			Backward time: 	 0.10 sec 
2023-03-31 21:32:57,936 			Learning rate: weights:   1.000e-04    
2023-03-31 21:32:57,937 			Last test performance: 98.82%
2023-03-31 21:32:57,937 ----------------
2023-03-31 21:32:58,321   38  =>  95   		Training 486 pattern with 99.17% 	Forward time: 	 0.27 sec
2023-03-31 21:32:58,322 			Loss:    1.121e-03    			Backward time: 	 0.09 sec 
2023-03-31 21:32:59,064 			Learning rate: weights:   1.000e-04    
2023-03-31 21:32:59,065 			Last test performance: 98.82%
2023-03-31 21:32:59,065 ----------------
2023-03-31 21:32:59,443   38  =>  96   		Training 486 pattern with 98.96% 	Forward time: 	 0.26 sec
2023-03-31 21:32:59,443 			Loss:    1.376e-03    			Backward time: 	 0.10 sec 
2023-03-31 21:33:00,192 			Learning rate: weights:   1.000e-04    
2023-03-31 21:33:00,192 			Last test performance: 98.82%
2023-03-31 21:33:00,192 ----------------
2023-03-31 21:33:00,557   38  =>  97   		Training 486 pattern with 98.12% 	Forward time: 	 0.24 sec
2023-03-31 21:33:00,557 			Loss:    2.477e-03    			Backward time: 	 0.10 sec 
2023-03-31 21:33:00,742 			Learning rate: weights:   1.000e-04    
2023-03-31 21:33:00,742 			Last test performance: 98.82%
2023-03-31 21:33:00,742 ----------------
2023-03-31 21:33:01,171   38  =>  98   		Training 486 pattern with 99.58% 	Forward time: 	 0.30 sec
2023-03-31 21:33:01,171 			Loss:    1.135e-03    			Backward time: 	 0.11 sec 
2023-03-31 21:33:01,282 			Learning rate: weights:   1.000e-04    
2023-03-31 21:33:01,283 			Last test performance: 98.82%
2023-03-31 21:33:01,283 ----------------
2023-03-31 21:33:01,763   38  =>  99   		Training 486 pattern with 98.33% 	Forward time: 	 0.30 sec
2023-03-31 21:33:01,763 			Loss:    2.113e-03    			Backward time: 	 0.16 sec 
2023-03-31 21:33:03,173 			Learning rate: weights:   1.000e-04    
2023-03-31 21:33:03,174 			Last test performance: 98.82%
2023-03-31 21:33:03,174 ----------------
2023-03-31 21:33:03,585   38  => 100   		Training 486 pattern with 99.17% 	Forward time: 	 0.30 sec
2023-03-31 21:33:03,585 			Loss:    8.856e-04    			Backward time: 	 0.09 sec 
2023-03-31 21:33:03,703 			Learning rate: weights:   1.000e-04    
2023-03-31 21:33:03,703 			Last test performance: 98.82%
2023-03-31 21:33:03,703 ----------------
2023-03-31 21:33:04,062   38  => 101   		Training 486 pattern with 98.96% 	Forward time: 	 0.24 sec
2023-03-31 21:33:04,063 			Loss:    1.426e-03    			Backward time: 	 0.10 sec 
2023-03-31 21:33:04,199 			Learning rate: weights:   1.000e-04    
2023-03-31 21:33:04,199 			Last test performance: 98.82%
2023-03-31 21:33:04,199 ----------------
2023-03-31 21:33:04,575   38  => 102   		Training 486 pattern with 99.38% 	Forward time: 	 0.25 sec
2023-03-31 21:33:04,575 			Loss:    1.186e-03    			Backward time: 	 0.10 sec 
2023-03-31 21:33:04,700 			Learning rate: weights:   1.000e-04    
2023-03-31 21:33:04,700 			Last test performance: 98.82%
2023-03-31 21:33:04,700 ----------------
2023-03-31 21:33:05,093   38  => 103   		Training 486 pattern with 99.17% 	Forward time: 	 0.28 sec
2023-03-31 21:33:05,093 			Loss:    1.370e-03    			Backward time: 	 0.09 sec 
2023-03-31 21:33:05,182 			Learning rate: weights:   1.000e-04    
2023-03-31 21:33:05,182 			Last test performance: 98.82%
2023-03-31 21:33:05,182 ----------------
2023-03-31 21:33:06,034   38  => 104   		Training 486 pattern with 98.75% 	Forward time: 	 0.63 sec
2023-03-31 21:33:06,034 			Loss:    1.292e-03    			Backward time: 	 0.20 sec 
2023-03-31 21:33:06,227 			Learning rate: weights:   1.000e-04    
2023-03-31 21:33:06,227 			Last test performance: 98.82%
2023-03-31 21:33:06,227 ----------------
2023-03-31 21:33:06,683   38  => 105   		Training 486 pattern with 98.54% 	Forward time: 	 0.27 sec
2023-03-31 21:33:06,683 			Loss:    1.822e-03    			Backward time: 	 0.16 sec 
2023-03-31 21:33:06,777 			Learning rate: weights:   1.000e-04    
2023-03-31 21:33:06,777 			Last test performance: 98.82%
2023-03-31 21:33:06,778 ----------------
2023-03-31 21:33:07,163   38  => 106   		Training 486 pattern with 98.96% 	Forward time: 	 0.22 sec
2023-03-31 21:33:07,163 			Loss:    1.118e-03    			Backward time: 	 0.14 sec 
2023-03-31 21:33:07,272 			Learning rate: weights:   1.000e-04    
2023-03-31 21:33:07,272 			Last test performance: 98.82%
2023-03-31 21:33:07,272 ----------------
2023-03-31 21:33:07,647   38  => 107   		Training 486 pattern with 98.54% 	Forward time: 	 0.26 sec
2023-03-31 21:33:07,647 			Loss:    1.771e-03    			Backward time: 	 0.09 sec 
2023-03-31 21:33:07,764 			Learning rate: weights:   1.000e-04    
2023-03-31 21:33:07,764 			Last test performance: 98.82%
2023-03-31 21:33:07,764 ----------------
2023-03-31 21:33:08,142   38  => 108   		Training 486 pattern with 98.12% 	Forward time: 	 0.25 sec
2023-03-31 21:33:08,142 			Loss:    2.363e-03    			Backward time: 	 0.10 sec 
2023-03-31 21:33:08,273 			Learning rate: weights:   1.000e-04    
2023-03-31 21:33:08,274 			Last test performance: 98.82%
2023-03-31 21:33:08,274 ----------------
2023-03-31 21:33:08,663   38  => 109   		Training 486 pattern with 98.54% 	Forward time: 	 0.27 sec
2023-03-31 21:33:08,663 			Loss:    1.757e-03    			Backward time: 	 0.09 sec 
2023-03-31 21:33:08,826 			Learning rate: weights:   1.000e-04    
2023-03-31 21:33:08,827 			Last test performance: 98.82%
2023-03-31 21:33:08,827 ----------------
2023-03-31 21:33:09,217   38  => 110   		Training 486 pattern with 99.38% 	Forward time: 	 0.22 sec
2023-03-31 21:33:09,217 			Loss:    1.237e-03    			Backward time: 	 0.14 sec 
2023-03-31 21:33:09,328 			Learning rate: weights:   1.000e-04    
2023-03-31 21:33:09,328 			Last test performance: 98.82%
2023-03-31 21:33:09,328 ----------------
2023-03-31 21:33:09,743   38  => 111   		Training 486 pattern with 98.96% 	Forward time: 	 0.23 sec
2023-03-31 21:33:09,744 			Loss:    1.670e-03    			Backward time: 	 0.16 sec 
2023-03-31 21:33:09,840 			Learning rate: weights:   1.000e-04    
2023-03-31 21:33:09,840 			Last test performance: 98.82%
2023-03-31 21:33:09,840 ----------------
2023-03-31 21:33:10,230   38  => 112   		Training 486 pattern with 98.12% 	Forward time: 	 0.27 sec
2023-03-31 21:33:10,231 			Loss:    1.918e-03    			Backward time: 	 0.09 sec 
2023-03-31 21:33:10,365 			Learning rate: weights:   1.000e-04    
2023-03-31 21:33:10,366 			Last test performance: 98.82%
2023-03-31 21:33:10,366 ----------------
2023-03-31 21:33:10,724   38  => 113   		Training 486 pattern with 99.58% 	Forward time: 	 0.24 sec
2023-03-31 21:33:10,724 			Loss:    5.501e-04    			Backward time: 	 0.10 sec 
2023-03-31 21:33:10,823 			Learning rate: weights:   1.000e-04    
2023-03-31 21:33:10,823 			Last test performance: 98.82%
2023-03-31 21:33:10,823 ----------------
2023-03-31 21:33:11,259   38  => 114   		Training 486 pattern with 99.58% 	Forward time: 	 0.31 sec
2023-03-31 21:33:11,259 			Loss:    9.132e-04    			Backward time: 	 0.10 sec 
2023-03-31 21:33:11,347 			Learning rate: weights:   1.000e-04    
2023-03-31 21:33:11,347 			Last test performance: 98.82%
2023-03-31 21:33:11,347 ----------------
2023-03-31 21:33:11,762   38  => 115   		Training 486 pattern with 99.58% 	Forward time: 	 0.28 sec
2023-03-31 21:33:11,762 			Loss:    7.056e-04    			Backward time: 	 0.11 sec 
2023-03-31 21:33:11,896 			Learning rate: weights:   1.000e-04    
2023-03-31 21:33:11,897 			Last test performance: 98.82%
2023-03-31 21:33:11,897 ----------------
2023-03-31 21:33:12,306   38  => 116   		Training 486 pattern with 98.96% 	Forward time: 	 0.25 sec
2023-03-31 21:33:12,306 			Loss:    1.068e-03    			Backward time: 	 0.13 sec 
2023-03-31 21:33:12,492 			Learning rate: weights:   1.000e-04    
2023-03-31 21:33:12,492 			Last test performance: 98.82%
2023-03-31 21:33:12,492 ----------------
2023-03-31 21:33:12,911   38  => 117   		Training 486 pattern with 99.58% 	Forward time: 	 0.29 sec
2023-03-31 21:33:12,911 			Loss:    6.337e-04    			Backward time: 	 0.10 sec 
2023-03-31 21:33:13,036 			Learning rate: weights:   1.000e-04    
2023-03-31 21:33:13,037 			Last test performance: 98.82%
2023-03-31 21:33:13,037 ----------------
2023-03-31 21:33:13,425   38  => 118   		Training 486 pattern with 99.17% 	Forward time: 	 0.27 sec
2023-03-31 21:33:13,425 			Loss:    1.076e-03    			Backward time: 	 0.09 sec 
2023-03-31 21:33:13,511 			Learning rate: weights:   1.000e-04    
2023-03-31 21:33:13,512 			Last test performance: 98.82%
2023-03-31 21:33:13,512 ----------------
2023-03-31 21:33:13,842   38  => 119   		Training 486 pattern with 98.75% 	Forward time: 	 0.22 sec
2023-03-31 21:33:13,842 			Loss:    9.152e-04    			Backward time: 	 0.09 sec 
2023-03-31 21:33:14,047 			Learning rate: weights:   1.000e-04    
2023-03-31 21:33:14,047 			Last test performance: 98.82%
2023-03-31 21:33:14,047 ----------------
2023-03-31 21:33:14,438   38  => 120   		Training 486 pattern with 99.38% 	Forward time: 	 0.27 sec
2023-03-31 21:33:14,438 			Loss:    6.740e-04    			Backward time: 	 0.09 sec 
2023-03-31 21:33:14,570 			Learning rate: weights:   1.000e-04    
2023-03-31 21:33:14,570 			Last test performance: 98.82%
2023-03-31 21:33:14,570 ----------------
2023-03-31 21:33:14,927   38  => 121   		Training 486 pattern with 99.38% 	Forward time: 	 0.24 sec
2023-03-31 21:33:14,927 			Loss:    8.522e-04    			Backward time: 	 0.09 sec 
2023-03-31 21:33:15,032 			Learning rate: weights:   1.000e-04    
2023-03-31 21:33:15,032 			Last test performance: 98.82%
2023-03-31 21:33:15,033 ----------------
2023-03-31 21:33:15,398   38  => 122   		Training 486 pattern with 99.17% 	Forward time: 	 0.25 sec
2023-03-31 21:33:15,399 			Loss:    1.067e-03    			Backward time: 	 0.09 sec 
2023-03-31 21:33:15,532 			Learning rate: weights:   1.000e-04    
2023-03-31 21:33:15,532 			Last test performance: 98.82%
2023-03-31 21:33:15,532 ----------------
2023-03-31 21:33:15,890   38  => 123   		Training 486 pattern with 99.58% 	Forward time: 	 0.24 sec
2023-03-31 21:33:15,890 			Loss:    8.104e-04    			Backward time: 	 0.09 sec 
2023-03-31 21:33:16,045 			Learning rate: weights:   1.000e-04    
2023-03-31 21:33:16,046 			Last test performance: 98.82%
2023-03-31 21:33:16,046 ----------------
2023-03-31 21:33:16,416   38  => 124   		Training 486 pattern with 98.75% 	Forward time: 	 0.25 sec
2023-03-31 21:33:16,417 			Loss:    1.471e-03    			Backward time: 	 0.10 sec 
2023-03-31 21:33:16,551 
2023-03-31 21:33:16,551 Testing:
2023-03-31 21:33:16,579 		24 of 10000 with 91.67% 	 Time used:  0.03 sec
2023-03-31 21:33:16,589 		48 of 10000 with 93.75% 	 Time used:  0.01 sec
2023-03-31 21:33:16,600 		72 of 10000 with 95.83% 	 Time used:  0.01 sec
2023-03-31 21:33:16,611 		96 of 10000 with 95.83% 	 Time used:  0.01 sec
2023-03-31 21:33:16,621 		120 of 10000 with 96.67% 	 Time used:  0.01 sec
2023-03-31 21:33:16,631 		144 of 10000 with 96.53% 	 Time used:  0.01 sec
2023-03-31 21:33:16,641 		168 of 10000 with 96.43% 	 Time used:  0.01 sec
2023-03-31 21:33:16,651 		192 of 10000 with 96.88% 	 Time used:  0.01 sec
2023-03-31 21:33:16,662 		216 of 10000 with 96.30% 	 Time used:  0.01 sec
2023-03-31 21:33:16,672 		240 of 10000 with 96.67% 	 Time used:  0.01 sec
2023-03-31 21:33:16,683 		264 of 10000 with 96.59% 	 Time used:  0.01 sec
2023-03-31 21:33:16,693 		288 of 10000 with 96.88% 	 Time used:  0.01 sec
2023-03-31 21:33:16,703 		312 of 10000 with 96.79% 	 Time used:  0.01 sec
2023-03-31 21:33:16,713 		336 of 10000 with 97.02% 	 Time used:  0.01 sec
2023-03-31 21:33:16,723 		360 of 10000 with 96.94% 	 Time used:  0.01 sec
2023-03-31 21:33:16,733 		384 of 10000 with 97.14% 	 Time used:  0.01 sec
2023-03-31 21:33:16,743 		408 of 10000 with 97.30% 	 Time used:  0.01 sec
2023-03-31 21:33:16,754 		432 of 10000 with 97.45% 	 Time used:  0.01 sec
2023-03-31 21:33:16,764 		456 of 10000 with 97.15% 	 Time used:  0.01 sec
2023-03-31 21:33:16,774 		480 of 10000 with 97.08% 	 Time used:  0.01 sec
2023-03-31 21:33:16,804 		504 of 10000 with 97.22% 	 Time used:  0.03 sec
2023-03-31 21:33:16,814 		528 of 10000 with 97.35% 	 Time used:  0.01 sec
2023-03-31 21:33:16,824 		552 of 10000 with 97.46% 	 Time used:  0.01 sec
2023-03-31 21:33:16,834 		576 of 10000 with 97.40% 	 Time used:  0.01 sec
2023-03-31 21:33:16,844 		600 of 10000 with 97.50% 	 Time used:  0.01 sec
2023-03-31 21:33:16,854 		624 of 10000 with 97.60% 	 Time used:  0.01 sec
2023-03-31 21:33:16,864 		648 of 10000 with 97.69% 	 Time used:  0.01 sec
2023-03-31 21:33:16,875 		672 of 10000 with 97.77% 	 Time used:  0.01 sec
2023-03-31 21:33:16,885 		696 of 10000 with 97.84% 	 Time used:  0.01 sec
2023-03-31 21:33:16,895 		720 of 10000 with 97.92% 	 Time used:  0.01 sec
2023-03-31 21:33:16,905 		744 of 10000 with 97.98% 	 Time used:  0.01 sec
2023-03-31 21:33:16,915 		768 of 10000 with 98.05% 	 Time used:  0.01 sec
2023-03-31 21:33:16,925 		792 of 10000 with 98.11% 	 Time used:  0.01 sec
2023-03-31 21:33:16,935 		816 of 10000 with 98.04% 	 Time used:  0.01 sec
2023-03-31 21:33:16,945 		840 of 10000 with 98.10% 	 Time used:  0.01 sec
2023-03-31 21:33:16,991 		864 of 10000 with 98.15% 	 Time used:  0.04 sec
2023-03-31 21:33:17,001 		888 of 10000 with 98.09% 	 Time used:  0.01 sec
2023-03-31 21:33:17,011 		912 of 10000 with 97.92% 	 Time used:  0.01 sec
2023-03-31 21:33:17,021 		936 of 10000 with 97.97% 	 Time used:  0.01 sec
2023-03-31 21:33:17,031 		960 of 10000 with 98.02% 	 Time used:  0.01 sec
2023-03-31 21:33:17,041 		984 of 10000 with 97.97% 	 Time used:  0.01 sec
2023-03-31 21:33:17,051 		1008 of 10000 with 98.02% 	 Time used:  0.01 sec
2023-03-31 21:33:17,061 		1032 of 10000 with 98.06% 	 Time used:  0.01 sec
2023-03-31 21:33:17,071 		1056 of 10000 with 98.11% 	 Time used:  0.01 sec
2023-03-31 21:33:17,081 		1080 of 10000 with 98.06% 	 Time used:  0.01 sec
2023-03-31 21:33:17,091 		1104 of 10000 with 98.10% 	 Time used:  0.01 sec
2023-03-31 21:33:17,101 		1128 of 10000 with 98.14% 	 Time used:  0.01 sec
2023-03-31 21:33:17,114 		1152 of 10000 with 98.18% 	 Time used:  0.01 sec
2023-03-31 21:33:17,124 		1176 of 10000 with 98.21% 	 Time used:  0.01 sec
2023-03-31 21:33:17,134 		1200 of 10000 with 98.25% 	 Time used:  0.01 sec
2023-03-31 21:33:17,144 		1224 of 10000 with 98.28% 	 Time used:  0.01 sec
2023-03-31 21:33:17,154 		1248 of 10000 with 98.32% 	 Time used:  0.01 sec
2023-03-31 21:33:17,164 		1272 of 10000 with 98.35% 	 Time used:  0.01 sec
2023-03-31 21:33:17,174 		1296 of 10000 with 98.30% 	 Time used:  0.01 sec
2023-03-31 21:33:17,215 		1320 of 10000 with 98.26% 	 Time used:  0.04 sec
2023-03-31 21:33:17,225 		1344 of 10000 with 98.29% 	 Time used:  0.01 sec
2023-03-31 21:33:17,235 		1368 of 10000 with 98.32% 	 Time used:  0.01 sec
2023-03-31 21:33:17,245 		1392 of 10000 with 98.35% 	 Time used:  0.01 sec
2023-03-31 21:33:17,256 		1416 of 10000 with 98.38% 	 Time used:  0.01 sec
2023-03-31 21:33:17,266 		1440 of 10000 with 98.40% 	 Time used:  0.01 sec
2023-03-31 21:33:17,276 		1464 of 10000 with 98.43% 	 Time used:  0.01 sec
2023-03-31 21:33:17,286 		1488 of 10000 with 98.39% 	 Time used:  0.01 sec
2023-03-31 21:33:17,296 		1512 of 10000 with 98.41% 	 Time used:  0.01 sec
2023-03-31 21:33:17,306 		1536 of 10000 with 98.44% 	 Time used:  0.01 sec
2023-03-31 21:33:17,315 		1560 of 10000 with 98.46% 	 Time used:  0.01 sec
2023-03-31 21:33:17,362 		1584 of 10000 with 98.42% 	 Time used:  0.05 sec
2023-03-31 21:33:17,372 		1608 of 10000 with 98.38% 	 Time used:  0.01 sec
2023-03-31 21:33:17,381 		1632 of 10000 with 98.41% 	 Time used:  0.01 sec
2023-03-31 21:33:17,390 		1656 of 10000 with 98.43% 	 Time used:  0.01 sec
2023-03-31 21:33:17,440 		1680 of 10000 with 98.45% 	 Time used:  0.05 sec
2023-03-31 21:33:17,449 		1704 of 10000 with 98.47% 	 Time used:  0.01 sec
2023-03-31 21:33:17,462 		1728 of 10000 with 98.38% 	 Time used:  0.01 sec
2023-03-31 21:33:17,474 		1752 of 10000 with 98.40% 	 Time used:  0.01 sec
2023-03-31 21:33:17,485 		1776 of 10000 with 98.42% 	 Time used:  0.01 sec
2023-03-31 21:33:17,518 		1800 of 10000 with 98.44% 	 Time used:  0.01 sec
2023-03-31 21:33:17,527 		1824 of 10000 with 98.36% 	 Time used:  0.01 sec
2023-03-31 21:33:17,536 		1848 of 10000 with 98.32% 	 Time used:  0.01 sec
2023-03-31 21:33:17,546 		1872 of 10000 with 98.29% 	 Time used:  0.01 sec
2023-03-31 21:33:17,555 		1896 of 10000 with 98.31% 	 Time used:  0.01 sec
2023-03-31 21:33:17,597 		1920 of 10000 with 98.33% 	 Time used:  0.04 sec
2023-03-31 21:33:17,640 		1944 of 10000 with 98.35% 	 Time used:  0.04 sec
2023-03-31 21:33:17,653 		1968 of 10000 with 98.27% 	 Time used:  0.01 sec
2023-03-31 21:33:17,666 		1992 of 10000 with 98.29% 	 Time used:  0.01 sec
2023-03-31 21:33:17,679 		2016 of 10000 with 98.31% 	 Time used:  0.01 sec
2023-03-31 21:33:17,688 		2040 of 10000 with 98.33% 	 Time used:  0.01 sec
2023-03-31 21:33:17,698 		2064 of 10000 with 98.35% 	 Time used:  0.01 sec
2023-03-31 21:33:17,707 		2088 of 10000 with 98.37% 	 Time used:  0.01 sec
2023-03-31 21:33:17,717 		2112 of 10000 with 98.39% 	 Time used:  0.01 sec
2023-03-31 21:33:17,727 		2136 of 10000 with 98.41% 	 Time used:  0.01 sec
2023-03-31 21:33:17,736 		2160 of 10000 with 98.43% 	 Time used:  0.01 sec
2023-03-31 21:33:17,745 		2184 of 10000 with 98.44% 	 Time used:  0.01 sec
2023-03-31 21:33:17,796 		2208 of 10000 with 98.46% 	 Time used:  0.05 sec
2023-03-31 21:33:17,808 		2232 of 10000 with 98.48% 	 Time used:  0.01 sec
2023-03-31 21:33:17,821 		2256 of 10000 with 98.49% 	 Time used:  0.01 sec
2023-03-31 21:33:17,833 		2280 of 10000 with 98.51% 	 Time used:  0.01 sec
2023-03-31 21:33:17,843 		2304 of 10000 with 98.52% 	 Time used:  0.01 sec
2023-03-31 21:33:17,852 		2328 of 10000 with 98.54% 	 Time used:  0.01 sec
2023-03-31 21:33:17,861 		2352 of 10000 with 98.55% 	 Time used:  0.01 sec
2023-03-31 21:33:17,871 		2376 of 10000 with 98.57% 	 Time used:  0.01 sec
2023-03-31 21:33:17,880 		2400 of 10000 with 98.58% 	 Time used:  0.01 sec
2023-03-31 21:33:17,889 		2424 of 10000 with 98.56% 	 Time used:  0.01 sec
2023-03-31 21:33:17,899 		2448 of 10000 with 98.57% 	 Time used:  0.01 sec
2023-03-31 21:33:17,908 		2472 of 10000 with 98.58% 	 Time used:  0.01 sec
2023-03-31 21:33:17,950 		2496 of 10000 with 98.60% 	 Time used:  0.04 sec
2023-03-31 21:33:17,963 		2520 of 10000 with 98.61% 	 Time used:  0.01 sec
2023-03-31 21:33:17,976 		2544 of 10000 with 98.62% 	 Time used:  0.01 sec
2023-03-31 21:33:17,988 		2568 of 10000 with 98.60% 	 Time used:  0.01 sec
2023-03-31 21:33:17,998 		2592 of 10000 with 98.61% 	 Time used:  0.01 sec
2023-03-31 21:33:18,007 		2616 of 10000 with 98.62% 	 Time used:  0.01 sec
2023-03-31 21:33:18,017 		2640 of 10000 with 98.64% 	 Time used:  0.01 sec
2023-03-31 21:33:18,026 		2664 of 10000 with 98.65% 	 Time used:  0.01 sec
2023-03-31 21:33:18,035 		2688 of 10000 with 98.66% 	 Time used:  0.01 sec
2023-03-31 21:33:18,045 		2712 of 10000 with 98.67% 	 Time used:  0.01 sec
2023-03-31 21:33:18,054 		2736 of 10000 with 98.68% 	 Time used:  0.01 sec
2023-03-31 21:33:18,103 		2760 of 10000 with 98.70% 	 Time used:  0.05 sec
2023-03-31 21:33:18,112 		2784 of 10000 with 98.71% 	 Time used:  0.01 sec
2023-03-31 21:33:18,125 		2808 of 10000 with 98.72% 	 Time used:  0.01 sec
2023-03-31 21:33:18,138 		2832 of 10000 with 98.73% 	 Time used:  0.01 sec
2023-03-31 21:33:18,148 		2856 of 10000 with 98.74% 	 Time used:  0.01 sec
2023-03-31 21:33:18,158 		2880 of 10000 with 98.75% 	 Time used:  0.01 sec
2023-03-31 21:33:18,167 		2904 of 10000 with 98.76% 	 Time used:  0.01 sec
2023-03-31 21:33:18,176 		2928 of 10000 with 98.74% 	 Time used:  0.01 sec
2023-03-31 21:33:18,186 		2952 of 10000 with 98.75% 	 Time used:  0.01 sec
2023-03-31 21:33:18,195 		2976 of 10000 with 98.76% 	 Time used:  0.01 sec
2023-03-31 21:33:18,204 		3000 of 10000 with 98.77% 	 Time used:  0.01 sec
2023-03-31 21:33:18,214 		3024 of 10000 with 98.78% 	 Time used:  0.01 sec
2023-03-31 21:33:18,223 		3048 of 10000 with 98.79% 	 Time used:  0.01 sec
2023-03-31 21:33:18,232 		3072 of 10000 with 98.76% 	 Time used:  0.01 sec
2023-03-31 21:33:18,241 		3096 of 10000 with 98.77% 	 Time used:  0.01 sec
2023-03-31 21:33:18,251 		3120 of 10000 with 98.78% 	 Time used:  0.01 sec
2023-03-31 21:33:18,264 		3144 of 10000 with 98.76% 	 Time used:  0.01 sec
2023-03-31 21:33:18,294 		3168 of 10000 with 98.77% 	 Time used:  0.03 sec
2023-03-31 21:33:18,308 		3192 of 10000 with 98.75% 	 Time used:  0.01 sec
2023-03-31 21:33:18,321 		3216 of 10000 with 98.76% 	 Time used:  0.01 sec
2023-03-31 21:33:18,333 		3240 of 10000 with 98.77% 	 Time used:  0.01 sec
2023-03-31 21:33:18,343 		3264 of 10000 with 98.77% 	 Time used:  0.01 sec
2023-03-31 21:33:18,352 		3288 of 10000 with 98.75% 	 Time used:  0.01 sec
2023-03-31 21:33:18,361 		3312 of 10000 with 98.76% 	 Time used:  0.01 sec
2023-03-31 21:33:18,371 		3336 of 10000 with 98.74% 	 Time used:  0.01 sec
2023-03-31 21:33:18,380 		3360 of 10000 with 98.75% 	 Time used:  0.01 sec
2023-03-31 21:33:18,390 		3384 of 10000 with 98.76% 	 Time used:  0.01 sec
2023-03-31 21:33:18,399 		3408 of 10000 with 98.77% 	 Time used:  0.01 sec
2023-03-31 21:33:18,408 		3432 of 10000 with 98.78% 	 Time used:  0.01 sec
2023-03-31 21:33:18,418 		3456 of 10000 with 98.76% 	 Time used:  0.01 sec
2023-03-31 21:33:18,427 		3480 of 10000 with 98.74% 	 Time used:  0.01 sec
2023-03-31 21:33:18,436 		3504 of 10000 with 98.74% 	 Time used:  0.01 sec
2023-03-31 21:33:18,484 		3528 of 10000 with 98.75% 	 Time used:  0.05 sec
2023-03-31 21:33:18,497 		3552 of 10000 with 98.76% 	 Time used:  0.01 sec
2023-03-31 21:33:18,509 		3576 of 10000 with 98.74% 	 Time used:  0.01 sec
2023-03-31 21:33:18,522 		3600 of 10000 with 98.75% 	 Time used:  0.01 sec
2023-03-31 21:33:18,531 		3624 of 10000 with 98.76% 	 Time used:  0.01 sec
2023-03-31 21:33:18,541 		3648 of 10000 with 98.74% 	 Time used:  0.01 sec
2023-03-31 21:33:18,550 		3672 of 10000 with 98.75% 	 Time used:  0.01 sec
2023-03-31 21:33:18,559 		3696 of 10000 with 98.73% 	 Time used:  0.01 sec
2023-03-31 21:33:18,569 		3720 of 10000 with 98.74% 	 Time used:  0.01 sec
2023-03-31 21:33:18,578 		3744 of 10000 with 98.74% 	 Time used:  0.01 sec
2023-03-31 21:33:18,587 		3768 of 10000 with 98.75% 	 Time used:  0.01 sec
2023-03-31 21:33:18,597 		3792 of 10000 with 98.76% 	 Time used:  0.01 sec
2023-03-31 21:33:18,606 		3816 of 10000 with 98.74% 	 Time used:  0.01 sec
2023-03-31 21:33:18,616 		3840 of 10000 with 98.75% 	 Time used:  0.01 sec
2023-03-31 21:33:18,625 		3864 of 10000 with 98.76% 	 Time used:  0.01 sec
2023-03-31 21:33:18,634 		3888 of 10000 with 98.77% 	 Time used:  0.01 sec
2023-03-31 21:33:18,644 		3912 of 10000 with 98.77% 	 Time used:  0.01 sec
2023-03-31 21:33:18,653 		3936 of 10000 with 98.78% 	 Time used:  0.01 sec
2023-03-31 21:33:18,662 		3960 of 10000 with 98.79% 	 Time used:  0.01 sec
2023-03-31 21:33:18,672 		3984 of 10000 with 98.80% 	 Time used:  0.01 sec
2023-03-31 21:33:18,681 		4008 of 10000 with 98.78% 	 Time used:  0.01 sec
2023-03-31 21:33:18,690 		4032 of 10000 with 98.78% 	 Time used:  0.01 sec
2023-03-31 21:33:18,700 		4056 of 10000 with 98.77% 	 Time used:  0.01 sec
2023-03-31 21:33:18,709 		4080 of 10000 with 98.77% 	 Time used:  0.01 sec
2023-03-31 21:33:18,744 		4104 of 10000 with 98.78% 	 Time used:  0.03 sec
2023-03-31 21:33:18,757 		4128 of 10000 with 98.79% 	 Time used:  0.01 sec
2023-03-31 21:33:18,770 		4152 of 10000 with 98.80% 	 Time used:  0.01 sec
2023-03-31 21:33:18,783 		4176 of 10000 with 98.78% 	 Time used:  0.01 sec
2023-03-31 21:33:18,792 		4200 of 10000 with 98.76% 	 Time used:  0.01 sec
2023-03-31 21:33:18,801 		4224 of 10000 with 98.77% 	 Time used:  0.01 sec
2023-03-31 21:33:18,811 		4248 of 10000 with 98.78% 	 Time used:  0.01 sec
2023-03-31 21:33:18,820 		4272 of 10000 with 98.78% 	 Time used:  0.01 sec
2023-03-31 21:33:18,829 		4296 of 10000 with 98.79% 	 Time used:  0.01 sec
2023-03-31 21:33:18,839 		4320 of 10000 with 98.80% 	 Time used:  0.01 sec
2023-03-31 21:33:18,848 		4344 of 10000 with 98.80% 	 Time used:  0.01 sec
2023-03-31 21:33:18,857 		4368 of 10000 with 98.79% 	 Time used:  0.01 sec
2023-03-31 21:33:18,867 		4392 of 10000 with 98.77% 	 Time used:  0.01 sec
2023-03-31 21:33:18,876 		4416 of 10000 with 98.75% 	 Time used:  0.01 sec
2023-03-31 21:33:18,885 		4440 of 10000 with 98.72% 	 Time used:  0.01 sec
2023-03-31 21:33:18,935 		4464 of 10000 with 98.72% 	 Time used:  0.05 sec
2023-03-31 21:33:18,945 		4488 of 10000 with 98.73% 	 Time used:  0.01 sec
2023-03-31 21:33:18,954 		4512 of 10000 with 98.71% 	 Time used:  0.01 sec
2023-03-31 21:33:18,963 		4536 of 10000 with 98.70% 	 Time used:  0.01 sec
2023-03-31 21:33:18,973 		4560 of 10000 with 98.71% 	 Time used:  0.01 sec
2023-03-31 21:33:18,982 		4584 of 10000 with 98.71% 	 Time used:  0.01 sec
2023-03-31 21:33:18,991 		4608 of 10000 with 98.72% 	 Time used:  0.01 sec
2023-03-31 21:33:19,001 		4632 of 10000 with 98.73% 	 Time used:  0.01 sec
2023-03-31 21:33:19,010 		4656 of 10000 with 98.73% 	 Time used:  0.01 sec
2023-03-31 21:33:19,019 		4680 of 10000 with 98.74% 	 Time used:  0.01 sec
2023-03-31 21:33:19,028 		4704 of 10000 with 98.75% 	 Time used:  0.01 sec
2023-03-31 21:33:19,038 		4728 of 10000 with 98.73% 	 Time used:  0.01 sec
2023-03-31 21:33:19,047 		4752 of 10000 with 98.74% 	 Time used:  0.01 sec
2023-03-31 21:33:19,056 		4776 of 10000 with 98.74% 	 Time used:  0.01 sec
2023-03-31 21:33:19,066 		4800 of 10000 with 98.75% 	 Time used:  0.01 sec
2023-03-31 21:33:19,075 		4824 of 10000 with 98.76% 	 Time used:  0.01 sec
2023-03-31 21:33:19,084 		4848 of 10000 with 98.74% 	 Time used:  0.01 sec
2023-03-31 21:33:19,094 		4872 of 10000 with 98.73% 	 Time used:  0.01 sec
2023-03-31 21:33:19,103 		4896 of 10000 with 98.73% 	 Time used:  0.01 sec
2023-03-31 21:33:19,112 		4920 of 10000 with 98.74% 	 Time used:  0.01 sec
2023-03-31 21:33:19,121 		4944 of 10000 with 98.75% 	 Time used:  0.01 sec
2023-03-31 21:33:19,131 		4968 of 10000 with 98.75% 	 Time used:  0.01 sec
2023-03-31 21:33:19,164 		4992 of 10000 with 98.74% 	 Time used:  0.03 sec
2023-03-31 21:33:19,173 		5016 of 10000 with 98.74% 	 Time used:  0.01 sec
2023-03-31 21:33:19,183 		5040 of 10000 with 98.75% 	 Time used:  0.01 sec
2023-03-31 21:33:19,192 		5064 of 10000 with 98.74% 	 Time used:  0.01 sec
2023-03-31 21:33:19,201 		5088 of 10000 with 98.74% 	 Time used:  0.01 sec
2023-03-31 21:33:19,211 		5112 of 10000 with 98.75% 	 Time used:  0.01 sec
2023-03-31 21:33:19,220 		5136 of 10000 with 98.75% 	 Time used:  0.01 sec
2023-03-31 21:33:19,229 		5160 of 10000 with 98.76% 	 Time used:  0.01 sec
2023-03-31 21:33:19,239 		5184 of 10000 with 98.77% 	 Time used:  0.01 sec
2023-03-31 21:33:19,248 		5208 of 10000 with 98.77% 	 Time used:  0.01 sec
2023-03-31 21:33:19,257 		5232 of 10000 with 98.76% 	 Time used:  0.01 sec
2023-03-31 21:33:19,266 		5256 of 10000 with 98.76% 	 Time used:  0.01 sec
2023-03-31 21:33:19,276 		5280 of 10000 with 98.77% 	 Time used:  0.01 sec
2023-03-31 21:33:19,285 		5304 of 10000 with 98.77% 	 Time used:  0.01 sec
2023-03-31 21:33:19,294 		5328 of 10000 with 98.74% 	 Time used:  0.01 sec
2023-03-31 21:33:19,304 		5352 of 10000 with 98.73% 	 Time used:  0.01 sec
2023-03-31 21:33:19,352 		5376 of 10000 with 98.74% 	 Time used:  0.05 sec
2023-03-31 21:33:19,394 		5400 of 10000 with 98.74% 	 Time used:  0.04 sec
2023-03-31 21:33:19,404 		5424 of 10000 with 98.73% 	 Time used:  0.01 sec
2023-03-31 21:33:19,413 		5448 of 10000 with 98.73% 	 Time used:  0.01 sec
2023-03-31 21:33:19,422 		5472 of 10000 with 98.74% 	 Time used:  0.01 sec
2023-03-31 21:33:19,432 		5496 of 10000 with 98.74% 	 Time used:  0.01 sec
2023-03-31 21:33:19,441 		5520 of 10000 with 98.73% 	 Time used:  0.01 sec
2023-03-31 21:33:19,450 		5544 of 10000 with 98.74% 	 Time used:  0.01 sec
2023-03-31 21:33:19,459 		5568 of 10000 with 98.74% 	 Time used:  0.01 sec
2023-03-31 21:33:19,469 		5592 of 10000 with 98.75% 	 Time used:  0.01 sec
2023-03-31 21:33:19,478 		5616 of 10000 with 98.75% 	 Time used:  0.01 sec
2023-03-31 21:33:19,488 		5640 of 10000 with 98.76% 	 Time used:  0.01 sec
2023-03-31 21:33:19,497 		5664 of 10000 with 98.76% 	 Time used:  0.01 sec
2023-03-31 21:33:19,506 		5688 of 10000 with 98.75% 	 Time used:  0.01 sec
2023-03-31 21:33:19,515 		5712 of 10000 with 98.76% 	 Time used:  0.01 sec
2023-03-31 21:33:19,525 		5736 of 10000 with 98.73% 	 Time used:  0.01 sec
2023-03-31 21:33:19,534 		5760 of 10000 with 98.73% 	 Time used:  0.01 sec
2023-03-31 21:33:19,543 		5784 of 10000 with 98.74% 	 Time used:  0.01 sec
2023-03-31 21:33:19,580 		5808 of 10000 with 98.74% 	 Time used:  0.04 sec
2023-03-31 21:33:19,589 		5832 of 10000 with 98.71% 	 Time used:  0.01 sec
2023-03-31 21:33:19,598 		5856 of 10000 with 98.70% 	 Time used:  0.01 sec
2023-03-31 21:33:19,608 		5880 of 10000 with 98.69% 	 Time used:  0.01 sec
2023-03-31 21:33:19,617 		5904 of 10000 with 98.70% 	 Time used:  0.01 sec
2023-03-31 21:33:19,626 		5928 of 10000 with 98.70% 	 Time used:  0.01 sec
2023-03-31 21:33:19,635 		5952 of 10000 with 98.71% 	 Time used:  0.01 sec
2023-03-31 21:33:19,645 		5976 of 10000 with 98.71% 	 Time used:  0.01 sec
2023-03-31 21:33:19,654 		6000 of 10000 with 98.70% 	 Time used:  0.01 sec
2023-03-31 21:33:19,663 		6024 of 10000 with 98.71% 	 Time used:  0.01 sec
2023-03-31 21:33:19,672 		6048 of 10000 with 98.68% 	 Time used:  0.01 sec
2023-03-31 21:33:19,682 		6072 of 10000 with 98.67% 	 Time used:  0.01 sec
2023-03-31 21:33:19,691 		6096 of 10000 with 98.64% 	 Time used:  0.01 sec
2023-03-31 21:33:19,700 		6120 of 10000 with 98.63% 	 Time used:  0.01 sec
2023-03-31 21:33:19,709 		6144 of 10000 with 98.63% 	 Time used:  0.01 sec
2023-03-31 21:33:19,719 		6168 of 10000 with 98.62% 	 Time used:  0.01 sec
2023-03-31 21:33:19,767 		6192 of 10000 with 98.63% 	 Time used:  0.05 sec
2023-03-31 21:33:19,776 		6216 of 10000 with 98.63% 	 Time used:  0.01 sec
2023-03-31 21:33:19,786 		6240 of 10000 with 98.64% 	 Time used:  0.01 sec
2023-03-31 21:33:19,795 		6264 of 10000 with 98.64% 	 Time used:  0.01 sec
2023-03-31 21:33:19,804 		6288 of 10000 with 98.65% 	 Time used:  0.01 sec
2023-03-31 21:33:19,813 		6312 of 10000 with 98.65% 	 Time used:  0.01 sec
2023-03-31 21:33:19,823 		6336 of 10000 with 98.66% 	 Time used:  0.01 sec
2023-03-31 21:33:19,832 		6360 of 10000 with 98.66% 	 Time used:  0.01 sec
2023-03-31 21:33:19,841 		6384 of 10000 with 98.65% 	 Time used:  0.01 sec
2023-03-31 21:33:19,850 		6408 of 10000 with 98.66% 	 Time used:  0.01 sec
2023-03-31 21:33:19,860 		6432 of 10000 with 98.65% 	 Time used:  0.01 sec
2023-03-31 21:33:19,869 		6456 of 10000 with 98.65% 	 Time used:  0.01 sec
2023-03-31 21:33:19,878 		6480 of 10000 with 98.66% 	 Time used:  0.01 sec
2023-03-31 21:33:19,887 		6504 of 10000 with 98.65% 	 Time used:  0.01 sec
2023-03-31 21:33:19,921 		6528 of 10000 with 98.64% 	 Time used:  0.03 sec
2023-03-31 21:33:19,931 		6552 of 10000 with 98.64% 	 Time used:  0.01 sec
2023-03-31 21:33:19,940 		6576 of 10000 with 98.65% 	 Time used:  0.01 sec
2023-03-31 21:33:19,949 		6600 of 10000 with 98.65% 	 Time used:  0.01 sec
2023-03-31 21:33:19,959 		6624 of 10000 with 98.66% 	 Time used:  0.01 sec
2023-03-31 21:33:19,968 		6648 of 10000 with 98.65% 	 Time used:  0.01 sec
2023-03-31 21:33:19,977 		6672 of 10000 with 98.65% 	 Time used:  0.01 sec
2023-03-31 21:33:19,987 		6696 of 10000 with 98.66% 	 Time used:  0.01 sec
2023-03-31 21:33:19,996 		6720 of 10000 with 98.66% 	 Time used:  0.01 sec
2023-03-31 21:33:20,005 		6744 of 10000 with 98.65% 	 Time used:  0.01 sec
2023-03-31 21:33:20,014 		6768 of 10000 with 98.66% 	 Time used:  0.01 sec
2023-03-31 21:33:20,024 		6792 of 10000 with 98.66% 	 Time used:  0.01 sec
2023-03-31 21:33:20,073 		6816 of 10000 with 98.65% 	 Time used:  0.05 sec
2023-03-31 21:33:20,083 		6840 of 10000 with 98.65% 	 Time used:  0.01 sec
2023-03-31 21:33:20,092 		6864 of 10000 with 98.66% 	 Time used:  0.01 sec
2023-03-31 21:33:20,101 		6888 of 10000 with 98.65% 	 Time used:  0.01 sec
2023-03-31 21:33:20,111 		6912 of 10000 with 98.63% 	 Time used:  0.01 sec
2023-03-31 21:33:20,120 		6936 of 10000 with 98.63% 	 Time used:  0.01 sec
2023-03-31 21:33:20,129 		6960 of 10000 with 98.64% 	 Time used:  0.01 sec
2023-03-31 21:33:20,138 		6984 of 10000 with 98.61% 	 Time used:  0.01 sec
2023-03-31 21:33:20,148 		7008 of 10000 with 98.62% 	 Time used:  0.01 sec
2023-03-31 21:33:20,157 		7032 of 10000 with 98.61% 	 Time used:  0.01 sec
2023-03-31 21:33:20,166 		7056 of 10000 with 98.61% 	 Time used:  0.01 sec
2023-03-31 21:33:20,176 		7080 of 10000 with 98.62% 	 Time used:  0.01 sec
2023-03-31 21:33:20,185 		7104 of 10000 with 98.61% 	 Time used:  0.01 sec
2023-03-31 21:33:20,226 		7128 of 10000 with 98.61% 	 Time used:  0.04 sec
2023-03-31 21:33:20,235 		7152 of 10000 with 98.62% 	 Time used:  0.01 sec
2023-03-31 21:33:20,245 		7176 of 10000 with 98.62% 	 Time used:  0.01 sec
2023-03-31 21:33:20,254 		7200 of 10000 with 98.62% 	 Time used:  0.01 sec
2023-03-31 21:33:20,263 		7224 of 10000 with 98.63% 	 Time used:  0.01 sec
2023-03-31 21:33:20,272 		7248 of 10000 with 98.63% 	 Time used:  0.01 sec
2023-03-31 21:33:20,282 		7272 of 10000 with 98.64% 	 Time used:  0.01 sec
2023-03-31 21:33:20,291 		7296 of 10000 with 98.64% 	 Time used:  0.01 sec
2023-03-31 21:33:20,300 		7320 of 10000 with 98.63% 	 Time used:  0.01 sec
2023-03-31 21:33:20,310 		7344 of 10000 with 98.62% 	 Time used:  0.01 sec
2023-03-31 21:33:20,319 		7368 of 10000 with 98.63% 	 Time used:  0.01 sec
2023-03-31 21:33:20,329 		7392 of 10000 with 98.63% 	 Time used:  0.01 sec
2023-03-31 21:33:20,338 		7416 of 10000 with 98.64% 	 Time used:  0.01 sec
2023-03-31 21:33:20,347 		7440 of 10000 with 98.64% 	 Time used:  0.01 sec
2023-03-31 21:33:20,356 		7464 of 10000 with 98.65% 	 Time used:  0.01 sec
2023-03-31 21:33:20,366 		7488 of 10000 with 98.65% 	 Time used:  0.01 sec
2023-03-31 21:33:20,414 		7512 of 10000 with 98.66% 	 Time used:  0.05 sec
2023-03-31 21:33:20,423 		7536 of 10000 with 98.66% 	 Time used:  0.01 sec
2023-03-31 21:33:20,433 		7560 of 10000 with 98.65% 	 Time used:  0.01 sec
2023-03-31 21:33:20,442 		7584 of 10000 with 98.64% 	 Time used:  0.01 sec
2023-03-31 21:33:20,452 		7608 of 10000 with 98.65% 	 Time used:  0.01 sec
2023-03-31 21:33:20,461 		7632 of 10000 with 98.65% 	 Time used:  0.01 sec
2023-03-31 21:33:20,470 		7656 of 10000 with 98.65% 	 Time used:  0.01 sec
2023-03-31 21:33:20,480 		7680 of 10000 with 98.66% 	 Time used:  0.01 sec
2023-03-31 21:33:20,489 		7704 of 10000 with 98.66% 	 Time used:  0.01 sec
2023-03-31 21:33:20,498 		7728 of 10000 with 98.67% 	 Time used:  0.01 sec
2023-03-31 21:33:20,507 		7752 of 10000 with 98.67% 	 Time used:  0.01 sec
2023-03-31 21:33:20,517 		7776 of 10000 with 98.68% 	 Time used:  0.01 sec
2023-03-31 21:33:20,526 		7800 of 10000 with 98.68% 	 Time used:  0.01 sec
2023-03-31 21:33:20,536 		7824 of 10000 with 98.68% 	 Time used:  0.01 sec
2023-03-31 21:33:20,545 		7848 of 10000 with 98.69% 	 Time used:  0.01 sec
2023-03-31 21:33:20,554 		7872 of 10000 with 98.69% 	 Time used:  0.01 sec
2023-03-31 21:33:20,564 		7896 of 10000 with 98.70% 	 Time used:  0.01 sec
2023-03-31 21:33:20,602 		7920 of 10000 with 98.70% 	 Time used:  0.04 sec
2023-03-31 21:33:20,611 		7944 of 10000 with 98.70% 	 Time used:  0.01 sec
2023-03-31 21:33:20,620 		7968 of 10000 with 98.71% 	 Time used:  0.01 sec
2023-03-31 21:33:20,630 		7992 of 10000 with 98.71% 	 Time used:  0.01 sec
2023-03-31 21:33:20,639 		8016 of 10000 with 98.70% 	 Time used:  0.01 sec
2023-03-31 21:33:20,649 		8040 of 10000 with 98.71% 	 Time used:  0.01 sec
2023-03-31 21:33:20,658 		8064 of 10000 with 98.71% 	 Time used:  0.01 sec
2023-03-31 21:33:20,667 		8088 of 10000 with 98.69% 	 Time used:  0.01 sec
2023-03-31 21:33:20,676 		8112 of 10000 with 98.69% 	 Time used:  0.01 sec
2023-03-31 21:33:20,686 		8136 of 10000 with 98.70% 	 Time used:  0.01 sec
2023-03-31 21:33:20,695 		8160 of 10000 with 98.70% 	 Time used:  0.01 sec
2023-03-31 21:33:20,704 		8184 of 10000 with 98.69% 	 Time used:  0.01 sec
2023-03-31 21:33:20,714 		8208 of 10000 with 98.70% 	 Time used:  0.01 sec
2023-03-31 21:33:20,723 		8232 of 10000 with 98.70% 	 Time used:  0.01 sec
2023-03-31 21:33:20,732 		8256 of 10000 with 98.70% 	 Time used:  0.01 sec
2023-03-31 21:33:20,742 		8280 of 10000 with 98.71% 	 Time used:  0.01 sec
2023-03-31 21:33:20,791 		8304 of 10000 with 98.71% 	 Time used:  0.05 sec
2023-03-31 21:33:20,800 		8328 of 10000 with 98.72% 	 Time used:  0.01 sec
2023-03-31 21:33:20,810 		8352 of 10000 with 98.69% 	 Time used:  0.01 sec
2023-03-31 21:33:20,819 		8376 of 10000 with 98.70% 	 Time used:  0.01 sec
2023-03-31 21:33:20,828 		8400 of 10000 with 98.70% 	 Time used:  0.01 sec
2023-03-31 21:33:20,837 		8424 of 10000 with 98.71% 	 Time used:  0.01 sec
2023-03-31 21:33:20,847 		8448 of 10000 with 98.70% 	 Time used:  0.01 sec
2023-03-31 21:33:20,856 		8472 of 10000 with 98.70% 	 Time used:  0.01 sec
2023-03-31 21:33:20,865 		8496 of 10000 with 98.71% 	 Time used:  0.01 sec
2023-03-31 21:33:20,875 		8520 of 10000 with 98.70% 	 Time used:  0.01 sec
2023-03-31 21:33:20,884 		8544 of 10000 with 98.70% 	 Time used:  0.01 sec
2023-03-31 21:33:20,893 		8568 of 10000 with 98.70% 	 Time used:  0.01 sec
2023-03-31 21:33:20,903 		8592 of 10000 with 98.71% 	 Time used:  0.01 sec
2023-03-31 21:33:20,912 		8616 of 10000 with 98.71% 	 Time used:  0.01 sec
2023-03-31 21:33:20,921 		8640 of 10000 with 98.70% 	 Time used:  0.01 sec
2023-03-31 21:33:20,930 		8664 of 10000 with 98.71% 	 Time used:  0.01 sec
2023-03-31 21:33:20,940 		8688 of 10000 with 98.71% 	 Time used:  0.01 sec
2023-03-31 21:33:20,949 		8712 of 10000 with 98.71% 	 Time used:  0.01 sec
2023-03-31 21:33:20,981 		8736 of 10000 with 98.72% 	 Time used:  0.03 sec
2023-03-31 21:33:20,990 		8760 of 10000 with 98.72% 	 Time used:  0.01 sec
2023-03-31 21:33:21,000 		8784 of 10000 with 98.71% 	 Time used:  0.01 sec
2023-03-31 21:33:21,009 		8808 of 10000 with 98.71% 	 Time used:  0.01 sec
2023-03-31 21:33:21,019 		8832 of 10000 with 98.71% 	 Time used:  0.01 sec
2023-03-31 21:33:21,028 		8856 of 10000 with 98.71% 	 Time used:  0.01 sec
2023-03-31 21:33:21,037 		8880 of 10000 with 98.70% 	 Time used:  0.01 sec
2023-03-31 21:33:21,047 		8904 of 10000 with 98.71% 	 Time used:  0.01 sec
2023-03-31 21:33:21,056 		8928 of 10000 with 98.71% 	 Time used:  0.01 sec
2023-03-31 21:33:21,065 		8952 of 10000 with 98.72% 	 Time used:  0.01 sec
2023-03-31 21:33:21,074 		8976 of 10000 with 98.72% 	 Time used:  0.01 sec
2023-03-31 21:33:21,084 		9000 of 10000 with 98.72% 	 Time used:  0.01 sec
2023-03-31 21:33:21,133 		9024 of 10000 with 98.73% 	 Time used:  0.05 sec
2023-03-31 21:33:21,142 		9048 of 10000 with 98.73% 	 Time used:  0.01 sec
2023-03-31 21:33:21,152 		9072 of 10000 with 98.71% 	 Time used:  0.01 sec
2023-03-31 21:33:21,161 		9096 of 10000 with 98.70% 	 Time used:  0.01 sec
2023-03-31 21:33:21,171 		9120 of 10000 with 98.71% 	 Time used:  0.01 sec
2023-03-31 21:33:21,180 		9144 of 10000 with 98.71% 	 Time used:  0.01 sec
2023-03-31 21:33:21,190 		9168 of 10000 with 98.71% 	 Time used:  0.01 sec
2023-03-31 21:33:21,199 		9192 of 10000 with 98.72% 	 Time used:  0.01 sec
2023-03-31 21:33:21,208 		9216 of 10000 with 98.71% 	 Time used:  0.01 sec
2023-03-31 21:33:21,218 		9240 of 10000 with 98.70% 	 Time used:  0.01 sec
2023-03-31 21:33:21,227 		9264 of 10000 with 98.70% 	 Time used:  0.01 sec
2023-03-31 21:33:21,236 		9288 of 10000 with 98.71% 	 Time used:  0.01 sec
2023-03-31 21:33:21,246 		9312 of 10000 with 98.71% 	 Time used:  0.01 sec
2023-03-31 21:33:21,285 		9336 of 10000 with 98.71% 	 Time used:  0.04 sec
2023-03-31 21:33:21,295 		9360 of 10000 with 98.72% 	 Time used:  0.01 sec
2023-03-31 21:33:21,304 		9384 of 10000 with 98.71% 	 Time used:  0.01 sec
2023-03-31 21:33:21,313 		9408 of 10000 with 98.71% 	 Time used:  0.01 sec
2023-03-31 21:33:21,323 		9432 of 10000 with 98.71% 	 Time used:  0.01 sec
2023-03-31 21:33:21,332 		9456 of 10000 with 98.71% 	 Time used:  0.01 sec
2023-03-31 21:33:21,341 		9480 of 10000 with 98.70% 	 Time used:  0.01 sec
2023-03-31 21:33:21,351 		9504 of 10000 with 98.71% 	 Time used:  0.01 sec
2023-03-31 21:33:21,360 		9528 of 10000 with 98.71% 	 Time used:  0.01 sec
2023-03-31 21:33:21,369 		9552 of 10000 with 98.71% 	 Time used:  0.01 sec
2023-03-31 21:33:21,379 		9576 of 10000 with 98.72% 	 Time used:  0.01 sec
2023-03-31 21:33:21,388 		9600 of 10000 with 98.72% 	 Time used:  0.01 sec
2023-03-31 21:33:21,397 		9624 of 10000 with 98.72% 	 Time used:  0.01 sec
2023-03-31 21:33:21,406 		9648 of 10000 with 98.73% 	 Time used:  0.01 sec
2023-03-31 21:33:21,416 		9672 of 10000 with 98.73% 	 Time used:  0.01 sec
2023-03-31 21:33:21,425 		9696 of 10000 with 98.73% 	 Time used:  0.01 sec
2023-03-31 21:33:21,472 		9720 of 10000 with 98.73% 	 Time used:  0.05 sec
2023-03-31 21:33:21,482 		9744 of 10000 with 98.74% 	 Time used:  0.01 sec
2023-03-31 21:33:21,491 		9768 of 10000 with 98.73% 	 Time used:  0.01 sec
2023-03-31 21:33:21,501 		9792 of 10000 with 98.73% 	 Time used:  0.01 sec
2023-03-31 21:33:21,511 		9816 of 10000 with 98.74% 	 Time used:  0.01 sec
2023-03-31 21:33:21,520 		9840 of 10000 with 98.74% 	 Time used:  0.01 sec
2023-03-31 21:33:21,529 		9864 of 10000 with 98.74% 	 Time used:  0.01 sec
2023-03-31 21:33:21,539 		9888 of 10000 with 98.74% 	 Time used:  0.01 sec
2023-03-31 21:33:21,548 		9912 of 10000 with 98.74% 	 Time used:  0.01 sec
2023-03-31 21:33:21,557 		9936 of 10000 with 98.74% 	 Time used:  0.01 sec
2023-03-31 21:33:21,566 		9960 of 10000 with 98.74% 	 Time used:  0.01 sec
2023-03-31 21:33:21,576 		9984 of 10000 with 98.75% 	 Time used:  0.01 sec
2023-03-31 21:33:21,585 		10000 of 10000 with 98.74% 	 Time used:  0.01 sec
2023-03-31 21:33:21,585 
2023-03-31 21:33:21,592 			Learning rate: weights:   1.000e-04    
2023-03-31 21:33:21,592 			Last test performance: 98.74%
2023-03-31 21:33:21,592 ----------------
2023-03-31 21:33:21,939   39  =>  0    		Training 486 pattern with 98.54% 	Forward time: 	 0.23 sec
2023-03-31 21:33:21,940 			Loss:    1.540e-03    			Backward time: 	 0.09 sec 
2023-03-31 21:33:22,112 			Learning rate: weights:   1.000e-04    
2023-03-31 21:33:22,112 			Last test performance: 98.74%
2023-03-31 21:33:22,112 ----------------
2023-03-31 21:33:22,508   39  =>  1    		Training 486 pattern with 99.58% 	Forward time: 	 0.28 sec
2023-03-31 21:33:22,508 			Loss:    1.012e-03    			Backward time: 	 0.09 sec 
2023-03-31 21:33:22,607 			Learning rate: weights:   1.000e-04    
2023-03-31 21:33:22,607 			Last test performance: 98.74%
2023-03-31 21:33:22,607 ----------------
2023-03-31 21:33:23,030   39  =>  2    		Training 486 pattern with 98.96% 	Forward time: 	 0.26 sec
2023-03-31 21:33:23,030 			Loss:    1.055e-03    			Backward time: 	 0.13 sec 
2023-03-31 21:33:23,126 			Learning rate: weights:   1.000e-04    
2023-03-31 21:33:23,126 			Last test performance: 98.74%
2023-03-31 21:33:23,126 ----------------
2023-03-31 21:33:23,594   39  =>  3    		Training 486 pattern with 99.79% 	Forward time: 	 0.35 sec
2023-03-31 21:33:23,594 			Loss:    7.288e-04    			Backward time: 	 0.09 sec 
2023-03-31 21:33:23,698 			Learning rate: weights:   1.000e-04    
2023-03-31 21:33:23,699 			Last test performance: 98.74%
2023-03-31 21:33:23,699 ----------------
2023-03-31 21:33:24,159   39  =>  4    		Training 486 pattern with 98.96% 	Forward time: 	 0.24 sec
2023-03-31 21:33:24,159 			Loss:    9.320e-04    			Backward time: 	 0.20 sec 
2023-03-31 21:33:24,287 			Learning rate: weights:   1.000e-04    
2023-03-31 21:33:24,287 			Last test performance: 98.74%
2023-03-31 21:33:24,287 ----------------
2023-03-31 21:33:24,729   39  =>  5    		Training 486 pattern with 99.17% 	Forward time: 	 0.33 sec
2023-03-31 21:33:24,729 			Loss:    1.369e-03    			Backward time: 	 0.09 sec 
2023-03-31 21:33:24,833 			Learning rate: weights:   1.000e-04    
2023-03-31 21:33:24,833 			Last test performance: 98.74%
2023-03-31 21:33:24,833 ----------------
2023-03-31 21:33:25,257   39  =>  6    		Training 486 pattern with 99.17% 	Forward time: 	 0.29 sec
2023-03-31 21:33:25,258 			Loss:    7.963e-04    			Backward time: 	 0.11 sec 
2023-03-31 21:33:25,365 			Learning rate: weights:   1.000e-04    
2023-03-31 21:33:25,365 			Last test performance: 98.74%
2023-03-31 21:33:25,365 ----------------
2023-03-31 21:33:25,749   39  =>  7    		Training 486 pattern with 99.17% 	Forward time: 	 0.28 sec
2023-03-31 21:33:25,749 			Loss:    1.052e-03    			Backward time: 	 0.09 sec 
2023-03-31 21:33:25,871 			Learning rate: weights:   1.000e-04    
2023-03-31 21:33:25,871 			Last test performance: 98.74%
2023-03-31 21:33:25,871 ----------------
2023-03-31 21:33:26,273   39  =>  8    		Training 486 pattern with 98.75% 	Forward time: 	 0.28 sec
2023-03-31 21:33:26,273 			Loss:    9.722e-04    			Backward time: 	 0.10 sec 
2023-03-31 21:33:26,371 			Learning rate: weights:   1.000e-04    
2023-03-31 21:33:26,372 			Last test performance: 98.74%
2023-03-31 21:33:26,372 ----------------
2023-03-31 21:33:26,769   39  =>  9    		Training 486 pattern with 98.75% 	Forward time: 	 0.28 sec
2023-03-31 21:33:26,769 			Loss:    1.306e-03    			Backward time: 	 0.10 sec 
2023-03-31 21:33:26,949 			Learning rate: weights:   1.000e-04    
2023-03-31 21:33:26,949 			Last test performance: 98.74%
2023-03-31 21:33:26,949 ----------------
2023-03-31 21:33:27,372   39  =>  10   		Training 486 pattern with 98.75% 	Forward time: 	 0.31 sec
2023-03-31 21:33:27,372 			Loss:    1.332e-03    			Backward time: 	 0.09 sec 
2023-03-31 21:33:27,541 			Learning rate: weights:   1.000e-04    
2023-03-31 21:33:27,541 			Last test performance: 98.74%
2023-03-31 21:33:27,541 ----------------
2023-03-31 21:33:27,965   39  =>  11   		Training 486 pattern with 99.17% 	Forward time: 	 0.30 sec
2023-03-31 21:33:27,965 			Loss:    7.771e-04    			Backward time: 	 0.10 sec 
2023-03-31 21:33:28,098 			Learning rate: weights:   1.000e-04    
2023-03-31 21:33:28,098 			Last test performance: 98.74%
2023-03-31 21:33:28,098 ----------------
2023-03-31 21:33:28,542   39  =>  12   		Training 486 pattern with 98.54% 	Forward time: 	 0.32 sec
2023-03-31 21:33:28,543 			Loss:    1.670e-03    			Backward time: 	 0.10 sec 
2023-03-31 21:33:28,666 			Learning rate: weights:   1.000e-04    
2023-03-31 21:33:28,666 			Last test performance: 98.74%
2023-03-31 21:33:28,666 ----------------
2023-03-31 21:33:29,082   39  =>  13   		Training 486 pattern with 99.79% 	Forward time: 	 0.29 sec
2023-03-31 21:33:29,082 			Loss:    5.257e-04    			Backward time: 	 0.10 sec 
2023-03-31 21:33:29,157 			Learning rate: weights:   1.000e-04    
2023-03-31 21:33:29,157 			Last test performance: 98.74%
2023-03-31 21:33:29,157 ----------------
2023-03-31 21:33:29,596   39  =>  14   		Training 486 pattern with 99.58% 	Forward time: 	 0.32 sec
2023-03-31 21:33:29,596 			Loss:    7.956e-04    			Backward time: 	 0.09 sec 
2023-03-31 21:33:30,043 			Learning rate: weights:   1.000e-04    
2023-03-31 21:33:30,043 			Last test performance: 98.74%
2023-03-31 21:33:30,044 ----------------
2023-03-31 21:33:30,799   39  =>  15   		Training 486 pattern with 99.58% 	Forward time: 	 0.55 sec
2023-03-31 21:33:30,799 			Loss:    1.137e-03    			Backward time: 	 0.18 sec 
2023-03-31 21:33:30,929 			Learning rate: weights:   1.000e-04    
2023-03-31 21:33:30,930 			Last test performance: 98.74%
2023-03-31 21:33:30,930 ----------------
2023-03-31 21:33:31,379   39  =>  16   		Training 486 pattern with 99.58% 	Forward time: 	 0.26 sec
2023-03-31 21:33:31,379 			Loss:    9.918e-04    			Backward time: 	 0.17 sec 
2023-03-31 21:33:31,583 			Learning rate: weights:   1.000e-04    
2023-03-31 21:33:31,583 			Last test performance: 98.74%
2023-03-31 21:33:31,583 ----------------
2023-03-31 21:33:31,945   39  =>  17   		Training 486 pattern with 99.17% 	Forward time: 	 0.25 sec
2023-03-31 21:33:31,946 			Loss:    1.055e-03    			Backward time: 	 0.10 sec 
2023-03-31 21:33:32,692 			Learning rate: weights:   1.000e-04    
2023-03-31 21:33:32,692 			Last test performance: 98.74%
2023-03-31 21:33:32,692 ----------------
2023-03-31 21:33:33,097   39  =>  18   		Training 486 pattern with 98.75% 	Forward time: 	 0.30 sec
2023-03-31 21:33:33,097 			Loss:    2.176e-03    			Backward time: 	 0.09 sec 
2023-03-31 21:33:33,200 			Learning rate: weights:   1.000e-04    
2023-03-31 21:33:33,201 			Last test performance: 98.74%
2023-03-31 21:33:33,201 ----------------
2023-03-31 21:33:33,590   39  =>  19   		Training 486 pattern with 98.96% 	Forward time: 	 0.28 sec
2023-03-31 21:33:33,590 			Loss:    9.644e-04    			Backward time: 	 0.09 sec 
2023-03-31 21:33:33,693 			Learning rate: weights:   1.000e-04    
2023-03-31 21:33:33,693 			Last test performance: 98.74%
2023-03-31 21:33:33,693 ----------------
2023-03-31 21:33:34,090   39  =>  20   		Training 486 pattern with 98.75% 	Forward time: 	 0.29 sec
2023-03-31 21:33:34,091 			Loss:    1.961e-03    			Backward time: 	 0.09 sec 
2023-03-31 21:33:34,187 			Learning rate: weights:   1.000e-04    
2023-03-31 21:33:34,188 			Last test performance: 98.74%
2023-03-31 21:33:34,188 ----------------
2023-03-31 21:33:34,612   39  =>  21   		Training 486 pattern with 99.58% 	Forward time: 	 0.28 sec
2023-03-31 21:33:34,612 			Loss:    5.876e-04    			Backward time: 	 0.12 sec 
2023-03-31 21:33:34,822 			Learning rate: weights:   1.000e-04    
2023-03-31 21:33:34,823 			Last test performance: 98.74%
2023-03-31 21:33:34,823 ----------------
2023-03-31 21:33:35,289   39  =>  22   		Training 486 pattern with 98.96% 	Forward time: 	 0.36 sec
2023-03-31 21:33:35,289 			Loss:    1.743e-03    			Backward time: 	 0.09 sec 
2023-03-31 21:33:35,387 			Learning rate: weights:   1.000e-04    
2023-03-31 21:33:35,387 			Last test performance: 98.74%
2023-03-31 21:33:35,387 ----------------
2023-03-31 21:33:36,079   39  =>  23   		Training 486 pattern with 99.58% 	Forward time: 	 0.57 sec
2023-03-31 21:33:36,079 			Loss:    7.970e-04    			Backward time: 	 0.10 sec 
2023-03-31 21:33:36,186 			Learning rate: weights:   1.000e-04    
2023-03-31 21:33:36,186 			Last test performance: 98.74%
2023-03-31 21:33:36,186 ----------------
2023-03-31 21:33:36,565   39  =>  24   		Training 486 pattern with 98.96% 	Forward time: 	 0.25 sec
2023-03-31 21:33:36,565 			Loss:    1.042e-03    			Backward time: 	 0.11 sec 
2023-03-31 21:33:36,759 			Learning rate: weights:   1.000e-04    
2023-03-31 21:33:36,760 			Last test performance: 98.74%
2023-03-31 21:33:36,760 ----------------
2023-03-31 21:33:37,186   39  =>  25   		Training 486 pattern with 99.17% 	Forward time: 	 0.28 sec
2023-03-31 21:33:37,186 			Loss:    9.706e-04    			Backward time: 	 0.13 sec 
2023-03-31 21:33:37,294 			Learning rate: weights:   1.000e-04    
2023-03-31 21:33:37,294 			Last test performance: 98.74%
2023-03-31 21:33:37,294 ----------------
2023-03-31 21:33:37,751   39  =>  26   		Training 486 pattern with 99.38% 	Forward time: 	 0.34 sec
2023-03-31 21:33:37,751 			Loss:    1.215e-03    			Backward time: 	 0.09 sec 
2023-03-31 21:33:37,911 			Learning rate: weights:   1.000e-04    
2023-03-31 21:33:37,911 			Last test performance: 98.74%
2023-03-31 21:33:37,911 ----------------
2023-03-31 21:33:38,352   39  =>  27   		Training 486 pattern with 98.75% 	Forward time: 	 0.29 sec
2023-03-31 21:33:38,352 			Loss:    1.285e-03    			Backward time: 	 0.13 sec 
2023-03-31 21:33:38,624 			Learning rate: weights:   1.000e-04    
2023-03-31 21:33:38,624 			Last test performance: 98.74%
2023-03-31 21:33:38,624 ----------------
2023-03-31 21:33:39,016   39  =>  28   		Training 486 pattern with 99.38% 	Forward time: 	 0.27 sec
2023-03-31 21:33:39,017 			Loss:    7.990e-04    			Backward time: 	 0.10 sec 
2023-03-31 21:33:39,232 			Learning rate: weights:   1.000e-04    
2023-03-31 21:33:39,232 			Last test performance: 98.74%
2023-03-31 21:33:39,232 ----------------
2023-03-31 21:33:39,572   39  =>  29   		Training 486 pattern with 99.38% 	Forward time: 	 0.23 sec
2023-03-31 21:33:39,572 			Loss:    9.569e-04    			Backward time: 	 0.09 sec 
2023-03-31 21:33:39,708 			Learning rate: weights:   1.000e-04    
2023-03-31 21:33:39,708 			Last test performance: 98.74%
2023-03-31 21:33:39,708 ----------------
2023-03-31 21:33:40,103   39  =>  30   		Training 486 pattern with 99.58% 	Forward time: 	 0.28 sec
2023-03-31 21:33:40,103 			Loss:    7.336e-04    			Backward time: 	 0.09 sec 
2023-03-31 21:33:40,257 			Learning rate: weights:   1.000e-04    
2023-03-31 21:33:40,257 			Last test performance: 98.74%
2023-03-31 21:33:40,257 ----------------
2023-03-31 21:33:40,685   39  =>  31   		Training 486 pattern with 98.75% 	Forward time: 	 0.27 sec
2023-03-31 21:33:40,685 			Loss:    2.033e-03    			Backward time: 	 0.13 sec 
2023-03-31 21:33:40,819 			Learning rate: weights:   1.000e-04    
2023-03-31 21:33:40,819 			Last test performance: 98.74%
2023-03-31 21:33:40,820 ----------------
2023-03-31 21:33:41,220   39  =>  32   		Training 486 pattern with 99.17% 	Forward time: 	 0.25 sec
2023-03-31 21:33:41,220 			Loss:    1.276e-03    			Backward time: 	 0.09 sec 
2023-03-31 21:33:41,330 			Learning rate: weights:   1.000e-04    
2023-03-31 21:33:41,330 			Last test performance: 98.74%
2023-03-31 21:33:41,331 ----------------
2023-03-31 21:33:41,704   39  =>  33   		Training 486 pattern with 98.75% 	Forward time: 	 0.25 sec
2023-03-31 21:33:41,704 			Loss:    8.508e-04    			Backward time: 	 0.10 sec 
2023-03-31 21:33:41,846 			Learning rate: weights:   1.000e-04    
2023-03-31 21:33:41,846 			Last test performance: 98.74%
2023-03-31 21:33:41,846 ----------------
2023-03-31 21:33:42,223   39  =>  34   		Training 486 pattern with 99.17% 	Forward time: 	 0.23 sec
2023-03-31 21:33:42,223 			Loss:    1.058e-03    			Backward time: 	 0.13 sec 
2023-03-31 21:33:42,427 			Learning rate: weights:   1.000e-04    
2023-03-31 21:33:42,428 			Last test performance: 98.74%
2023-03-31 21:33:42,428 ----------------
2023-03-31 21:33:42,831   39  =>  35   		Training 486 pattern with 98.96% 	Forward time: 	 0.26 sec
2023-03-31 21:33:42,831 			Loss:    9.403e-04    			Backward time: 	 0.12 sec 
2023-03-31 21:33:43,045 			Learning rate: weights:   1.000e-04    
2023-03-31 21:33:43,046 			Last test performance: 98.74%
2023-03-31 21:33:43,046 ----------------
2023-03-31 21:33:43,373   39  =>  36   		Training 486 pattern with 99.38% 	Forward time: 	 0.22 sec
2023-03-31 21:33:43,373 			Loss:    6.270e-04    			Backward time: 	 0.09 sec 
2023-03-31 21:33:43,556 			Learning rate: weights:   1.000e-04    
2023-03-31 21:33:43,557 			Last test performance: 98.74%
2023-03-31 21:33:43,557 ----------------
2023-03-31 21:33:43,893   39  =>  37   		Training 486 pattern with 98.12% 	Forward time: 	 0.23 sec
2023-03-31 21:33:43,894 			Loss:    1.908e-03    			Backward time: 	 0.08 sec 
2023-03-31 21:33:44,022 			Learning rate: weights:   1.000e-04    
2023-03-31 21:33:44,022 			Last test performance: 98.74%
2023-03-31 21:33:44,023 ----------------
2023-03-31 21:33:44,418   39  =>  38   		Training 486 pattern with 99.79% 	Forward time: 	 0.23 sec
2023-03-31 21:33:44,418 			Loss:    4.978e-04    			Backward time: 	 0.14 sec 
2023-03-31 21:33:44,574 			Learning rate: weights:   1.000e-04    
2023-03-31 21:33:44,574 			Last test performance: 98.74%
2023-03-31 21:33:44,575 ----------------
2023-03-31 21:33:44,931   39  =>  39   		Training 486 pattern with 98.54% 	Forward time: 	 0.24 sec
2023-03-31 21:33:44,931 			Loss:    1.241e-03    			Backward time: 	 0.09 sec 
2023-03-31 21:33:45,098 			Learning rate: weights:   1.000e-04    
2023-03-31 21:33:45,098 			Last test performance: 98.74%
2023-03-31 21:33:45,098 ----------------
2023-03-31 21:33:45,479   39  =>  40   		Training 486 pattern with 98.75% 	Forward time: 	 0.26 sec
2023-03-31 21:33:45,479 			Loss:    1.723e-03    			Backward time: 	 0.09 sec 
2023-03-31 21:33:45,587 			Learning rate: weights:   1.000e-04    
2023-03-31 21:33:45,587 			Last test performance: 98.74%
2023-03-31 21:33:45,588 ----------------
2023-03-31 21:33:45,967   39  =>  41   		Training 486 pattern with 99.38% 	Forward time: 	 0.26 sec
2023-03-31 21:33:45,967 			Loss:    8.364e-04    			Backward time: 	 0.09 sec 
2023-03-31 21:33:46,133 			Learning rate: weights:   1.000e-04    
2023-03-31 21:33:46,133 			Last test performance: 98.74%
2023-03-31 21:33:46,133 ----------------
2023-03-31 21:33:46,467   39  =>  42   		Training 486 pattern with 98.96% 	Forward time: 	 0.22 sec
2023-03-31 21:33:46,468 			Loss:    1.019e-03    			Backward time: 	 0.09 sec 
2023-03-31 21:33:46,599 			Learning rate: weights:   1.000e-04    
2023-03-31 21:33:46,600 			Last test performance: 98.74%
2023-03-31 21:33:46,600 ----------------
2023-03-31 21:33:46,986   39  =>  43   		Training 486 pattern with 98.75% 	Forward time: 	 0.26 sec
2023-03-31 21:33:46,986 			Loss:    1.221e-03    			Backward time: 	 0.09 sec 
2023-03-31 21:33:47,117 			Learning rate: weights:   1.000e-04    
2023-03-31 21:33:47,117 			Last test performance: 98.74%
2023-03-31 21:33:47,117 ----------------
2023-03-31 21:33:47,519   39  =>  44   		Training 486 pattern with 99.17% 	Forward time: 	 0.25 sec
2023-03-31 21:33:47,519 			Loss:    1.294e-03    			Backward time: 	 0.13 sec 
2023-03-31 21:33:47,622 			Learning rate: weights:   1.000e-04    
2023-03-31 21:33:47,623 			Last test performance: 98.74%
2023-03-31 21:33:47,623 ----------------
2023-03-31 21:33:48,016   39  =>  45   		Training 486 pattern with 99.58% 	Forward time: 	 0.27 sec
2023-03-31 21:33:48,017 			Loss:    6.762e-04    			Backward time: 	 0.10 sec 
2023-03-31 21:33:48,163 			Learning rate: weights:   1.000e-04    
2023-03-31 21:33:48,163 			Last test performance: 98.74%
2023-03-31 21:33:48,163 ----------------
2023-03-31 21:33:48,532   39  =>  46   		Training 486 pattern with 98.96% 	Forward time: 	 0.24 sec
2023-03-31 21:33:48,532 			Loss:    1.370e-03    			Backward time: 	 0.10 sec 
2023-03-31 21:33:48,742 			Learning rate: weights:   1.000e-04    
2023-03-31 21:33:48,742 			Last test performance: 98.74%
2023-03-31 21:33:48,743 ----------------
2023-03-31 21:33:49,117   39  =>  47   		Training 486 pattern with 98.54% 	Forward time: 	 0.24 sec
2023-03-31 21:33:49,117 			Loss:    1.907e-03    			Backward time: 	 0.11 sec 
2023-03-31 21:33:49,230 			Learning rate: weights:   1.000e-04    
2023-03-31 21:33:49,231 			Last test performance: 98.74%
2023-03-31 21:33:49,231 ----------------
2023-03-31 21:33:49,624   39  =>  48   		Training 486 pattern with 98.54% 	Forward time: 	 0.28 sec
2023-03-31 21:33:49,625 			Loss:    1.782e-03    			Backward time: 	 0.09 sec 
2023-03-31 21:33:49,729 			Learning rate: weights:   1.000e-04    
2023-03-31 21:33:49,729 			Last test performance: 98.74%
2023-03-31 21:33:49,729 ----------------
2023-03-31 21:33:50,137   39  =>  49   		Training 486 pattern with 98.54% 	Forward time: 	 0.28 sec
2023-03-31 21:33:50,137 			Loss:    1.520e-03    			Backward time: 	 0.11 sec 
2023-03-31 21:33:50,294 			Learning rate: weights:   1.000e-04    
2023-03-31 21:33:50,294 			Last test performance: 98.74%
2023-03-31 21:33:50,295 ----------------
2023-03-31 21:33:50,677   39  =>  50   		Training 486 pattern with 98.12% 	Forward time: 	 0.24 sec
2023-03-31 21:33:50,677 			Loss:    1.686e-03    			Backward time: 	 0.12 sec 
2023-03-31 21:33:50,894 			Learning rate: weights:   1.000e-04    
2023-03-31 21:33:50,894 			Last test performance: 98.74%
2023-03-31 21:33:50,894 ----------------
2023-03-31 21:33:51,267   39  =>  51   		Training 486 pattern with 99.17% 	Forward time: 	 0.25 sec
2023-03-31 21:33:51,267 			Loss:    1.218e-03    			Backward time: 	 0.10 sec 
2023-03-31 21:33:51,389 			Learning rate: weights:   1.000e-04    
2023-03-31 21:33:51,390 			Last test performance: 98.74%
2023-03-31 21:33:51,390 ----------------
2023-03-31 21:33:51,863   39  =>  52   		Training 486 pattern with 98.75% 	Forward time: 	 0.32 sec
2023-03-31 21:33:51,863 			Loss:    1.343e-03    			Backward time: 	 0.13 sec 
2023-03-31 21:33:52,012 			Learning rate: weights:   1.000e-04    
2023-03-31 21:33:52,012 			Last test performance: 98.74%
2023-03-31 21:33:52,012 ----------------
2023-03-31 21:33:52,398   39  =>  53   		Training 486 pattern with 98.54% 	Forward time: 	 0.28 sec
2023-03-31 21:33:52,399 			Loss:    1.344e-03    			Backward time: 	 0.09 sec 
2023-03-31 21:33:52,500 			Learning rate: weights:   1.000e-04    
2023-03-31 21:33:52,501 			Last test performance: 98.74%
2023-03-31 21:33:52,502 ----------------
2023-03-31 21:33:52,898   39  =>  54   		Training 486 pattern with 99.79% 	Forward time: 	 0.28 sec
2023-03-31 21:33:52,898 			Loss:    7.570e-04    			Backward time: 	 0.09 sec 
2023-03-31 21:33:53,028 			Learning rate: weights:   1.000e-04    
2023-03-31 21:33:53,029 			Last test performance: 98.74%
2023-03-31 21:33:53,029 ----------------
2023-03-31 21:33:53,399   39  =>  55   		Training 486 pattern with 98.96% 	Forward time: 	 0.25 sec
2023-03-31 21:33:53,399 			Loss:    9.174e-04    			Backward time: 	 0.10 sec 
2023-03-31 21:33:53,595 			Learning rate: weights:   1.000e-04    
2023-03-31 21:33:53,595 			Last test performance: 98.74%
2023-03-31 21:33:53,595 ----------------
2023-03-31 21:33:53,976   39  =>  56   		Training 486 pattern with 99.38% 	Forward time: 	 0.26 sec
2023-03-31 21:33:53,976 			Loss:    1.407e-03    			Backward time: 	 0.09 sec 
2023-03-31 21:33:54,084 			Learning rate: weights:   1.000e-04    
2023-03-31 21:33:54,084 			Last test performance: 98.74%
2023-03-31 21:33:54,085 ----------------
2023-03-31 21:33:54,447   39  =>  57   		Training 486 pattern with 98.96% 	Forward time: 	 0.25 sec
2023-03-31 21:33:54,448 			Loss:    1.117e-03    			Backward time: 	 0.10 sec 
2023-03-31 21:33:54,541 			Learning rate: weights:   1.000e-04    
2023-03-31 21:33:54,541 			Last test performance: 98.74%
2023-03-31 21:33:54,541 ----------------
2023-03-31 21:33:54,928   39  =>  58   		Training 486 pattern with 98.54% 	Forward time: 	 0.26 sec
2023-03-31 21:33:54,928 			Loss:    1.980e-03    			Backward time: 	 0.10 sec 
2023-03-31 21:33:55,138 			Learning rate: weights:   1.000e-04    
2023-03-31 21:33:55,138 			Last test performance: 98.74%
2023-03-31 21:33:55,138 ----------------
2023-03-31 21:33:55,498   39  =>  59   		Training 486 pattern with 99.79% 	Forward time: 	 0.24 sec
2023-03-31 21:33:55,498 			Loss:    4.789e-04    			Backward time: 	 0.09 sec 
2023-03-31 21:33:55,600 			Learning rate: weights:   1.000e-04    
2023-03-31 21:33:55,600 			Last test performance: 98.74%
2023-03-31 21:33:55,601 ----------------
2023-03-31 21:33:56,000   39  =>  60   		Training 486 pattern with 98.96% 	Forward time: 	 0.24 sec
2023-03-31 21:33:56,000 			Loss:    8.901e-04    			Backward time: 	 0.14 sec 
2023-03-31 21:33:56,144 			Learning rate: weights:   1.000e-04    
2023-03-31 21:33:56,144 			Last test performance: 98.74%
2023-03-31 21:33:56,144 ----------------
2023-03-31 21:33:56,514   39  =>  61   		Training 486 pattern with 99.38% 	Forward time: 	 0.25 sec
2023-03-31 21:33:56,514 			Loss:    1.038e-03    			Backward time: 	 0.10 sec 
2023-03-31 21:33:56,612 			Learning rate: weights:   1.000e-04    
2023-03-31 21:33:56,613 			Last test performance: 98.74%
2023-03-31 21:33:56,613 ----------------
2023-03-31 21:33:57,015   39  =>  62   		Training 486 pattern with 98.96% 	Forward time: 	 0.25 sec
2023-03-31 21:33:57,015 			Loss:    1.742e-03    			Backward time: 	 0.13 sec 
2023-03-31 21:33:57,114 			Learning rate: weights:   1.000e-04    
2023-03-31 21:33:57,114 			Last test performance: 98.74%
2023-03-31 21:33:57,114 ----------------
2023-03-31 21:33:57,580   39  =>  63   		Training 486 pattern with 98.96% 	Forward time: 	 0.35 sec
2023-03-31 21:33:57,580 			Loss:    1.487e-03    			Backward time: 	 0.10 sec 
2023-03-31 21:33:57,701 			Learning rate: weights:   1.000e-04    
2023-03-31 21:33:57,701 			Last test performance: 98.74%
2023-03-31 21:33:57,702 ----------------
2023-03-31 21:33:58,136   39  =>  64   		Training 486 pattern with 99.58% 	Forward time: 	 0.31 sec
2023-03-31 21:33:58,136 			Loss:    8.815e-04    			Backward time: 	 0.10 sec 
2023-03-31 21:33:58,242 			Learning rate: weights:   1.000e-04    
2023-03-31 21:33:58,243 			Last test performance: 98.74%
2023-03-31 21:33:58,243 ----------------
2023-03-31 21:33:58,647   39  =>  65   		Training 486 pattern with 99.17% 	Forward time: 	 0.26 sec
2023-03-31 21:33:58,647 			Loss:    1.052e-03    			Backward time: 	 0.12 sec 
2023-03-31 21:33:58,749 			Learning rate: weights:   1.000e-04    
2023-03-31 21:33:58,749 			Last test performance: 98.74%
2023-03-31 21:33:58,749 ----------------
2023-03-31 21:33:59,179   39  =>  66   		Training 486 pattern with 99.38% 	Forward time: 	 0.30 sec
2023-03-31 21:33:59,179 			Loss:    1.127e-03    			Backward time: 	 0.10 sec 
2023-03-31 21:33:59,278 			Learning rate: weights:   1.000e-04    
2023-03-31 21:33:59,278 			Last test performance: 98.74%
2023-03-31 21:33:59,278 ----------------
2023-03-31 21:33:59,668   39  =>  67   		Training 486 pattern with 98.75% 	Forward time: 	 0.26 sec
2023-03-31 21:33:59,668 			Loss:    1.360e-03    			Backward time: 	 0.10 sec 
2023-03-31 21:33:59,771 			Learning rate: weights:   1.000e-04    
2023-03-31 21:33:59,771 			Last test performance: 98.74%
2023-03-31 21:33:59,771 ----------------
2023-03-31 21:34:00,157   39  =>  68   		Training 486 pattern with 99.17% 	Forward time: 	 0.26 sec
2023-03-31 21:34:00,157 			Loss:    1.888e-03    			Backward time: 	 0.10 sec 
2023-03-31 21:34:00,301 			Learning rate: weights:   1.000e-04    
2023-03-31 21:34:00,302 			Last test performance: 98.74%
2023-03-31 21:34:00,302 ----------------
2023-03-31 21:34:00,691   39  =>  69   		Training 486 pattern with 98.33% 	Forward time: 	 0.26 sec
2023-03-31 21:34:00,691 			Loss:    1.812e-03    			Backward time: 	 0.10 sec 
2023-03-31 21:34:00,848 			Learning rate: weights:   1.000e-04    
2023-03-31 21:34:00,848 			Last test performance: 98.74%
2023-03-31 21:34:00,849 ----------------
2023-03-31 21:34:01,247   39  =>  70   		Training 486 pattern with 99.38% 	Forward time: 	 0.27 sec
2023-03-31 21:34:01,247 			Loss:    7.985e-04    			Backward time: 	 0.10 sec 
2023-03-31 21:34:01,355 			Learning rate: weights:   1.000e-04    
2023-03-31 21:34:01,355 			Last test performance: 98.74%
2023-03-31 21:34:01,355 ----------------
2023-03-31 21:34:01,757   39  =>  71   		Training 486 pattern with 99.17% 	Forward time: 	 0.27 sec
2023-03-31 21:34:01,757 			Loss:    1.376e-03    			Backward time: 	 0.11 sec 
2023-03-31 21:34:01,901 			Learning rate: weights:   1.000e-04    
2023-03-31 21:34:01,901 			Last test performance: 98.74%
2023-03-31 21:34:01,901 ----------------
2023-03-31 21:34:03,033   39  =>  72   		Training 486 pattern with 99.17% 	Forward time: 	 1.00 sec
2023-03-31 21:34:03,034 			Loss:    8.246e-04    			Backward time: 	 0.10 sec 
2023-03-31 21:34:03,255 			Learning rate: weights:   1.000e-04    
2023-03-31 21:34:03,256 			Last test performance: 98.74%
2023-03-31 21:34:03,256 ----------------
2023-03-31 21:34:03,673   39  =>  73   		Training 486 pattern with 98.96% 	Forward time: 	 0.28 sec
2023-03-31 21:34:03,673 			Loss:    1.372e-03    			Backward time: 	 0.11 sec 
2023-03-31 21:34:06,681 			Learning rate: weights:   1.000e-04    
2023-03-31 21:34:06,681 			Last test performance: 98.74%
2023-03-31 21:34:06,682 ----------------
2023-03-31 21:34:07,092   39  =>  74   		Training 486 pattern with 98.96% 	Forward time: 	 0.31 sec
2023-03-31 21:34:07,092 			Loss:    1.483e-03    			Backward time: 	 0.08 sec 
2023-03-31 21:34:07,185 			Learning rate: weights:   1.000e-04    
2023-03-31 21:34:07,185 			Last test performance: 98.74%
2023-03-31 21:34:07,185 ----------------
2023-03-31 21:34:07,517   39  =>  75   		Training 486 pattern with 98.75% 	Forward time: 	 0.22 sec
2023-03-31 21:34:07,517 			Loss:    1.347e-03    			Backward time: 	 0.09 sec 
2023-03-31 21:34:07,684 			Learning rate: weights:   1.000e-04    
2023-03-31 21:34:07,684 			Last test performance: 98.74%
2023-03-31 21:34:07,684 ----------------
2023-03-31 21:34:08,030   39  =>  76   		Training 486 pattern with 99.17% 	Forward time: 	 0.23 sec
2023-03-31 21:34:08,030 			Loss:    1.725e-03    			Backward time: 	 0.09 sec 
2023-03-31 21:34:08,117 			Learning rate: weights:   1.000e-04    
2023-03-31 21:34:08,118 			Last test performance: 98.74%
2023-03-31 21:34:08,118 ----------------
2023-03-31 21:34:08,522   39  =>  77   		Training 486 pattern with 99.58% 	Forward time: 	 0.28 sec
2023-03-31 21:34:08,522 			Loss:    7.294e-04    			Backward time: 	 0.10 sec 
2023-03-31 21:34:08,632 			Learning rate: weights:   1.000e-04    
2023-03-31 21:34:08,632 			Last test performance: 98.74%
2023-03-31 21:34:08,632 ----------------
2023-03-31 21:34:09,035   39  =>  78   		Training 486 pattern with 99.38% 	Forward time: 	 0.29 sec
2023-03-31 21:34:09,035 			Loss:    8.910e-04    			Backward time: 	 0.09 sec 
2023-03-31 21:34:09,648 			Learning rate: weights:   1.000e-04    
2023-03-31 21:34:09,648 			Last test performance: 98.74%
2023-03-31 21:34:09,648 ----------------
2023-03-31 21:34:10,052   39  =>  79   		Training 486 pattern with 98.54% 	Forward time: 	 0.27 sec
2023-03-31 21:34:10,052 			Loss:    1.158e-03    			Backward time: 	 0.11 sec 
2023-03-31 21:34:10,173 			Learning rate: weights:   1.000e-04    
2023-03-31 21:34:10,173 			Last test performance: 98.74%
2023-03-31 21:34:10,174 ----------------
2023-03-31 21:34:10,579   39  =>  80   		Training 486 pattern with 99.58% 	Forward time: 	 0.26 sec
2023-03-31 21:34:10,579 			Loss:    8.438e-04    			Backward time: 	 0.12 sec 
2023-03-31 21:34:10,711 			Learning rate: weights:   1.000e-04    
2023-03-31 21:34:10,711 			Last test performance: 98.74%
2023-03-31 21:34:10,711 ----------------
2023-03-31 21:34:11,108   39  =>  81   		Training 486 pattern with 99.17% 	Forward time: 	 0.27 sec
2023-03-31 21:34:11,108 			Loss:    1.056e-03    			Backward time: 	 0.10 sec 
2023-03-31 21:34:12,008 			Learning rate: weights:   1.000e-04    
2023-03-31 21:34:12,009 			Last test performance: 98.74%
2023-03-31 21:34:12,009 ----------------
2023-03-31 21:34:12,474   39  =>  82   		Training 486 pattern with 99.17% 	Forward time: 	 0.30 sec
2023-03-31 21:34:12,474 			Loss:    1.513e-03    			Backward time: 	 0.14 sec 
2023-03-31 21:34:13,740 			Learning rate: weights:   1.000e-04    
2023-03-31 21:34:13,740 			Last test performance: 98.74%
2023-03-31 21:34:13,740 ----------------
2023-03-31 21:34:14,135   39  =>  83   		Training 486 pattern with 98.75% 	Forward time: 	 0.28 sec
2023-03-31 21:34:14,135 			Loss:    1.691e-03    			Backward time: 	 0.09 sec 
2023-03-31 21:34:14,297 			Learning rate: weights:   1.000e-04    
2023-03-31 21:34:14,297 			Last test performance: 98.74%
2023-03-31 21:34:14,298 ----------------
2023-03-31 21:34:14,661   39  =>  84   		Training 486 pattern with 99.17% 	Forward time: 	 0.22 sec
2023-03-31 21:34:14,661 			Loss:    1.109e-03    			Backward time: 	 0.12 sec 
2023-03-31 21:34:14,806 			Learning rate: weights:   1.000e-04    
2023-03-31 21:34:14,806 			Last test performance: 98.74%
2023-03-31 21:34:14,806 ----------------
2023-03-31 21:34:15,175   39  =>  85   		Training 486 pattern with 99.58% 	Forward time: 	 0.26 sec
2023-03-31 21:34:15,176 			Loss:    8.522e-04    			Backward time: 	 0.09 sec 
2023-03-31 21:34:15,293 			Learning rate: weights:   1.000e-04    
2023-03-31 21:34:15,294 			Last test performance: 98.74%
2023-03-31 21:34:15,294 ----------------
2023-03-31 21:34:15,685   39  =>  86   		Training 486 pattern with 99.58% 	Forward time: 	 0.28 sec
2023-03-31 21:34:15,685 			Loss:    7.231e-04    			Backward time: 	 0.09 sec 
2023-03-31 21:34:15,782 			Learning rate: weights:   1.000e-04    
2023-03-31 21:34:15,782 			Last test performance: 98.74%
2023-03-31 21:34:15,782 ----------------
2023-03-31 21:34:16,135   39  =>  87   		Training 486 pattern with 99.79% 	Forward time: 	 0.23 sec
2023-03-31 21:34:16,135 			Loss:    4.473e-04    			Backward time: 	 0.10 sec 
2023-03-31 21:34:16,233 			Learning rate: weights:   1.000e-04    
2023-03-31 21:34:16,233 			Last test performance: 98.74%
2023-03-31 21:34:16,233 ----------------
2023-03-31 21:34:16,603   39  =>  88   		Training 486 pattern with 99.79% 	Forward time: 	 0.26 sec
2023-03-31 21:34:16,603 			Loss:    6.413e-04    			Backward time: 	 0.09 sec 
2023-03-31 21:34:16,705 			Learning rate: weights:   1.000e-04    
2023-03-31 21:34:16,705 			Last test performance: 98.74%
2023-03-31 21:34:16,705 ----------------
2023-03-31 21:34:17,132   39  =>  89   		Training 486 pattern with 98.96% 	Forward time: 	 0.28 sec
2023-03-31 21:34:17,132 			Loss:    1.379e-03    			Backward time: 	 0.13 sec 
2023-03-31 21:34:17,282 			Learning rate: weights:   1.000e-04    
2023-03-31 21:34:17,282 			Last test performance: 98.74%
2023-03-31 21:34:17,282 ----------------
2023-03-31 21:34:17,642   39  =>  90   		Training 486 pattern with 99.38% 	Forward time: 	 0.25 sec
2023-03-31 21:34:17,643 			Loss:    7.087e-04    			Backward time: 	 0.09 sec 
2023-03-31 21:34:17,727 			Learning rate: weights:   1.000e-04    
2023-03-31 21:34:17,727 			Last test performance: 98.74%
2023-03-31 21:34:17,727 ----------------
2023-03-31 21:34:18,115   39  =>  91   		Training 486 pattern with 98.96% 	Forward time: 	 0.28 sec
2023-03-31 21:34:18,116 			Loss:    1.532e-03    			Backward time: 	 0.09 sec 
2023-03-31 21:34:18,253 			Learning rate: weights:   1.000e-04    
2023-03-31 21:34:18,254 			Last test performance: 98.74%
2023-03-31 21:34:18,254 ----------------
2023-03-31 21:34:18,601   39  =>  92   		Training 486 pattern with 99.17% 	Forward time: 	 0.23 sec
2023-03-31 21:34:18,601 			Loss:    1.195e-03    			Backward time: 	 0.10 sec 
2023-03-31 21:34:18,699 			Learning rate: weights:   1.000e-04    
2023-03-31 21:34:18,699 			Last test performance: 98.74%
2023-03-31 21:34:18,699 ----------------
2023-03-31 21:34:19,079   39  =>  93   		Training 486 pattern with 99.17% 	Forward time: 	 0.27 sec
2023-03-31 21:34:19,079 			Loss:    1.216e-03    			Backward time: 	 0.09 sec 
2023-03-31 21:34:19,195 			Learning rate: weights:   1.000e-04    
2023-03-31 21:34:19,195 			Last test performance: 98.74%
2023-03-31 21:34:19,195 ----------------
2023-03-31 21:34:19,553   39  =>  94   		Training 486 pattern with 99.58% 	Forward time: 	 0.25 sec
2023-03-31 21:34:19,553 			Loss:    8.943e-04    			Backward time: 	 0.09 sec 
2023-03-31 21:34:19,654 			Learning rate: weights:   1.000e-04    
2023-03-31 21:34:19,654 			Last test performance: 98.74%
2023-03-31 21:34:19,654 ----------------
2023-03-31 21:34:20,105   39  =>  95   		Training 486 pattern with 99.38% 	Forward time: 	 0.34 sec
2023-03-31 21:34:20,105 			Loss:    7.796e-04    			Backward time: 	 0.09 sec 
2023-03-31 21:34:21,676 			Learning rate: weights:   1.000e-04    
2023-03-31 21:34:21,676 			Last test performance: 98.74%
2023-03-31 21:34:21,676 ----------------
2023-03-31 21:34:22,120   39  =>  96   		Training 486 pattern with 98.96% 	Forward time: 	 0.30 sec
2023-03-31 21:34:22,120 			Loss:    1.075e-03    			Backward time: 	 0.13 sec 
2023-03-31 21:34:22,266 			Learning rate: weights:   1.000e-04    
2023-03-31 21:34:22,266 			Last test performance: 98.74%
2023-03-31 21:34:22,267 ----------------
2023-03-31 21:34:22,705   39  =>  97   		Training 486 pattern with 98.96% 	Forward time: 	 0.33 sec
2023-03-31 21:34:22,706 			Loss:    1.531e-03    			Backward time: 	 0.09 sec 
2023-03-31 21:34:23,244 			Learning rate: weights:   1.000e-04    
2023-03-31 21:34:23,244 			Last test performance: 98.74%
2023-03-31 21:34:23,244 ----------------
2023-03-31 21:34:23,653   39  =>  98   		Training 486 pattern with 99.17% 	Forward time: 	 0.30 sec
2023-03-31 21:34:23,653 			Loss:    7.890e-04    			Backward time: 	 0.09 sec 
2023-03-31 21:34:23,754 			Learning rate: weights:   1.000e-04    
2023-03-31 21:34:23,755 			Last test performance: 98.74%
2023-03-31 21:34:23,755 ----------------
2023-03-31 21:34:24,157   39  =>  99   		Training 486 pattern with 98.75% 	Forward time: 	 0.29 sec
2023-03-31 21:34:24,157 			Loss:    1.064e-03    			Backward time: 	 0.09 sec 
2023-03-31 21:34:24,268 			Learning rate: weights:   1.000e-04    
2023-03-31 21:34:24,268 			Last test performance: 98.74%
2023-03-31 21:34:24,268 ----------------
2023-03-31 21:34:24,748   39  => 100   		Training 486 pattern with 98.96% 	Forward time: 	 0.37 sec
2023-03-31 21:34:24,748 			Loss:    1.384e-03    			Backward time: 	 0.09 sec 
2023-03-31 21:34:24,931 			Learning rate: weights:   1.000e-04    
2023-03-31 21:34:24,931 			Last test performance: 98.74%
2023-03-31 21:34:24,931 ----------------
2023-03-31 21:34:25,355   39  => 101   		Training 486 pattern with 98.33% 	Forward time: 	 0.30 sec
2023-03-31 21:34:25,355 			Loss:    1.904e-03    			Backward time: 	 0.10 sec 
2023-03-31 21:34:25,477 			Learning rate: weights:   1.000e-04    
2023-03-31 21:34:25,478 			Last test performance: 98.74%
2023-03-31 21:34:25,478 ----------------
2023-03-31 21:34:25,863   39  => 102   		Training 486 pattern with 98.96% 	Forward time: 	 0.28 sec
2023-03-31 21:34:25,863 			Loss:    1.634e-03    			Backward time: 	 0.09 sec 
2023-03-31 21:34:26,074 			Learning rate: weights:   1.000e-04    
2023-03-31 21:34:26,075 			Last test performance: 98.74%
2023-03-31 21:34:26,075 ----------------
2023-03-31 21:34:26,457   39  => 103   		Training 486 pattern with 98.54% 	Forward time: 	 0.27 sec
2023-03-31 21:34:26,457 			Loss:    1.644e-03    			Backward time: 	 0.09 sec 
2023-03-31 21:34:26,549 			Learning rate: weights:   1.000e-04    
2023-03-31 21:34:26,550 			Last test performance: 98.74%
2023-03-31 21:34:26,550 ----------------
2023-03-31 21:34:26,918   39  => 104   		Training 486 pattern with 99.58% 	Forward time: 	 0.26 sec
2023-03-31 21:34:26,918 			Loss:    1.172e-03    			Backward time: 	 0.09 sec 
2023-03-31 21:34:27,031 			Learning rate: weights:   1.000e-04    
2023-03-31 21:34:27,032 			Last test performance: 98.74%
2023-03-31 21:34:27,032 ----------------
2023-03-31 21:34:27,487   39  => 105   		Training 486 pattern with 98.75% 	Forward time: 	 0.31 sec
2023-03-31 21:34:27,487 			Loss:    1.417e-03    			Backward time: 	 0.12 sec 
2023-03-31 21:34:27,577 			Learning rate: weights:   1.000e-04    
2023-03-31 21:34:27,577 			Last test performance: 98.74%
2023-03-31 21:34:27,577 ----------------
2023-03-31 21:34:28,074   39  => 106   		Training 486 pattern with 99.58% 	Forward time: 	 0.37 sec
2023-03-31 21:34:28,074 			Loss:    7.339e-04    			Backward time: 	 0.10 sec 
2023-03-31 21:34:28,266 			Learning rate: weights:   1.000e-04    
2023-03-31 21:34:28,267 			Last test performance: 98.74%
2023-03-31 21:34:28,267 ----------------
2023-03-31 21:34:28,787   39  => 107   		Training 486 pattern with 98.75% 	Forward time: 	 0.38 sec
2023-03-31 21:34:28,788 			Loss:    1.456e-03    			Backward time: 	 0.11 sec 
2023-03-31 21:34:28,879 			Learning rate: weights:   1.000e-04    
2023-03-31 21:34:28,879 			Last test performance: 98.74%
2023-03-31 21:34:28,879 ----------------
2023-03-31 21:34:29,441   39  => 108   		Training 486 pattern with 99.17% 	Forward time: 	 0.39 sec
2023-03-31 21:34:29,441 			Loss:    1.495e-03    			Backward time: 	 0.15 sec 
2023-03-31 21:34:29,552 			Learning rate: weights:   1.000e-04    
2023-03-31 21:34:29,553 			Last test performance: 98.74%
2023-03-31 21:34:29,553 ----------------
2023-03-31 21:34:29,921   39  => 109   		Training 486 pattern with 99.58% 	Forward time: 	 0.26 sec
2023-03-31 21:34:29,921 			Loss:    1.097e-03    			Backward time: 	 0.09 sec 
2023-03-31 21:34:30,049 			Learning rate: weights:   1.000e-04    
2023-03-31 21:34:30,049 			Last test performance: 98.74%
2023-03-31 21:34:30,049 ----------------
2023-03-31 21:34:30,435   39  => 110   		Training 486 pattern with 99.58% 	Forward time: 	 0.27 sec
2023-03-31 21:34:30,435 			Loss:    8.190e-04    			Backward time: 	 0.09 sec 
2023-03-31 21:34:30,554 			Learning rate: weights:   1.000e-04    
2023-03-31 21:34:30,554 			Last test performance: 98.74%
2023-03-31 21:34:30,554 ----------------
2023-03-31 21:34:31,079   39  => 111   		Training 486 pattern with 99.17% 	Forward time: 	 0.39 sec
2023-03-31 21:34:31,079 			Loss:    1.490e-03    			Backward time: 	 0.10 sec 
2023-03-31 21:34:31,237 			Learning rate: weights:   1.000e-04    
2023-03-31 21:34:31,237 			Last test performance: 98.74%
2023-03-31 21:34:31,237 ----------------
2023-03-31 21:34:31,776   39  => 112   		Training 486 pattern with 99.17% 	Forward time: 	 0.36 sec
2023-03-31 21:34:31,776 			Loss:    1.070e-03    			Backward time: 	 0.11 sec 
2023-03-31 21:34:31,903 			Learning rate: weights:   1.000e-04    
2023-03-31 21:34:31,903 			Last test performance: 98.74%
2023-03-31 21:34:31,903 ----------------
2023-03-31 21:34:32,283   39  => 113   		Training 486 pattern with 99.38% 	Forward time: 	 0.25 sec
2023-03-31 21:34:32,283 			Loss:    8.902e-04    			Backward time: 	 0.11 sec 
2023-03-31 21:34:32,466 			Learning rate: weights:   1.000e-04    
2023-03-31 21:34:32,466 			Last test performance: 98.74%
2023-03-31 21:34:32,466 ----------------
2023-03-31 21:34:32,873   39  => 114   		Training 486 pattern with 98.96% 	Forward time: 	 0.27 sec
2023-03-31 21:34:32,873 			Loss:    1.243e-03    			Backward time: 	 0.11 sec 
2023-03-31 21:34:33,012 			Learning rate: weights:   1.000e-04    
2023-03-31 21:34:33,012 			Last test performance: 98.74%
2023-03-31 21:34:33,013 ----------------
2023-03-31 21:34:33,458   39  => 115   		Training 486 pattern with 98.54% 	Forward time: 	 0.30 sec
2023-03-31 21:34:33,458 			Loss:    1.710e-03    			Backward time: 	 0.10 sec 
2023-03-31 21:34:33,638 			Learning rate: weights:   1.000e-04    
2023-03-31 21:34:33,639 			Last test performance: 98.74%
2023-03-31 21:34:33,639 ----------------
2023-03-31 21:34:34,103   39  => 116   		Training 486 pattern with 99.58% 	Forward time: 	 0.31 sec
2023-03-31 21:34:34,103 			Loss:    9.076e-04    			Backward time: 	 0.13 sec 
2023-03-31 21:34:34,263 			Learning rate: weights:   1.000e-04    
2023-03-31 21:34:34,263 			Last test performance: 98.74%
2023-03-31 21:34:34,263 ----------------
2023-03-31 21:34:34,694   39  => 117   		Training 486 pattern with 98.96% 	Forward time: 	 0.30 sec
2023-03-31 21:34:34,694 			Loss:    1.345e-03    			Backward time: 	 0.10 sec 
2023-03-31 21:34:34,790 			Learning rate: weights:   1.000e-04    
2023-03-31 21:34:34,790 			Last test performance: 98.74%
2023-03-31 21:34:34,790 ----------------
2023-03-31 21:34:35,222   39  => 118   		Training 486 pattern with 98.54% 	Forward time: 	 0.30 sec
2023-03-31 21:34:35,222 			Loss:    2.126e-03    			Backward time: 	 0.10 sec 
2023-03-31 21:34:35,412 			Learning rate: weights:   1.000e-04    
2023-03-31 21:34:35,412 			Last test performance: 98.74%
2023-03-31 21:34:35,412 ----------------
2023-03-31 21:34:35,895   39  => 119   		Training 486 pattern with 99.38% 	Forward time: 	 0.31 sec
2023-03-31 21:34:35,895 			Loss:    6.376e-04    			Backward time: 	 0.14 sec 
2023-03-31 21:34:36,002 			Learning rate: weights:   1.000e-04    
2023-03-31 21:34:36,002 			Last test performance: 98.74%
2023-03-31 21:34:36,002 ----------------
2023-03-31 21:34:36,448   39  => 120   		Training 486 pattern with 99.38% 	Forward time: 	 0.29 sec
2023-03-31 21:34:36,448 			Loss:    1.012e-03    			Backward time: 	 0.13 sec 
2023-03-31 21:34:37,249 			Learning rate: weights:   1.000e-04    
2023-03-31 21:34:37,249 			Last test performance: 98.74%
2023-03-31 21:34:37,250 ----------------
2023-03-31 21:34:37,669   39  => 121   		Training 486 pattern with 99.58% 	Forward time: 	 0.29 sec
2023-03-31 21:34:37,669 			Loss:    1.024e-03    			Backward time: 	 0.10 sec 
2023-03-31 21:34:37,793 			Learning rate: weights:   1.000e-04    
2023-03-31 21:34:37,793 			Last test performance: 98.74%
2023-03-31 21:34:37,793 ----------------
2023-03-31 21:34:38,265   39  => 122   		Training 486 pattern with 99.38% 	Forward time: 	 0.34 sec
2023-03-31 21:34:38,266 			Loss:    1.025e-03    			Backward time: 	 0.10 sec 
2023-03-31 21:34:38,416 			Learning rate: weights:   1.000e-04    
2023-03-31 21:34:38,417 			Last test performance: 98.74%
2023-03-31 21:34:38,417 ----------------
2023-03-31 21:34:38,924   39  => 123   		Training 486 pattern with 99.17% 	Forward time: 	 0.31 sec
2023-03-31 21:34:38,924 			Loss:    1.237e-03    			Backward time: 	 0.17 sec 
2023-03-31 21:34:39,403 			Learning rate: weights:   1.000e-04    
2023-03-31 21:34:39,403 			Last test performance: 98.74%
2023-03-31 21:34:39,403 ----------------
2023-03-31 21:34:39,834   39  => 124   		Training 486 pattern with 99.38% 	Forward time: 	 0.26 sec
2023-03-31 21:34:39,834 			Loss:    6.041e-04    			Backward time: 	 0.15 sec 
2023-03-31 21:34:40,008 
2023-03-31 21:34:40,009 Testing:
2023-03-31 21:34:40,027 		24 of 10000 with 91.67% 	 Time used:  0.02 sec
2023-03-31 21:34:40,042 		48 of 10000 with 93.75% 	 Time used:  0.01 sec
2023-03-31 21:34:40,052 		72 of 10000 with 95.83% 	 Time used:  0.01 sec
2023-03-31 21:34:40,063 		96 of 10000 with 95.83% 	 Time used:  0.01 sec
2023-03-31 21:34:40,073 		120 of 10000 with 96.67% 	 Time used:  0.01 sec
2023-03-31 21:34:40,083 		144 of 10000 with 96.53% 	 Time used:  0.01 sec
2023-03-31 21:34:40,093 		168 of 10000 with 96.43% 	 Time used:  0.01 sec
2023-03-31 21:34:40,103 		192 of 10000 with 96.88% 	 Time used:  0.01 sec
2023-03-31 21:34:40,114 		216 of 10000 with 97.22% 	 Time used:  0.01 sec
2023-03-31 21:34:40,124 		240 of 10000 with 97.50% 	 Time used:  0.01 sec
2023-03-31 21:34:40,134 		264 of 10000 with 97.35% 	 Time used:  0.01 sec
2023-03-31 21:34:40,144 		288 of 10000 with 97.57% 	 Time used:  0.01 sec
2023-03-31 21:34:40,154 		312 of 10000 with 97.44% 	 Time used:  0.01 sec
2023-03-31 21:34:40,165 		336 of 10000 with 97.62% 	 Time used:  0.01 sec
2023-03-31 21:34:40,175 		360 of 10000 with 97.78% 	 Time used:  0.01 sec
2023-03-31 21:34:40,185 		384 of 10000 with 97.92% 	 Time used:  0.01 sec
2023-03-31 21:34:40,195 		408 of 10000 with 98.04% 	 Time used:  0.01 sec
2023-03-31 21:34:40,206 		432 of 10000 with 98.15% 	 Time used:  0.01 sec
2023-03-31 21:34:40,216 		456 of 10000 with 97.81% 	 Time used:  0.01 sec
2023-03-31 21:34:40,226 		480 of 10000 with 97.71% 	 Time used:  0.01 sec
2023-03-31 21:34:40,236 		504 of 10000 with 97.82% 	 Time used:  0.01 sec
2023-03-31 21:34:40,246 		528 of 10000 with 97.92% 	 Time used:  0.01 sec
2023-03-31 21:34:40,257 		552 of 10000 with 98.01% 	 Time used:  0.01 sec
2023-03-31 21:34:40,267 		576 of 10000 with 98.09% 	 Time used:  0.01 sec
2023-03-31 21:34:40,277 		600 of 10000 with 98.17% 	 Time used:  0.01 sec
2023-03-31 21:34:40,287 		624 of 10000 with 98.24% 	 Time used:  0.01 sec
2023-03-31 21:34:40,297 		648 of 10000 with 98.30% 	 Time used:  0.01 sec
2023-03-31 21:34:40,308 		672 of 10000 with 98.36% 	 Time used:  0.01 sec
2023-03-31 21:34:40,318 		696 of 10000 with 98.42% 	 Time used:  0.01 sec
2023-03-31 21:34:40,328 		720 of 10000 with 98.47% 	 Time used:  0.01 sec
2023-03-31 21:34:40,338 		744 of 10000 with 98.52% 	 Time used:  0.01 sec
2023-03-31 21:34:40,348 		768 of 10000 with 98.57% 	 Time used:  0.01 sec
2023-03-31 21:34:40,359 		792 of 10000 with 98.61% 	 Time used:  0.01 sec
2023-03-31 21:34:40,369 		816 of 10000 with 98.53% 	 Time used:  0.01 sec
2023-03-31 21:34:40,379 		840 of 10000 with 98.57% 	 Time used:  0.01 sec
2023-03-31 21:34:40,389 		864 of 10000 with 98.61% 	 Time used:  0.01 sec
2023-03-31 21:34:40,399 		888 of 10000 with 98.65% 	 Time used:  0.01 sec
2023-03-31 21:34:40,409 		912 of 10000 with 98.46% 	 Time used:  0.01 sec
2023-03-31 21:34:40,419 		936 of 10000 with 98.50% 	 Time used:  0.01 sec
2023-03-31 21:34:40,430 		960 of 10000 with 98.54% 	 Time used:  0.01 sec
2023-03-31 21:34:40,441 		984 of 10000 with 98.48% 	 Time used:  0.01 sec
2023-03-31 21:34:40,451 		1008 of 10000 with 98.41% 	 Time used:  0.01 sec
2023-03-31 21:34:40,461 		1032 of 10000 with 98.45% 	 Time used:  0.01 sec
2023-03-31 21:34:40,471 		1056 of 10000 with 98.48% 	 Time used:  0.01 sec
2023-03-31 21:34:40,481 		1080 of 10000 with 98.43% 	 Time used:  0.01 sec
2023-03-31 21:34:40,491 		1104 of 10000 with 98.46% 	 Time used:  0.01 sec
2023-03-31 21:34:40,502 		1128 of 10000 with 98.49% 	 Time used:  0.01 sec
2023-03-31 21:34:40,512 		1152 of 10000 with 98.44% 	 Time used:  0.01 sec
2023-03-31 21:34:40,522 		1176 of 10000 with 98.47% 	 Time used:  0.01 sec
2023-03-31 21:34:40,533 		1200 of 10000 with 98.50% 	 Time used:  0.01 sec
2023-03-31 21:34:40,543 		1224 of 10000 with 98.53% 	 Time used:  0.01 sec
2023-03-31 21:34:40,553 		1248 of 10000 with 98.56% 	 Time used:  0.01 sec
2023-03-31 21:34:40,563 		1272 of 10000 with 98.58% 	 Time used:  0.01 sec
2023-03-31 21:34:40,573 		1296 of 10000 with 98.53% 	 Time used:  0.01 sec
2023-03-31 21:34:40,583 		1320 of 10000 with 98.48% 	 Time used:  0.01 sec
2023-03-31 21:34:40,593 		1344 of 10000 with 98.51% 	 Time used:  0.01 sec
2023-03-31 21:34:40,603 		1368 of 10000 with 98.54% 	 Time used:  0.01 sec
2023-03-31 21:34:40,614 		1392 of 10000 with 98.56% 	 Time used:  0.01 sec
2023-03-31 21:34:40,624 		1416 of 10000 with 98.59% 	 Time used:  0.01 sec
2023-03-31 21:34:40,634 		1440 of 10000 with 98.61% 	 Time used:  0.01 sec
2023-03-31 21:34:40,644 		1464 of 10000 with 98.63% 	 Time used:  0.01 sec
2023-03-31 21:34:40,654 		1488 of 10000 with 98.59% 	 Time used:  0.01 sec
2023-03-31 21:34:40,664 		1512 of 10000 with 98.61% 	 Time used:  0.01 sec
2023-03-31 21:34:40,674 		1536 of 10000 with 98.63% 	 Time used:  0.01 sec
2023-03-31 21:34:40,684 		1560 of 10000 with 98.65% 	 Time used:  0.01 sec
2023-03-31 21:34:40,695 		1584 of 10000 with 98.61% 	 Time used:  0.01 sec
2023-03-31 21:34:40,705 		1608 of 10000 with 98.57% 	 Time used:  0.01 sec
2023-03-31 21:34:40,715 		1632 of 10000 with 98.53% 	 Time used:  0.01 sec
2023-03-31 21:34:40,725 		1656 of 10000 with 98.55% 	 Time used:  0.01 sec
2023-03-31 21:34:40,736 		1680 of 10000 with 98.57% 	 Time used:  0.01 sec
2023-03-31 21:34:40,746 		1704 of 10000 with 98.59% 	 Time used:  0.01 sec
2023-03-31 21:34:40,756 		1728 of 10000 with 98.55% 	 Time used:  0.01 sec
2023-03-31 21:34:40,767 		1752 of 10000 with 98.57% 	 Time used:  0.01 sec
2023-03-31 21:34:40,777 		1776 of 10000 with 98.59% 	 Time used:  0.01 sec
2023-03-31 21:34:40,787 		1800 of 10000 with 98.61% 	 Time used:  0.01 sec
2023-03-31 21:34:40,797 		1824 of 10000 with 98.52% 	 Time used:  0.01 sec
2023-03-31 21:34:40,807 		1848 of 10000 with 98.54% 	 Time used:  0.01 sec
2023-03-31 21:34:40,817 		1872 of 10000 with 98.56% 	 Time used:  0.01 sec
2023-03-31 21:34:40,828 		1896 of 10000 with 98.58% 	 Time used:  0.01 sec
2023-03-31 21:34:40,838 		1920 of 10000 with 98.59% 	 Time used:  0.01 sec
2023-03-31 21:34:40,848 		1944 of 10000 with 98.61% 	 Time used:  0.01 sec
2023-03-31 21:34:40,858 		1968 of 10000 with 98.53% 	 Time used:  0.01 sec
2023-03-31 21:34:40,868 		1992 of 10000 with 98.54% 	 Time used:  0.01 sec
2023-03-31 21:34:40,878 		2016 of 10000 with 98.56% 	 Time used:  0.01 sec
2023-03-31 21:34:40,888 		2040 of 10000 with 98.58% 	 Time used:  0.01 sec
2023-03-31 21:34:40,898 		2064 of 10000 with 98.59% 	 Time used:  0.01 sec
2023-03-31 21:34:40,909 		2088 of 10000 with 98.61% 	 Time used:  0.01 sec
2023-03-31 21:34:40,919 		2112 of 10000 with 98.63% 	 Time used:  0.01 sec
2023-03-31 21:34:40,929 		2136 of 10000 with 98.64% 	 Time used:  0.01 sec
2023-03-31 21:34:40,939 		2160 of 10000 with 98.66% 	 Time used:  0.01 sec
2023-03-31 21:34:40,950 		2184 of 10000 with 98.67% 	 Time used:  0.01 sec
2023-03-31 21:34:40,960 		2208 of 10000 with 98.69% 	 Time used:  0.01 sec
2023-03-31 21:34:40,970 		2232 of 10000 with 98.70% 	 Time used:  0.01 sec
2023-03-31 21:34:40,980 		2256 of 10000 with 98.71% 	 Time used:  0.01 sec
2023-03-31 21:34:40,991 		2280 of 10000 with 98.73% 	 Time used:  0.01 sec
2023-03-31 21:34:41,001 		2304 of 10000 with 98.74% 	 Time used:  0.01 sec
2023-03-31 21:34:41,011 		2328 of 10000 with 98.75% 	 Time used:  0.01 sec
2023-03-31 21:34:41,021 		2352 of 10000 with 98.77% 	 Time used:  0.01 sec
2023-03-31 21:34:41,031 		2376 of 10000 with 98.78% 	 Time used:  0.01 sec
2023-03-31 21:34:41,041 		2400 of 10000 with 98.79% 	 Time used:  0.01 sec
2023-03-31 21:34:41,051 		2424 of 10000 with 98.76% 	 Time used:  0.01 sec
2023-03-31 21:34:41,061 		2448 of 10000 with 98.77% 	 Time used:  0.01 sec
2023-03-31 21:34:41,072 		2472 of 10000 with 98.79% 	 Time used:  0.01 sec
2023-03-31 21:34:41,082 		2496 of 10000 with 98.80% 	 Time used:  0.01 sec
2023-03-31 21:34:41,092 		2520 of 10000 with 98.81% 	 Time used:  0.01 sec
2023-03-31 21:34:41,102 		2544 of 10000 with 98.82% 	 Time used:  0.01 sec
2023-03-31 21:34:41,112 		2568 of 10000 with 98.79% 	 Time used:  0.01 sec
2023-03-31 21:34:41,123 		2592 of 10000 with 98.80% 	 Time used:  0.01 sec
2023-03-31 21:34:41,133 		2616 of 10000 with 98.81% 	 Time used:  0.01 sec
2023-03-31 21:34:41,143 		2640 of 10000 with 98.83% 	 Time used:  0.01 sec
2023-03-31 21:34:41,153 		2664 of 10000 with 98.84% 	 Time used:  0.01 sec
2023-03-31 21:34:41,163 		2688 of 10000 with 98.85% 	 Time used:  0.01 sec
2023-03-31 21:34:41,173 		2712 of 10000 with 98.86% 	 Time used:  0.01 sec
2023-03-31 21:34:41,183 		2736 of 10000 with 98.87% 	 Time used:  0.01 sec
2023-03-31 21:34:41,194 		2760 of 10000 with 98.88% 	 Time used:  0.01 sec
2023-03-31 21:34:41,204 		2784 of 10000 with 98.89% 	 Time used:  0.01 sec
2023-03-31 21:34:41,214 		2808 of 10000 with 98.90% 	 Time used:  0.01 sec
2023-03-31 21:34:41,224 		2832 of 10000 with 98.91% 	 Time used:  0.01 sec
2023-03-31 21:34:41,234 		2856 of 10000 with 98.91% 	 Time used:  0.01 sec
2023-03-31 21:34:41,244 		2880 of 10000 with 98.92% 	 Time used:  0.01 sec
2023-03-31 21:34:41,255 		2904 of 10000 with 98.93% 	 Time used:  0.01 sec
2023-03-31 21:34:41,265 		2928 of 10000 with 98.91% 	 Time used:  0.01 sec
2023-03-31 21:34:41,275 		2952 of 10000 with 98.92% 	 Time used:  0.01 sec
2023-03-31 21:34:41,285 		2976 of 10000 with 98.92% 	 Time used:  0.01 sec
2023-03-31 21:34:41,295 		3000 of 10000 with 98.93% 	 Time used:  0.01 sec
2023-03-31 21:34:41,305 		3024 of 10000 with 98.94% 	 Time used:  0.01 sec
2023-03-31 21:34:41,315 		3048 of 10000 with 98.95% 	 Time used:  0.01 sec
2023-03-31 21:34:41,325 		3072 of 10000 with 98.93% 	 Time used:  0.01 sec
2023-03-31 21:34:41,335 		3096 of 10000 with 98.93% 	 Time used:  0.01 sec
2023-03-31 21:34:41,346 		3120 of 10000 with 98.94% 	 Time used:  0.01 sec
2023-03-31 21:34:41,356 		3144 of 10000 with 98.92% 	 Time used:  0.01 sec
2023-03-31 21:34:41,366 		3168 of 10000 with 98.93% 	 Time used:  0.01 sec
2023-03-31 21:34:41,376 		3192 of 10000 with 98.90% 	 Time used:  0.01 sec
2023-03-31 21:34:41,386 		3216 of 10000 with 98.91% 	 Time used:  0.01 sec
2023-03-31 21:34:41,396 		3240 of 10000 with 98.92% 	 Time used:  0.01 sec
2023-03-31 21:34:41,406 		3264 of 10000 with 98.93% 	 Time used:  0.01 sec
2023-03-31 21:34:41,416 		3288 of 10000 with 98.91% 	 Time used:  0.01 sec
2023-03-31 21:34:41,427 		3312 of 10000 with 98.91% 	 Time used:  0.01 sec
2023-03-31 21:34:41,437 		3336 of 10000 with 98.89% 	 Time used:  0.01 sec
2023-03-31 21:34:41,447 		3360 of 10000 with 98.90% 	 Time used:  0.01 sec
2023-03-31 21:34:41,457 		3384 of 10000 with 98.91% 	 Time used:  0.01 sec
2023-03-31 21:34:41,467 		3408 of 10000 with 98.91% 	 Time used:  0.01 sec
2023-03-31 21:34:41,478 		3432 of 10000 with 98.92% 	 Time used:  0.01 sec
2023-03-31 21:34:41,488 		3456 of 10000 with 98.90% 	 Time used:  0.01 sec
2023-03-31 21:34:41,498 		3480 of 10000 with 98.88% 	 Time used:  0.01 sec
2023-03-31 21:34:41,508 		3504 of 10000 with 98.89% 	 Time used:  0.01 sec
2023-03-31 21:34:41,518 		3528 of 10000 with 98.89% 	 Time used:  0.01 sec
2023-03-31 21:34:41,528 		3552 of 10000 with 98.90% 	 Time used:  0.01 sec
2023-03-31 21:34:41,538 		3576 of 10000 with 98.88% 	 Time used:  0.01 sec
2023-03-31 21:34:41,549 		3600 of 10000 with 98.89% 	 Time used:  0.01 sec
2023-03-31 21:34:41,559 		3624 of 10000 with 98.90% 	 Time used:  0.01 sec
2023-03-31 21:34:41,569 		3648 of 10000 with 98.88% 	 Time used:  0.01 sec
2023-03-31 21:34:41,579 		3672 of 10000 with 98.88% 	 Time used:  0.01 sec
2023-03-31 21:34:41,589 		3696 of 10000 with 98.86% 	 Time used:  0.01 sec
2023-03-31 21:34:41,599 		3720 of 10000 with 98.87% 	 Time used:  0.01 sec
2023-03-31 21:34:41,609 		3744 of 10000 with 98.88% 	 Time used:  0.01 sec
2023-03-31 21:34:41,619 		3768 of 10000 with 98.89% 	 Time used:  0.01 sec
2023-03-31 21:34:41,630 		3792 of 10000 with 98.89% 	 Time used:  0.01 sec
2023-03-31 21:34:41,640 		3816 of 10000 with 98.87% 	 Time used:  0.01 sec
2023-03-31 21:34:41,650 		3840 of 10000 with 98.88% 	 Time used:  0.01 sec
2023-03-31 21:34:41,660 		3864 of 10000 with 98.89% 	 Time used:  0.01 sec
2023-03-31 21:34:41,670 		3888 of 10000 with 98.87% 	 Time used:  0.01 sec
2023-03-31 21:34:41,680 		3912 of 10000 with 98.88% 	 Time used:  0.01 sec
2023-03-31 21:34:41,691 		3936 of 10000 with 98.88% 	 Time used:  0.01 sec
2023-03-31 21:34:41,701 		3960 of 10000 with 98.89% 	 Time used:  0.01 sec
2023-03-31 21:34:41,711 		3984 of 10000 with 98.90% 	 Time used:  0.01 sec
2023-03-31 21:34:41,721 		4008 of 10000 with 98.88% 	 Time used:  0.01 sec
2023-03-31 21:34:41,731 		4032 of 10000 with 98.88% 	 Time used:  0.01 sec
2023-03-31 21:34:41,742 		4056 of 10000 with 98.87% 	 Time used:  0.01 sec
2023-03-31 21:34:41,752 		4080 of 10000 with 98.87% 	 Time used:  0.01 sec
2023-03-31 21:34:41,762 		4104 of 10000 with 98.88% 	 Time used:  0.01 sec
2023-03-31 21:34:41,772 		4128 of 10000 with 98.89% 	 Time used:  0.01 sec
2023-03-31 21:34:41,782 		4152 of 10000 with 98.89% 	 Time used:  0.01 sec
2023-03-31 21:34:41,792 		4176 of 10000 with 98.87% 	 Time used:  0.01 sec
2023-03-31 21:34:41,802 		4200 of 10000 with 98.86% 	 Time used:  0.01 sec
2023-03-31 21:34:41,813 		4224 of 10000 with 98.86% 	 Time used:  0.01 sec
2023-03-31 21:34:41,823 		4248 of 10000 with 98.87% 	 Time used:  0.01 sec
2023-03-31 21:34:41,833 		4272 of 10000 with 98.88% 	 Time used:  0.01 sec
2023-03-31 21:34:41,843 		4296 of 10000 with 98.88% 	 Time used:  0.01 sec
2023-03-31 21:34:41,853 		4320 of 10000 with 98.89% 	 Time used:  0.01 sec
2023-03-31 21:34:41,863 		4344 of 10000 with 98.90% 	 Time used:  0.01 sec
2023-03-31 21:34:41,873 		4368 of 10000 with 98.88% 	 Time used:  0.01 sec
2023-03-31 21:34:41,883 		4392 of 10000 with 98.86% 	 Time used:  0.01 sec
2023-03-31 21:34:41,894 		4416 of 10000 with 98.87% 	 Time used:  0.01 sec
2023-03-31 21:34:41,904 		4440 of 10000 with 98.83% 	 Time used:  0.01 sec
2023-03-31 21:34:41,914 		4464 of 10000 with 98.84% 	 Time used:  0.01 sec
2023-03-31 21:34:41,924 		4488 of 10000 with 98.84% 	 Time used:  0.01 sec
2023-03-31 21:34:41,934 		4512 of 10000 with 98.83% 	 Time used:  0.01 sec
2023-03-31 21:34:41,945 		4536 of 10000 with 98.81% 	 Time used:  0.01 sec
2023-03-31 21:34:41,956 		4560 of 10000 with 98.82% 	 Time used:  0.01 sec
2023-03-31 21:34:41,966 		4584 of 10000 with 98.82% 	 Time used:  0.01 sec
2023-03-31 21:34:41,976 		4608 of 10000 with 98.83% 	 Time used:  0.01 sec
2023-03-31 21:34:41,987 		4632 of 10000 with 98.83% 	 Time used:  0.01 sec
2023-03-31 21:34:41,998 		4656 of 10000 with 98.84% 	 Time used:  0.01 sec
2023-03-31 21:34:42,008 		4680 of 10000 with 98.85% 	 Time used:  0.01 sec
2023-03-31 21:34:42,020 		4704 of 10000 with 98.85% 	 Time used:  0.01 sec
2023-03-31 21:34:42,031 		4728 of 10000 with 98.84% 	 Time used:  0.01 sec
2023-03-31 21:34:42,042 		4752 of 10000 with 98.84% 	 Time used:  0.01 sec
2023-03-31 21:34:42,053 		4776 of 10000 with 98.85% 	 Time used:  0.01 sec
2023-03-31 21:34:42,065 		4800 of 10000 with 98.85% 	 Time used:  0.01 sec
2023-03-31 21:34:42,076 		4824 of 10000 with 98.86% 	 Time used:  0.01 sec
2023-03-31 21:34:42,087 		4848 of 10000 with 98.84% 	 Time used:  0.01 sec
2023-03-31 21:34:42,098 		4872 of 10000 with 98.83% 	 Time used:  0.01 sec
2023-03-31 21:34:42,110 		4896 of 10000 with 98.84% 	 Time used:  0.01 sec
2023-03-31 21:34:42,121 		4920 of 10000 with 98.84% 	 Time used:  0.01 sec
2023-03-31 21:34:42,132 		4944 of 10000 with 98.85% 	 Time used:  0.01 sec
2023-03-31 21:34:42,144 		4968 of 10000 with 98.85% 	 Time used:  0.01 sec
2023-03-31 21:34:42,155 		4992 of 10000 with 98.84% 	 Time used:  0.01 sec
2023-03-31 21:34:42,207 		5016 of 10000 with 98.84% 	 Time used:  0.05 sec
2023-03-31 21:34:42,218 		5040 of 10000 with 98.85% 	 Time used:  0.01 sec
2023-03-31 21:34:42,229 		5064 of 10000 with 98.85% 	 Time used:  0.01 sec
2023-03-31 21:34:42,240 		5088 of 10000 with 98.86% 	 Time used:  0.01 sec
2023-03-31 21:34:42,251 		5112 of 10000 with 98.87% 	 Time used:  0.01 sec
2023-03-31 21:34:42,262 		5136 of 10000 with 98.87% 	 Time used:  0.01 sec
2023-03-31 21:34:42,273 		5160 of 10000 with 98.88% 	 Time used:  0.01 sec
2023-03-31 21:34:42,285 		5184 of 10000 with 98.88% 	 Time used:  0.01 sec
2023-03-31 21:34:42,296 		5208 of 10000 with 98.89% 	 Time used:  0.01 sec
2023-03-31 21:34:42,306 		5232 of 10000 with 98.89% 	 Time used:  0.01 sec
2023-03-31 21:34:42,317 		5256 of 10000 with 98.90% 	 Time used:  0.01 sec
2023-03-31 21:34:42,328 		5280 of 10000 with 98.90% 	 Time used:  0.01 sec
2023-03-31 21:34:42,340 		5304 of 10000 with 98.91% 	 Time used:  0.01 sec
2023-03-31 21:34:42,371 		5328 of 10000 with 98.87% 	 Time used:  0.03 sec
2023-03-31 21:34:42,382 		5352 of 10000 with 98.86% 	 Time used:  0.01 sec
2023-03-31 21:34:42,393 		5376 of 10000 with 98.87% 	 Time used:  0.01 sec
2023-03-31 21:34:42,404 		5400 of 10000 with 98.87% 	 Time used:  0.01 sec
2023-03-31 21:34:42,415 		5424 of 10000 with 98.86% 	 Time used:  0.01 sec
2023-03-31 21:34:42,426 		5448 of 10000 with 98.86% 	 Time used:  0.01 sec
2023-03-31 21:34:42,437 		5472 of 10000 with 98.87% 	 Time used:  0.01 sec
2023-03-31 21:34:42,449 		5496 of 10000 with 98.87% 	 Time used:  0.01 sec
2023-03-31 21:34:42,459 		5520 of 10000 with 98.86% 	 Time used:  0.01 sec
2023-03-31 21:34:42,470 		5544 of 10000 with 98.86% 	 Time used:  0.01 sec
2023-03-31 21:34:42,481 		5568 of 10000 with 98.87% 	 Time used:  0.01 sec
2023-03-31 21:34:42,492 		5592 of 10000 with 98.87% 	 Time used:  0.01 sec
2023-03-31 21:34:42,502 		5616 of 10000 with 98.88% 	 Time used:  0.01 sec
2023-03-31 21:34:42,513 		5640 of 10000 with 98.88% 	 Time used:  0.01 sec
2023-03-31 21:34:42,524 		5664 of 10000 with 98.89% 	 Time used:  0.01 sec
2023-03-31 21:34:42,535 		5688 of 10000 with 98.87% 	 Time used:  0.01 sec
2023-03-31 21:34:42,545 		5712 of 10000 with 98.88% 	 Time used:  0.01 sec
2023-03-31 21:34:42,556 		5736 of 10000 with 98.85% 	 Time used:  0.01 sec
2023-03-31 21:34:42,567 		5760 of 10000 with 98.85% 	 Time used:  0.01 sec
2023-03-31 21:34:42,578 		5784 of 10000 with 98.86% 	 Time used:  0.01 sec
2023-03-31 21:34:42,589 		5808 of 10000 with 98.86% 	 Time used:  0.01 sec
2023-03-31 21:34:42,599 		5832 of 10000 with 98.83% 	 Time used:  0.01 sec
2023-03-31 21:34:42,610 		5856 of 10000 with 98.82% 	 Time used:  0.01 sec
2023-03-31 21:34:42,621 		5880 of 10000 with 98.81% 	 Time used:  0.01 sec
2023-03-31 21:34:42,632 		5904 of 10000 with 98.81% 	 Time used:  0.01 sec
2023-03-31 21:34:42,643 		5928 of 10000 with 98.82% 	 Time used:  0.01 sec
2023-03-31 21:34:42,653 		5952 of 10000 with 98.82% 	 Time used:  0.01 sec
2023-03-31 21:34:42,665 		5976 of 10000 with 98.83% 	 Time used:  0.01 sec
2023-03-31 21:34:42,676 		6000 of 10000 with 98.82% 	 Time used:  0.01 sec
2023-03-31 21:34:42,686 		6024 of 10000 with 98.82% 	 Time used:  0.01 sec
2023-03-31 21:34:42,697 		6048 of 10000 with 98.81% 	 Time used:  0.01 sec
2023-03-31 21:34:42,708 		6072 of 10000 with 98.80% 	 Time used:  0.01 sec
2023-03-31 21:34:42,718 		6096 of 10000 with 98.77% 	 Time used:  0.01 sec
2023-03-31 21:34:42,729 		6120 of 10000 with 98.76% 	 Time used:  0.01 sec
2023-03-31 21:34:42,740 		6144 of 10000 with 98.76% 	 Time used:  0.01 sec
2023-03-31 21:34:42,751 		6168 of 10000 with 98.75% 	 Time used:  0.01 sec
2023-03-31 21:34:42,761 		6192 of 10000 with 98.76% 	 Time used:  0.01 sec
2023-03-31 21:34:42,772 		6216 of 10000 with 98.76% 	 Time used:  0.01 sec
2023-03-31 21:34:42,783 		6240 of 10000 with 98.77% 	 Time used:  0.01 sec
2023-03-31 21:34:42,793 		6264 of 10000 with 98.77% 	 Time used:  0.01 sec
2023-03-31 21:34:42,804 		6288 of 10000 with 98.78% 	 Time used:  0.01 sec
2023-03-31 21:34:42,815 		6312 of 10000 with 98.78% 	 Time used:  0.01 sec
2023-03-31 21:34:42,825 		6336 of 10000 with 98.78% 	 Time used:  0.01 sec
2023-03-31 21:34:42,836 		6360 of 10000 with 98.79% 	 Time used:  0.01 sec
2023-03-31 21:34:42,847 		6384 of 10000 with 98.78% 	 Time used:  0.01 sec
2023-03-31 21:34:42,858 		6408 of 10000 with 98.78% 	 Time used:  0.01 sec
2023-03-31 21:34:42,869 		6432 of 10000 with 98.76% 	 Time used:  0.01 sec
2023-03-31 21:34:42,880 		6456 of 10000 with 98.76% 	 Time used:  0.01 sec
2023-03-31 21:34:42,891 		6480 of 10000 with 98.77% 	 Time used:  0.01 sec
2023-03-31 21:34:42,902 		6504 of 10000 with 98.75% 	 Time used:  0.01 sec
2023-03-31 21:34:42,912 		6528 of 10000 with 98.74% 	 Time used:  0.01 sec
2023-03-31 21:34:42,923 		6552 of 10000 with 98.75% 	 Time used:  0.01 sec
2023-03-31 21:34:42,934 		6576 of 10000 with 98.75% 	 Time used:  0.01 sec
2023-03-31 21:34:42,945 		6600 of 10000 with 98.76% 	 Time used:  0.01 sec
2023-03-31 21:34:42,955 		6624 of 10000 with 98.76% 	 Time used:  0.01 sec
2023-03-31 21:34:42,967 		6648 of 10000 with 98.75% 	 Time used:  0.01 sec
2023-03-31 21:34:43,014 		6672 of 10000 with 98.76% 	 Time used:  0.05 sec
2023-03-31 21:34:43,026 		6696 of 10000 with 98.76% 	 Time used:  0.01 sec
2023-03-31 21:34:43,037 		6720 of 10000 with 98.76% 	 Time used:  0.01 sec
2023-03-31 21:34:43,048 		6744 of 10000 with 98.74% 	 Time used:  0.01 sec
2023-03-31 21:34:43,059 		6768 of 10000 with 98.74% 	 Time used:  0.01 sec
2023-03-31 21:34:43,071 		6792 of 10000 with 98.73% 	 Time used:  0.01 sec
2023-03-31 21:34:43,082 		6816 of 10000 with 98.72% 	 Time used:  0.01 sec
2023-03-31 21:34:43,093 		6840 of 10000 with 98.73% 	 Time used:  0.01 sec
2023-03-31 21:34:43,104 		6864 of 10000 with 98.73% 	 Time used:  0.01 sec
2023-03-31 21:34:43,114 		6888 of 10000 with 98.72% 	 Time used:  0.01 sec
2023-03-31 21:34:43,125 		6912 of 10000 with 98.70% 	 Time used:  0.01 sec
2023-03-31 21:34:43,136 		6936 of 10000 with 98.70% 	 Time used:  0.01 sec
2023-03-31 21:34:43,147 		6960 of 10000 with 98.71% 	 Time used:  0.01 sec
2023-03-31 21:34:43,158 		6984 of 10000 with 98.68% 	 Time used:  0.01 sec
2023-03-31 21:34:43,169 		7008 of 10000 with 98.69% 	 Time used:  0.01 sec
2023-03-31 21:34:43,180 		7032 of 10000 with 98.68% 	 Time used:  0.01 sec
2023-03-31 21:34:43,191 		7056 of 10000 with 98.68% 	 Time used:  0.01 sec
2023-03-31 21:34:43,202 		7080 of 10000 with 98.69% 	 Time used:  0.01 sec
2023-03-31 21:34:43,212 		7104 of 10000 with 98.68% 	 Time used:  0.01 sec
2023-03-31 21:34:43,223 		7128 of 10000 with 98.68% 	 Time used:  0.01 sec
2023-03-31 21:34:43,234 		7152 of 10000 with 98.69% 	 Time used:  0.01 sec
2023-03-31 21:34:43,245 		7176 of 10000 with 98.69% 	 Time used:  0.01 sec
2023-03-31 21:34:43,255 		7200 of 10000 with 98.69% 	 Time used:  0.01 sec
2023-03-31 21:34:43,266 		7224 of 10000 with 98.70% 	 Time used:  0.01 sec
2023-03-31 21:34:43,277 		7248 of 10000 with 98.69% 	 Time used:  0.01 sec
2023-03-31 21:34:43,288 		7272 of 10000 with 98.69% 	 Time used:  0.01 sec
2023-03-31 21:34:43,339 		7296 of 10000 with 98.70% 	 Time used:  0.05 sec
2023-03-31 21:34:43,351 		7320 of 10000 with 98.70% 	 Time used:  0.01 sec
2023-03-31 21:34:43,362 		7344 of 10000 with 98.69% 	 Time used:  0.01 sec
2023-03-31 21:34:43,373 		7368 of 10000 with 98.70% 	 Time used:  0.01 sec
2023-03-31 21:34:43,385 		7392 of 10000 with 98.69% 	 Time used:  0.01 sec
2023-03-31 21:34:43,396 		7416 of 10000 with 98.69% 	 Time used:  0.01 sec
2023-03-31 21:34:43,407 		7440 of 10000 with 98.70% 	 Time used:  0.01 sec
2023-03-31 21:34:43,418 		7464 of 10000 with 98.70% 	 Time used:  0.01 sec
2023-03-31 21:34:43,429 		7488 of 10000 with 98.70% 	 Time used:  0.01 sec
2023-03-31 21:34:43,440 		7512 of 10000 with 98.71% 	 Time used:  0.01 sec
2023-03-31 21:34:43,451 		7536 of 10000 with 98.71% 	 Time used:  0.01 sec
2023-03-31 21:34:43,461 		7560 of 10000 with 98.70% 	 Time used:  0.01 sec
2023-03-31 21:34:43,472 		7584 of 10000 with 98.69% 	 Time used:  0.01 sec
2023-03-31 21:34:43,483 		7608 of 10000 with 98.70% 	 Time used:  0.01 sec
2023-03-31 21:34:43,494 		7632 of 10000 with 98.70% 	 Time used:  0.01 sec
2023-03-31 21:34:43,504 		7656 of 10000 with 98.71% 	 Time used:  0.01 sec
2023-03-31 21:34:43,515 		7680 of 10000 with 98.71% 	 Time used:  0.01 sec
2023-03-31 21:34:43,526 		7704 of 10000 with 98.70% 	 Time used:  0.01 sec
2023-03-31 21:34:43,537 		7728 of 10000 with 98.71% 	 Time used:  0.01 sec
2023-03-31 21:34:43,547 		7752 of 10000 with 98.71% 	 Time used:  0.01 sec
2023-03-31 21:34:43,558 		7776 of 10000 with 98.71% 	 Time used:  0.01 sec
2023-03-31 21:34:43,569 		7800 of 10000 with 98.72% 	 Time used:  0.01 sec
2023-03-31 21:34:43,580 		7824 of 10000 with 98.72% 	 Time used:  0.01 sec
2023-03-31 21:34:43,590 		7848 of 10000 with 98.73% 	 Time used:  0.01 sec
2023-03-31 21:34:43,601 		7872 of 10000 with 98.73% 	 Time used:  0.01 sec
2023-03-31 21:34:43,612 		7896 of 10000 with 98.73% 	 Time used:  0.01 sec
2023-03-31 21:34:43,623 		7920 of 10000 with 98.74% 	 Time used:  0.01 sec
2023-03-31 21:34:43,633 		7944 of 10000 with 98.74% 	 Time used:  0.01 sec
2023-03-31 21:34:43,645 		7968 of 10000 with 98.74% 	 Time used:  0.01 sec
2023-03-31 21:34:43,656 		7992 of 10000 with 98.75% 	 Time used:  0.01 sec
2023-03-31 21:34:43,667 		8016 of 10000 with 98.74% 	 Time used:  0.01 sec
2023-03-31 21:34:43,678 		8040 of 10000 with 98.74% 	 Time used:  0.01 sec
2023-03-31 21:34:43,688 		8064 of 10000 with 98.75% 	 Time used:  0.01 sec
2023-03-31 21:34:43,699 		8088 of 10000 with 98.73% 	 Time used:  0.01 sec
2023-03-31 21:34:43,710 		8112 of 10000 with 98.73% 	 Time used:  0.01 sec
2023-03-31 21:34:43,721 		8136 of 10000 with 98.73% 	 Time used:  0.01 sec
2023-03-31 21:34:43,731 		8160 of 10000 with 98.74% 	 Time used:  0.01 sec
2023-03-31 21:34:43,743 		8184 of 10000 with 98.74% 	 Time used:  0.01 sec
2023-03-31 21:34:43,753 		8208 of 10000 with 98.75% 	 Time used:  0.01 sec
2023-03-31 21:34:43,764 		8232 of 10000 with 98.75% 	 Time used:  0.01 sec
2023-03-31 21:34:43,775 		8256 of 10000 with 98.75% 	 Time used:  0.01 sec
2023-03-31 21:34:43,785 		8280 of 10000 with 98.76% 	 Time used:  0.01 sec
2023-03-31 21:34:43,796 		8304 of 10000 with 98.76% 	 Time used:  0.01 sec
2023-03-31 21:34:43,807 		8328 of 10000 with 98.76% 	 Time used:  0.01 sec
2023-03-31 21:34:43,818 		8352 of 10000 with 98.77% 	 Time used:  0.01 sec
2023-03-31 21:34:43,828 		8376 of 10000 with 98.77% 	 Time used:  0.01 sec
2023-03-31 21:34:43,839 		8400 of 10000 with 98.77% 	 Time used:  0.01 sec
2023-03-31 21:34:43,850 		8424 of 10000 with 98.78% 	 Time used:  0.01 sec
2023-03-31 21:34:43,861 		8448 of 10000 with 98.78% 	 Time used:  0.01 sec
2023-03-31 21:34:43,872 		8472 of 10000 with 98.78% 	 Time used:  0.01 sec
2023-03-31 21:34:43,882 		8496 of 10000 with 98.78% 	 Time used:  0.01 sec
2023-03-31 21:34:43,893 		8520 of 10000 with 98.77% 	 Time used:  0.01 sec
2023-03-31 21:34:43,904 		8544 of 10000 with 98.77% 	 Time used:  0.01 sec
2023-03-31 21:34:43,915 		8568 of 10000 with 98.77% 	 Time used:  0.01 sec
2023-03-31 21:34:43,925 		8592 of 10000 with 98.78% 	 Time used:  0.01 sec
2023-03-31 21:34:43,936 		8616 of 10000 with 98.78% 	 Time used:  0.01 sec
2023-03-31 21:34:43,948 		8640 of 10000 with 98.77% 	 Time used:  0.01 sec
2023-03-31 21:34:43,958 		8664 of 10000 with 98.78% 	 Time used:  0.01 sec
2023-03-31 21:34:43,969 		8688 of 10000 with 98.78% 	 Time used:  0.01 sec
2023-03-31 21:34:43,980 		8712 of 10000 with 98.78% 	 Time used:  0.01 sec
2023-03-31 21:34:43,991 		8736 of 10000 with 98.79% 	 Time used:  0.01 sec
2023-03-31 21:34:44,002 		8760 of 10000 with 98.79% 	 Time used:  0.01 sec
2023-03-31 21:34:44,013 		8784 of 10000 with 98.79% 	 Time used:  0.01 sec
2023-03-31 21:34:44,024 		8808 of 10000 with 98.79% 	 Time used:  0.01 sec
2023-03-31 21:34:44,035 		8832 of 10000 with 98.79% 	 Time used:  0.01 sec
2023-03-31 21:34:44,045 		8856 of 10000 with 98.79% 	 Time used:  0.01 sec
2023-03-31 21:34:44,056 		8880 of 10000 with 98.78% 	 Time used:  0.01 sec
2023-03-31 21:34:44,067 		8904 of 10000 with 98.79% 	 Time used:  0.01 sec
2023-03-31 21:34:44,078 		8928 of 10000 with 98.79% 	 Time used:  0.01 sec
2023-03-31 21:34:44,088 		8952 of 10000 with 98.79% 	 Time used:  0.01 sec
2023-03-31 21:34:44,099 		8976 of 10000 with 98.80% 	 Time used:  0.01 sec
2023-03-31 21:34:44,110 		9000 of 10000 with 98.80% 	 Time used:  0.01 sec
2023-03-31 21:34:44,121 		9024 of 10000 with 98.80% 	 Time used:  0.01 sec
2023-03-31 21:34:44,131 		9048 of 10000 with 98.81% 	 Time used:  0.01 sec
2023-03-31 21:34:44,142 		9072 of 10000 with 98.80% 	 Time used:  0.01 sec
2023-03-31 21:34:44,153 		9096 of 10000 with 98.79% 	 Time used:  0.01 sec
2023-03-31 21:34:44,164 		9120 of 10000 with 98.79% 	 Time used:  0.01 sec
2023-03-31 21:34:44,174 		9144 of 10000 with 98.80% 	 Time used:  0.01 sec
2023-03-31 21:34:44,185 		9168 of 10000 with 98.80% 	 Time used:  0.01 sec
2023-03-31 21:34:44,196 		9192 of 10000 with 98.80% 	 Time used:  0.01 sec
2023-03-31 21:34:44,207 		9216 of 10000 with 98.80% 	 Time used:  0.01 sec
2023-03-31 21:34:44,217 		9240 of 10000 with 98.80% 	 Time used:  0.01 sec
2023-03-31 21:34:44,229 		9264 of 10000 with 98.80% 	 Time used:  0.01 sec
2023-03-31 21:34:44,239 		9288 of 10000 with 98.80% 	 Time used:  0.01 sec
2023-03-31 21:34:44,251 		9312 of 10000 with 98.81% 	 Time used:  0.01 sec
2023-03-31 21:34:44,262 		9336 of 10000 with 98.81% 	 Time used:  0.01 sec
2023-03-31 21:34:44,272 		9360 of 10000 with 98.81% 	 Time used:  0.01 sec
2023-03-31 21:34:44,283 		9384 of 10000 with 98.81% 	 Time used:  0.01 sec
2023-03-31 21:34:44,294 		9408 of 10000 with 98.81% 	 Time used:  0.01 sec
2023-03-31 21:34:44,305 		9432 of 10000 with 98.80% 	 Time used:  0.01 sec
2023-03-31 21:34:44,316 		9456 of 10000 with 98.80% 	 Time used:  0.01 sec
2023-03-31 21:34:44,326 		9480 of 10000 with 98.80% 	 Time used:  0.01 sec
2023-03-31 21:34:44,337 		9504 of 10000 with 98.80% 	 Time used:  0.01 sec
2023-03-31 21:34:44,348 		9528 of 10000 with 98.80% 	 Time used:  0.01 sec
2023-03-31 21:34:44,359 		9552 of 10000 with 98.81% 	 Time used:  0.01 sec
2023-03-31 21:34:44,369 		9576 of 10000 with 98.81% 	 Time used:  0.01 sec
2023-03-31 21:34:44,380 		9600 of 10000 with 98.81% 	 Time used:  0.01 sec
2023-03-31 21:34:44,391 		9624 of 10000 with 98.82% 	 Time used:  0.01 sec
2023-03-31 21:34:44,406 		9648 of 10000 with 98.82% 	 Time used:  0.01 sec
2023-03-31 21:34:44,419 		9672 of 10000 with 98.82% 	 Time used:  0.01 sec
2023-03-31 21:34:44,431 		9696 of 10000 with 98.82% 	 Time used:  0.01 sec
2023-03-31 21:34:44,442 		9720 of 10000 with 98.83% 	 Time used:  0.01 sec
2023-03-31 21:34:44,453 		9744 of 10000 with 98.83% 	 Time used:  0.01 sec
2023-03-31 21:34:44,464 		9768 of 10000 with 98.82% 	 Time used:  0.01 sec
2023-03-31 21:34:44,475 		9792 of 10000 with 98.83% 	 Time used:  0.01 sec
2023-03-31 21:34:44,486 		9816 of 10000 with 98.83% 	 Time used:  0.01 sec
2023-03-31 21:34:44,496 		9840 of 10000 with 98.83% 	 Time used:  0.01 sec
2023-03-31 21:34:44,507 		9864 of 10000 with 98.83% 	 Time used:  0.01 sec
2023-03-31 21:34:44,518 		9888 of 10000 with 98.83% 	 Time used:  0.01 sec
2023-03-31 21:34:44,529 		9912 of 10000 with 98.83% 	 Time used:  0.01 sec
2023-03-31 21:34:44,540 		9936 of 10000 with 98.83% 	 Time used:  0.01 sec
2023-03-31 21:34:44,551 		9960 of 10000 with 98.84% 	 Time used:  0.01 sec
2023-03-31 21:34:44,563 		9984 of 10000 with 98.84% 	 Time used:  0.01 sec
2023-03-31 21:34:44,574 		10000 of 10000 with 98.83% 	 Time used:  0.01 sec
2023-03-31 21:34:44,574 
2023-03-31 21:34:44,581 			Learning rate: weights:   1.000e-04    
2023-03-31 21:34:44,581 			Last test performance: 98.83%
2023-03-31 21:34:44,581 ----------------
2023-03-31 21:34:44,993   40  =>  0    		Training 486 pattern with 99.58% 	Forward time: 	 0.26 sec
2023-03-31 21:34:44,993 			Loss:    6.197e-04    			Backward time: 	 0.13 sec 
2023-03-31 21:34:45,081 			Learning rate: weights:   1.000e-04    
2023-03-31 21:34:45,081 			Last test performance: 98.83%
2023-03-31 21:34:45,081 ----------------
2023-03-31 21:34:45,577   40  =>  1    		Training 486 pattern with 99.38% 	Forward time: 	 0.29 sec
2023-03-31 21:34:45,577 			Loss:    9.867e-04    			Backward time: 	 0.18 sec 
2023-03-31 21:34:45,742 			Learning rate: weights:   1.000e-04    
2023-03-31 21:34:45,742 			Last test performance: 98.83%
2023-03-31 21:34:45,742 ----------------
2023-03-31 21:34:46,134   40  =>  2    		Training 486 pattern with 98.96% 	Forward time: 	 0.26 sec
2023-03-31 21:34:46,134 			Loss:    1.331e-03    			Backward time: 	 0.11 sec 
2023-03-31 21:34:46,540 			Learning rate: weights:   1.000e-04    
2023-03-31 21:34:46,541 			Last test performance: 98.83%
2023-03-31 21:34:46,541 ----------------
2023-03-31 21:34:46,960   40  =>  3    		Training 486 pattern with 99.58% 	Forward time: 	 0.27 sec
2023-03-31 21:34:46,960 			Loss:    8.187e-04    			Backward time: 	 0.12 sec 
2023-03-31 21:34:47,125 			Learning rate: weights:   1.000e-04    
2023-03-31 21:34:47,125 			Last test performance: 98.83%
2023-03-31 21:34:47,126 ----------------
2023-03-31 21:34:47,547   40  =>  4    		Training 486 pattern with 99.17% 	Forward time: 	 0.27 sec
2023-03-31 21:34:47,547 			Loss:    8.469e-04    			Backward time: 	 0.12 sec 
2023-03-31 21:34:47,864 			Learning rate: weights:   1.000e-04    
2023-03-31 21:34:47,865 			Last test performance: 98.83%
2023-03-31 21:34:47,865 ----------------
2023-03-31 21:34:48,255   40  =>  5    		Training 486 pattern with 99.58% 	Forward time: 	 0.26 sec
2023-03-31 21:34:48,255 			Loss:    7.531e-04    			Backward time: 	 0.11 sec 
2023-03-31 21:34:48,443 			Learning rate: weights:   1.000e-04    
2023-03-31 21:34:48,443 			Last test performance: 98.83%
2023-03-31 21:34:48,444 ----------------
2023-03-31 21:34:48,886   40  =>  6    		Training 486 pattern with 98.96% 	Forward time: 	 0.26 sec
2023-03-31 21:34:48,887 			Loss:    1.409e-03    			Backward time: 	 0.15 sec 
2023-03-31 21:34:49,029 			Learning rate: weights:   1.000e-04    
2023-03-31 21:34:49,029 			Last test performance: 98.83%
2023-03-31 21:34:49,029 ----------------
2023-03-31 21:34:49,492   40  =>  7    		Training 486 pattern with 98.54% 	Forward time: 	 0.31 sec
2023-03-31 21:34:49,492 			Loss:    1.550e-03    			Backward time: 	 0.12 sec 
2023-03-31 21:34:49,610 			Learning rate: weights:   1.000e-04    
2023-03-31 21:34:49,610 			Last test performance: 98.83%
2023-03-31 21:34:49,610 ----------------
2023-03-31 21:34:50,062   40  =>  8    		Training 486 pattern with 99.58% 	Forward time: 	 0.31 sec
2023-03-31 21:34:50,062 			Loss:    7.776e-04    			Backward time: 	 0.11 sec 
2023-03-31 21:34:50,276 			Learning rate: weights:   1.000e-04    
2023-03-31 21:34:50,276 			Last test performance: 98.83%
2023-03-31 21:34:50,277 ----------------
2023-03-31 21:34:50,701   40  =>  9    		Training 486 pattern with 98.75% 	Forward time: 	 0.30 sec
2023-03-31 21:34:50,701 			Loss:    1.439e-03    			Backward time: 	 0.11 sec 
2023-03-31 21:34:50,812 			Learning rate: weights:   1.000e-04    
2023-03-31 21:34:50,812 			Last test performance: 98.83%
2023-03-31 21:34:50,812 ----------------
2023-03-31 21:34:51,256   40  =>  10   		Training 486 pattern with 98.75% 	Forward time: 	 0.32 sec
2023-03-31 21:34:51,256 			Loss:    1.780e-03    			Backward time: 	 0.10 sec 
2023-03-31 21:34:51,444 			Learning rate: weights:   1.000e-04    
2023-03-31 21:34:51,444 			Last test performance: 98.83%
2023-03-31 21:34:51,444 ----------------
2023-03-31 21:34:51,877   40  =>  11   		Training 486 pattern with 99.38% 	Forward time: 	 0.30 sec
2023-03-31 21:34:51,877 			Loss:    9.127e-04    			Backward time: 	 0.11 sec 
2023-03-31 21:34:52,058 			Learning rate: weights:   1.000e-04    
2023-03-31 21:34:52,058 			Last test performance: 98.83%
2023-03-31 21:34:52,058 ----------------
2023-03-31 21:34:52,475   40  =>  12   		Training 486 pattern with 98.96% 	Forward time: 	 0.28 sec
2023-03-31 21:34:52,475 			Loss:    1.300e-03    			Backward time: 	 0.11 sec 
2023-03-31 21:34:52,619 			Learning rate: weights:   1.000e-04    
2023-03-31 21:34:52,620 			Last test performance: 98.83%
2023-03-31 21:34:52,620 ----------------
2023-03-31 21:34:53,213   40  =>  13   		Training 486 pattern with 99.79% 	Forward time: 	 0.28 sec
2023-03-31 21:34:53,213 			Loss:    2.749e-04    			Backward time: 	 0.29 sec 
2023-03-31 21:34:53,304 			Learning rate: weights:   1.000e-04    
2023-03-31 21:34:53,304 			Last test performance: 98.83%
2023-03-31 21:34:53,304 ----------------
2023-03-31 21:34:53,715   40  =>  14   		Training 486 pattern with 99.38% 	Forward time: 	 0.29 sec
2023-03-31 21:34:53,716 			Loss:    1.015e-03    			Backward time: 	 0.10 sec 
2023-03-31 21:34:53,825 			Learning rate: weights:   1.000e-04    
2023-03-31 21:34:53,825 			Last test performance: 98.83%
2023-03-31 21:34:53,825 ----------------
2023-03-31 21:34:54,554   40  =>  15   		Training 486 pattern with 98.54% 	Forward time: 	 0.31 sec
2023-03-31 21:34:54,554 			Loss:    1.334e-03    			Backward time: 	 0.40 sec 
2023-03-31 21:34:54,622 			Learning rate: weights:   1.000e-04    
2023-03-31 21:34:54,622 			Last test performance: 98.83%
2023-03-31 21:34:54,622 ----------------
2023-03-31 21:34:55,119   40  =>  16   		Training 486 pattern with 98.96% 	Forward time: 	 0.37 sec
2023-03-31 21:34:55,119 			Loss:    2.027e-03    			Backward time: 	 0.10 sec 
2023-03-31 21:34:55,302 			Learning rate: weights:   1.000e-04    
2023-03-31 21:34:55,302 			Last test performance: 98.83%
2023-03-31 21:34:55,302 ----------------
2023-03-31 21:34:55,705   40  =>  17   		Training 486 pattern with 98.75% 	Forward time: 	 0.29 sec
2023-03-31 21:34:55,706 			Loss:    1.205e-03    			Backward time: 	 0.09 sec 
2023-03-31 21:34:55,804 			Learning rate: weights:   1.000e-04    
2023-03-31 21:34:55,804 			Last test performance: 98.83%
2023-03-31 21:34:55,804 ----------------
2023-03-31 21:34:56,188   40  =>  18   		Training 486 pattern with 98.75% 	Forward time: 	 0.27 sec
2023-03-31 21:34:56,188 			Loss:    1.103e-03    			Backward time: 	 0.09 sec 
2023-03-31 21:34:56,334 			Learning rate: weights:   1.000e-04    
2023-03-31 21:34:56,334 			Last test performance: 98.83%
2023-03-31 21:34:56,334 ----------------
2023-03-31 21:34:56,971   40  =>  19   		Training 486 pattern with 99.17% 	Forward time: 	 0.48 sec
2023-03-31 21:34:56,971 			Loss:    1.182e-03    			Backward time: 	 0.14 sec 
2023-03-31 21:34:57,963 			Learning rate: weights:   1.000e-04    
2023-03-31 21:34:57,963 			Last test performance: 98.83%
2023-03-31 21:34:57,963 ----------------
2023-03-31 21:34:58,395   40  =>  20   		Training 486 pattern with 99.38% 	Forward time: 	 0.31 sec
2023-03-31 21:34:58,396 			Loss:    1.087e-03    			Backward time: 	 0.10 sec 
2023-03-31 21:34:59,358 			Learning rate: weights:   1.000e-04    
2023-03-31 21:34:59,359 			Last test performance: 98.83%
2023-03-31 21:34:59,359 ----------------
2023-03-31 21:34:59,811   40  =>  21   		Training 486 pattern with 99.17% 	Forward time: 	 0.29 sec
2023-03-31 21:34:59,812 			Loss:    8.228e-04    			Backward time: 	 0.14 sec 
2023-03-31 21:34:59,937 			Learning rate: weights:   1.000e-04    
2023-03-31 21:34:59,937 			Last test performance: 98.83%
2023-03-31 21:34:59,937 ----------------
2023-03-31 21:35:00,333   40  =>  22   		Training 486 pattern with 99.17% 	Forward time: 	 0.28 sec
2023-03-31 21:35:00,333 			Loss:    8.850e-04    			Backward time: 	 0.10 sec 
2023-03-31 21:35:00,433 			Learning rate: weights:   1.000e-04    
2023-03-31 21:35:00,433 			Last test performance: 98.83%
2023-03-31 21:35:00,433 ----------------
2023-03-31 21:35:00,872   40  =>  23   		Training 486 pattern with 99.17% 	Forward time: 	 0.31 sec
2023-03-31 21:35:00,873 			Loss:    7.871e-04    			Backward time: 	 0.08 sec 
2023-03-31 21:35:01,215 			Learning rate: weights:   1.000e-04    
2023-03-31 21:35:01,215 			Last test performance: 98.83%
2023-03-31 21:35:01,216 ----------------
2023-03-31 21:35:01,548   40  =>  24   		Training 486 pattern with 99.38% 	Forward time: 	 0.22 sec
2023-03-31 21:35:01,548 			Loss:    1.079e-03    			Backward time: 	 0.08 sec 
2023-03-31 21:35:01,709 			Learning rate: weights:   1.000e-04    
2023-03-31 21:35:01,709 			Last test performance: 98.83%
2023-03-31 21:35:01,709 ----------------
2023-03-31 21:35:02,090   40  =>  25   		Training 486 pattern with 98.96% 	Forward time: 	 0.26 sec
2023-03-31 21:35:02,090 			Loss:    1.453e-03    			Backward time: 	 0.10 sec 
2023-03-31 21:35:02,759 			Learning rate: weights:   1.000e-04    
2023-03-31 21:35:02,759 			Last test performance: 98.83%
2023-03-31 21:35:02,759 ----------------
2023-03-31 21:35:03,100   40  =>  26   		Training 486 pattern with 99.17% 	Forward time: 	 0.23 sec
2023-03-31 21:35:03,100 			Loss:    1.331e-03    			Backward time: 	 0.09 sec 
2023-03-31 21:35:03,882 			Learning rate: weights:   1.000e-04    
2023-03-31 21:35:03,882 			Last test performance: 98.83%
2023-03-31 21:35:03,882 ----------------
2023-03-31 21:35:04,365   40  =>  27   		Training 486 pattern with 99.17% 	Forward time: 	 0.33 sec
2023-03-31 21:35:04,365 			Loss:    1.317e-03    			Backward time: 	 0.09 sec 
2023-03-31 21:35:04,849 			Learning rate: weights:   1.000e-04    
2023-03-31 21:35:04,849 			Last test performance: 98.83%
2023-03-31 21:35:04,849 ----------------
2023-03-31 21:35:05,261   40  =>  28   		Training 486 pattern with 99.58% 	Forward time: 	 0.23 sec
2023-03-31 21:35:05,262 			Loss:    1.163e-03    			Backward time: 	 0.16 sec 
2023-03-31 21:35:05,406 			Learning rate: weights:   1.000e-04    
2023-03-31 21:35:05,406 			Last test performance: 98.83%
2023-03-31 21:35:05,406 ----------------
2023-03-31 21:35:05,782   40  =>  29   		Training 486 pattern with 99.58% 	Forward time: 	 0.25 sec
2023-03-31 21:35:05,782 			Loss:    1.068e-03    			Backward time: 	 0.10 sec 
2023-03-31 21:35:05,885 			Learning rate: weights:   1.000e-04    
2023-03-31 21:35:05,885 			Last test performance: 98.83%
2023-03-31 21:35:05,885 ----------------
2023-03-31 21:35:06,237   40  =>  30   		Training 486 pattern with 98.54% 	Forward time: 	 0.21 sec
2023-03-31 21:35:06,237 			Loss:    1.431e-03    			Backward time: 	 0.12 sec 
2023-03-31 21:35:06,341 			Learning rate: weights:   1.000e-04    
2023-03-31 21:35:06,341 			Last test performance: 98.83%
2023-03-31 21:35:06,341 ----------------
2023-03-31 21:35:06,715   40  =>  31   		Training 486 pattern with 98.96% 	Forward time: 	 0.27 sec
2023-03-31 21:35:06,715 			Loss:    1.043e-03    			Backward time: 	 0.09 sec 
2023-03-31 21:35:06,800 			Learning rate: weights:   1.000e-04    
2023-03-31 21:35:06,800 			Last test performance: 98.83%
2023-03-31 21:35:06,801 ----------------
2023-03-31 21:35:07,222   40  =>  32   		Training 486 pattern with 99.38% 	Forward time: 	 0.31 sec
2023-03-31 21:35:07,222 			Loss:    6.816e-04    			Backward time: 	 0.09 sec 
2023-03-31 21:35:07,380 			Learning rate: weights:   1.000e-04    
2023-03-31 21:35:07,381 			Last test performance: 98.83%
2023-03-31 21:35:07,381 ----------------
2023-03-31 21:35:07,798   40  =>  33   		Training 486 pattern with 99.58% 	Forward time: 	 0.24 sec
2023-03-31 21:35:07,798 			Loss:    8.639e-04    			Backward time: 	 0.12 sec 
2023-03-31 21:35:07,994 			Learning rate: weights:   1.000e-04    
2023-03-31 21:35:07,994 			Last test performance: 98.83%
2023-03-31 21:35:07,994 ----------------
2023-03-31 21:35:08,322   40  =>  34   		Training 486 pattern with 99.17% 	Forward time: 	 0.21 sec
2023-03-31 21:35:08,322 			Loss:    8.068e-04    			Backward time: 	 0.09 sec 
2023-03-31 21:35:08,441 			Learning rate: weights:   1.000e-04    
2023-03-31 21:35:08,442 			Last test performance: 98.83%
2023-03-31 21:35:08,442 ----------------
2023-03-31 21:35:08,829   40  =>  35   		Training 486 pattern with 98.75% 	Forward time: 	 0.27 sec
2023-03-31 21:35:08,830 			Loss:    2.045e-03    			Backward time: 	 0.10 sec 
2023-03-31 21:35:08,942 			Learning rate: weights:   1.000e-04    
2023-03-31 21:35:08,943 			Last test performance: 98.83%
2023-03-31 21:35:08,943 ----------------
2023-03-31 21:35:09,405   40  =>  36   		Training 486 pattern with 99.17% 	Forward time: 	 0.30 sec
2023-03-31 21:35:09,405 			Loss:    9.028e-04    			Backward time: 	 0.14 sec 
2023-03-31 21:35:09,530 			Learning rate: weights:   1.000e-04    
2023-03-31 21:35:09,530 			Last test performance: 98.83%
2023-03-31 21:35:09,530 ----------------
2023-03-31 21:35:09,863   40  =>  37   		Training 486 pattern with 98.75% 	Forward time: 	 0.22 sec
2023-03-31 21:35:09,863 			Loss:    1.677e-03    			Backward time: 	 0.10 sec 
2023-03-31 21:35:09,952 			Learning rate: weights:   1.000e-04    
2023-03-31 21:35:09,952 			Last test performance: 98.83%
2023-03-31 21:35:09,952 ----------------
2023-03-31 21:35:10,342   40  =>  38   		Training 486 pattern with 98.75% 	Forward time: 	 0.28 sec
2023-03-31 21:35:10,342 			Loss:    1.802e-03    			Backward time: 	 0.09 sec 
2023-03-31 21:35:10,433 			Learning rate: weights:   1.000e-04    
2023-03-31 21:35:10,433 			Last test performance: 98.83%
2023-03-31 21:35:10,433 ----------------
2023-03-31 21:35:10,930   40  =>  39   		Training 486 pattern with 99.17% 	Forward time: 	 0.35 sec
2023-03-31 21:35:10,930 			Loss:    8.982e-04    			Backward time: 	 0.13 sec 
2023-03-31 21:35:11,031 			Learning rate: weights:   1.000e-04    
2023-03-31 21:35:11,031 			Last test performance: 98.83%
2023-03-31 21:35:11,031 ----------------
2023-03-31 21:35:11,429   40  =>  40   		Training 486 pattern with 100.00% 	Forward time: 	 0.22 sec
2023-03-31 21:35:11,429 			Loss:    2.350e-04    			Backward time: 	 0.16 sec 
2023-03-31 21:35:11,565 			Learning rate: weights:   1.000e-04    
2023-03-31 21:35:11,565 			Last test performance: 98.83%
2023-03-31 21:35:11,565 ----------------
2023-03-31 21:35:11,936   40  =>  41   		Training 486 pattern with 99.38% 	Forward time: 	 0.22 sec
2023-03-31 21:35:11,936 			Loss:    8.875e-04    			Backward time: 	 0.14 sec 
2023-03-31 21:35:12,021 			Learning rate: weights:   1.000e-04    
2023-03-31 21:35:12,021 			Last test performance: 98.83%
2023-03-31 21:35:12,021 ----------------
2023-03-31 21:35:12,440   40  =>  42   		Training 486 pattern with 98.96% 	Forward time: 	 0.27 sec
2023-03-31 21:35:12,441 			Loss:    1.137e-03    			Backward time: 	 0.12 sec 
2023-03-31 21:35:12,528 			Learning rate: weights:   1.000e-04    
2023-03-31 21:35:12,528 			Last test performance: 98.83%
2023-03-31 21:35:12,528 ----------------
2023-03-31 21:35:12,985   40  =>  43   		Training 486 pattern with 99.58% 	Forward time: 	 0.34 sec
2023-03-31 21:35:12,985 			Loss:    7.237e-04    			Backward time: 	 0.09 sec 
2023-03-31 21:35:13,118 			Learning rate: weights:   1.000e-04    
2023-03-31 21:35:13,118 			Last test performance: 98.83%
2023-03-31 21:35:13,119 ----------------
2023-03-31 21:35:13,483   40  =>  44   		Training 486 pattern with 98.54% 	Forward time: 	 0.26 sec
2023-03-31 21:35:13,483 			Loss:    1.576e-03    			Backward time: 	 0.09 sec 
2023-03-31 21:35:13,613 			Learning rate: weights:   1.000e-04    
2023-03-31 21:35:13,614 			Last test performance: 98.83%
2023-03-31 21:35:13,614 ----------------
2023-03-31 21:35:13,945   40  =>  45   		Training 486 pattern with 98.12% 	Forward time: 	 0.22 sec
2023-03-31 21:35:13,945 			Loss:    2.070e-03    			Backward time: 	 0.09 sec 
2023-03-31 21:35:14,032 			Learning rate: weights:   1.000e-04    
2023-03-31 21:35:14,032 			Last test performance: 98.83%
2023-03-31 21:35:14,032 ----------------
2023-03-31 21:35:14,371   40  =>  46   		Training 486 pattern with 99.58% 	Forward time: 	 0.23 sec
2023-03-31 21:35:14,371 			Loss:    6.600e-04    			Backward time: 	 0.09 sec 
2023-03-31 21:35:14,458 			Learning rate: weights:   1.000e-04    
2023-03-31 21:35:14,458 			Last test performance: 98.83%
2023-03-31 21:35:14,458 ----------------
2023-03-31 21:35:14,833   40  =>  47   		Training 486 pattern with 99.58% 	Forward time: 	 0.23 sec
2023-03-31 21:35:14,833 			Loss:    5.943e-04    			Backward time: 	 0.12 sec 
2023-03-31 21:35:14,925 			Learning rate: weights:   1.000e-04    
2023-03-31 21:35:14,925 			Last test performance: 98.83%
2023-03-31 21:35:14,926 ----------------
2023-03-31 21:35:15,333   40  =>  48   		Training 486 pattern with 98.96% 	Forward time: 	 0.30 sec
2023-03-31 21:35:15,334 			Loss:    1.984e-03    			Backward time: 	 0.09 sec 
2023-03-31 21:35:16,486 			Learning rate: weights:   1.000e-04    
2023-03-31 21:35:16,487 			Last test performance: 98.83%
2023-03-31 21:35:16,487 ----------------
2023-03-31 21:35:16,851   40  =>  49   		Training 486 pattern with 98.54% 	Forward time: 	 0.25 sec
2023-03-31 21:35:16,852 			Loss:    1.396e-03    			Backward time: 	 0.09 sec 
2023-03-31 21:35:17,048 			Learning rate: weights:   1.000e-04    
2023-03-31 21:35:17,048 			Last test performance: 98.83%
2023-03-31 21:35:17,048 ----------------
2023-03-31 21:35:17,494   40  =>  50   		Training 486 pattern with 98.12% 	Forward time: 	 0.32 sec
2023-03-31 21:35:17,494 			Loss:    2.032e-03    			Backward time: 	 0.11 sec 
2023-03-31 21:35:17,641 			Learning rate: weights:   1.000e-04    
2023-03-31 21:35:17,641 			Last test performance: 98.83%
2023-03-31 21:35:17,641 ----------------
2023-03-31 21:35:18,022   40  =>  51   		Training 486 pattern with 98.96% 	Forward time: 	 0.26 sec
2023-03-31 21:35:18,022 			Loss:    9.288e-04    			Backward time: 	 0.09 sec 
2023-03-31 21:35:18,170 			Learning rate: weights:   1.000e-04    
2023-03-31 21:35:18,170 			Last test performance: 98.83%
2023-03-31 21:35:18,171 ----------------
2023-03-31 21:35:18,526   40  =>  52   		Training 486 pattern with 98.75% 	Forward time: 	 0.24 sec
2023-03-31 21:35:18,526 			Loss:    1.392e-03    			Backward time: 	 0.09 sec 
2023-03-31 21:35:18,630 			Learning rate: weights:   1.000e-04    
2023-03-31 21:35:18,631 			Last test performance: 98.83%
2023-03-31 21:35:18,631 ----------------
2023-03-31 21:35:19,015   40  =>  53   		Training 486 pattern with 98.96% 	Forward time: 	 0.26 sec
2023-03-31 21:35:19,015 			Loss:    1.514e-03    			Backward time: 	 0.10 sec 
2023-03-31 21:35:19,175 			Learning rate: weights:   1.000e-04    
2023-03-31 21:35:19,175 			Last test performance: 98.83%
2023-03-31 21:35:19,175 ----------------
2023-03-31 21:35:19,538   40  =>  54   		Training 486 pattern with 99.38% 	Forward time: 	 0.25 sec
2023-03-31 21:35:19,539 			Loss:    7.305e-04    			Backward time: 	 0.09 sec 
2023-03-31 21:35:19,639 			Learning rate: weights:   1.000e-04    
2023-03-31 21:35:19,639 			Last test performance: 98.83%
2023-03-31 21:35:19,639 ----------------
2023-03-31 21:35:20,006   40  =>  55   		Training 486 pattern with 99.17% 	Forward time: 	 0.25 sec
2023-03-31 21:35:20,006 			Loss:    1.206e-03    			Backward time: 	 0.09 sec 
2023-03-31 21:35:20,180 			Learning rate: weights:   1.000e-04    
2023-03-31 21:35:20,180 			Last test performance: 98.83%
2023-03-31 21:35:20,180 ----------------
2023-03-31 21:35:20,548   40  =>  56   		Training 486 pattern with 98.33% 	Forward time: 	 0.25 sec
2023-03-31 21:35:20,549 			Loss:    1.339e-03    			Backward time: 	 0.09 sec 
2023-03-31 21:35:20,672 			Learning rate: weights:   1.000e-04    
2023-03-31 21:35:20,672 			Last test performance: 98.83%
2023-03-31 21:35:20,672 ----------------
2023-03-31 21:35:21,030   40  =>  57   		Training 486 pattern with 98.96% 	Forward time: 	 0.24 sec
2023-03-31 21:35:21,030 			Loss:    1.564e-03    			Backward time: 	 0.09 sec 
2023-03-31 21:35:21,160 			Learning rate: weights:   1.000e-04    
2023-03-31 21:35:21,160 			Last test performance: 98.83%
2023-03-31 21:35:21,160 ----------------
2023-03-31 21:35:21,528   40  =>  58   		Training 486 pattern with 98.96% 	Forward time: 	 0.25 sec
2023-03-31 21:35:21,528 			Loss:    1.170e-03    			Backward time: 	 0.09 sec 
2023-03-31 21:35:21,659 			Learning rate: weights:   1.000e-04    
2023-03-31 21:35:21,660 			Last test performance: 98.83%
2023-03-31 21:35:21,660 ----------------
2023-03-31 21:35:22,014   40  =>  59   		Training 486 pattern with 99.17% 	Forward time: 	 0.24 sec
2023-03-31 21:35:22,014 			Loss:    1.546e-03    			Backward time: 	 0.09 sec 
2023-03-31 21:35:22,161 			Learning rate: weights:   1.000e-04    
2023-03-31 21:35:22,162 			Last test performance: 98.83%
2023-03-31 21:35:22,162 ----------------
2023-03-31 21:35:22,522   40  =>  60   		Training 486 pattern with 99.38% 	Forward time: 	 0.24 sec
2023-03-31 21:35:22,522 			Loss:    1.050e-03    			Backward time: 	 0.10 sec 
2023-03-31 21:35:22,670 			Learning rate: weights:   1.000e-04    
2023-03-31 21:35:22,670 			Last test performance: 98.83%
2023-03-31 21:35:22,670 ----------------
2023-03-31 21:35:23,069   40  =>  61   		Training 486 pattern with 99.58% 	Forward time: 	 0.29 sec
2023-03-31 21:35:23,069 			Loss:    6.831e-04    			Backward time: 	 0.09 sec 
2023-03-31 21:35:23,202 			Learning rate: weights:   1.000e-04    
2023-03-31 21:35:23,203 			Last test performance: 98.83%
2023-03-31 21:35:23,203 ----------------
2023-03-31 21:35:23,568   40  =>  62   		Training 486 pattern with 99.38% 	Forward time: 	 0.25 sec
2023-03-31 21:35:23,569 			Loss:    5.724e-04    			Backward time: 	 0.09 sec 
2023-03-31 21:35:23,697 			Learning rate: weights:   1.000e-04    
2023-03-31 21:35:23,697 			Last test performance: 98.83%
2023-03-31 21:35:23,697 ----------------
2023-03-31 21:35:24,096   40  =>  63   		Training 486 pattern with 98.75% 	Forward time: 	 0.27 sec
2023-03-31 21:35:24,096 			Loss:    1.551e-03    			Backward time: 	 0.10 sec 
2023-03-31 21:35:24,298 			Learning rate: weights:   1.000e-04    
2023-03-31 21:35:24,298 			Last test performance: 98.83%
2023-03-31 21:35:24,298 ----------------
2023-03-31 21:35:24,750   40  =>  64   		Training 486 pattern with 99.79% 	Forward time: 	 0.28 sec
2023-03-31 21:35:24,750 			Loss:    5.281e-04    			Backward time: 	 0.15 sec 
2023-03-31 21:35:24,860 			Learning rate: weights:   1.000e-04    
2023-03-31 21:35:24,860 			Last test performance: 98.83%
2023-03-31 21:35:24,860 ----------------
2023-03-31 21:35:25,261   40  =>  65   		Training 486 pattern with 99.17% 	Forward time: 	 0.27 sec
2023-03-31 21:35:25,261 			Loss:    8.421e-04    			Backward time: 	 0.11 sec 
2023-03-31 21:35:25,430 			Learning rate: weights:   1.000e-04    
2023-03-31 21:35:25,431 			Last test performance: 98.83%
2023-03-31 21:35:25,431 ----------------
2023-03-31 21:35:26,011   40  =>  66   		Training 486 pattern with 99.38% 	Forward time: 	 0.25 sec
2023-03-31 21:35:26,012 			Loss:    1.003e-03    			Backward time: 	 0.31 sec 
2023-03-31 21:35:26,269 			Learning rate: weights:   1.000e-04    
2023-03-31 21:35:26,269 			Last test performance: 98.83%
2023-03-31 21:35:26,269 ----------------
2023-03-31 21:35:26,704   40  =>  67   		Training 486 pattern with 99.17% 	Forward time: 	 0.32 sec
2023-03-31 21:35:26,704 			Loss:    1.002e-03    			Backward time: 	 0.10 sec 
2023-03-31 21:35:26,877 			Learning rate: weights:   1.000e-04    
2023-03-31 21:35:26,877 			Last test performance: 98.83%
2023-03-31 21:35:26,878 ----------------
2023-03-31 21:35:27,344   40  =>  68   		Training 486 pattern with 98.96% 	Forward time: 	 0.32 sec
2023-03-31 21:35:27,344 			Loss:    1.880e-03    			Backward time: 	 0.12 sec 
2023-03-31 21:35:27,436 			Learning rate: weights:   1.000e-04    
2023-03-31 21:35:27,437 			Last test performance: 98.83%
2023-03-31 21:35:27,437 ----------------
2023-03-31 21:35:27,824   40  =>  69   		Training 486 pattern with 98.33% 	Forward time: 	 0.27 sec
2023-03-31 21:35:27,824 			Loss:    1.810e-03    			Backward time: 	 0.09 sec 
2023-03-31 21:35:28,053 			Learning rate: weights:   1.000e-04    
2023-03-31 21:35:28,053 			Last test performance: 98.83%
```
