## Supplementary material for "Competitive performance and superior noise robustness of a non-negative deep convolutional spiking network": Source Code: log_2023_03_31_22_54_28_100.0.txt (part 1 of 8)

```
2023-03-31 22:54:28,810 Config(network_structure=Network(layer_type=['Input Spike Image', 'CONV2D', 'RELU', 'MAX POOLING', 'CONV2D', 'RELU', 'MAX POOLING', 'CONV2D', 'RELU', 'CONV2D'], forward_neuron_numbers=[[], [1, 32], [], [], [32, 64], [], [], [64, 96], [], [96, 10]], forward_kernel_size=[[], [5, 5], [], [2, 2], [5, 5], [], [2, 2], [3, 3], [], [1, 1]], strides=[[], [1, 1], [], [2, 2], [1, 1], [], [2, 2], [1, 1], [], [1, 1]], dilation=[], padding=[], number_of_output_neurons=10), learning_parameters=LearningParameters(learning_active=True, loss_mode=1, loss_coeffs_mse=0.5, loss_coeffs_kldiv=1.0, optimizer_name='Adam', learning_rate_gamma_w=0.001, learning_rate_threshold_w=1e-05, lr_schedule_name='ReduceLROnPlateau', lr_scheduler_use_performance=False, lr_scheduler_factor_w=0.75, lr_scheduler_patience_w=-1, lr_scheduler_tau_w=10, number_of_batches_for_one_update=20, overload_path='Previous', weight_noise_range=[], eps_xy_intitial=1.0, disable_scale_grade=False, kepp_last_grad_scale=True, sbs_skip_gradient_calculation=[], adapt_learning_rate_after_minibatch=False, w_trainable=[True], supervised_cluster=False), augmentation=Augmentation(crop_width_in_pixel=2, flip_p=0.5, jitter_brightness=0.5, jitter_contrast=0.1, jitter_saturation=0.1, jitter_hue=0.15), image_statistics=ImageStatistics(mean=[], the_size=[]), approximation_setting=ApproximationSetting(approximation_enable=[], number_of_trunc_bits=[], number_of_frac_bits=[]), extract_noisy_pictures=False, simulation_id=0, stage_id=0, batch_size=24, data_mode='MNIST', data_path='./DATA_MNIST_AWGN/', epoch_id=0, epoch_id_max=100, number_of_cpu_processes=24, enable_cpu_thread_balacing=False, weight_path='Parameters', log_path='Log', number_of_spikes=[0], cooldown_after_number_of_spikes=-1, reduction_cooldown=25.0, epsilon_0=1.0, forgetting_offset=-1.0, force_forward_h_dynamic_on_cpu=True, spike_full_layer_input_distribution=[])
2023-03-31 22:54:28,811 Number of spikes: [0]
2023-03-31 22:54:28,811 Cooldown after spikes: -1
2023-03-31 22:54:28,811 Reduction cooldown: 25.0
2023-03-31 22:54:28,811 
2023-03-31 22:54:28,811 Epsilon 0: 1.0
2023-03-31 22:54:28,811 Batch size: 24
2023-03-31 22:54:28,811 Data mode: MNIST
2023-03-31 22:54:28,811 
2023-03-31 22:54:28,811 *** Config loaded.
2023-03-31 22:54:28,811 
2023-03-31 22:54:28,815 Using cpu device
2023-03-31 22:54:29,163 *** Data loaded.
2023-03-31 22:54:29,163 
2023-03-31 22:54:29,163 Layer ID: 0
2023-03-31 22:54:29,163 Layer type: Input Spike Image
2023-03-31 22:54:29,164 Input channels: -1
2023-03-31 22:54:29,164 Output channels: -1
2023-03-31 22:54:29,164 Kernel size: []
2023-03-31 22:54:29,164 Stride: [1, 1]
2023-03-31 22:54:29,164 Dilation: [1, 1]
2023-03-31 22:54:29,164 Padding: [0, 0]
2023-03-31 22:54:29,165 W trainable?: True
2023-03-31 22:54:29,165 Layer: 0 -> Input Spike Image Layer
2023-03-31 22:54:29,166 
2023-03-31 22:54:29,166 Layer ID: 1
2023-03-31 22:54:29,166 Layer type: CONV2D
2023-03-31 22:54:29,166 Input channels: 1
2023-03-31 22:54:29,166 Output channels: 32
2023-03-31 22:54:29,166 Kernel size: [5, 5]
2023-03-31 22:54:29,166 Stride: [1, 1]
2023-03-31 22:54:29,166 Dilation: [1, 1]
2023-03-31 22:54:29,166 Padding: [0, 0]
2023-03-31 22:54:29,167 W trainable?: True
2023-03-31 22:54:29,167 Layer: 1 -> CONV2D Layer
2023-03-31 22:54:29,249 
2023-03-31 22:54:29,250 Layer ID: 2
2023-03-31 22:54:29,250 Layer type: RELU
2023-03-31 22:54:29,250 Input channels: -1
2023-03-31 22:54:29,250 Output channels: -1
2023-03-31 22:54:29,250 Kernel size: []
2023-03-31 22:54:29,250 Stride: [1, 1]
2023-03-31 22:54:29,251 Dilation: [1, 1]
2023-03-31 22:54:29,251 Padding: [0, 0]
2023-03-31 22:54:29,251 W trainable?: True
2023-03-31 22:54:29,251 Layer: 2 -> RELU Layer
2023-03-31 22:54:29,251 
2023-03-31 22:54:29,252 Layer ID: 3
2023-03-31 22:54:29,252 Layer type: MAX POOLING
2023-03-31 22:54:29,252 Input channels: -1
2023-03-31 22:54:29,252 Output channels: -1
2023-03-31 22:54:29,252 Kernel size: [2, 2]
2023-03-31 22:54:29,252 Stride: [2, 2]
2023-03-31 22:54:29,252 Dilation: [1, 1]
2023-03-31 22:54:29,252 Padding: [0, 0]
2023-03-31 22:54:29,252 W trainable?: True
2023-03-31 22:54:29,253 Layer: 3 -> MAX POOLING Layer
2023-03-31 22:54:29,253 
2023-03-31 22:54:29,253 Layer ID: 4
2023-03-31 22:54:29,254 Layer type: CONV2D
2023-03-31 22:54:29,254 Input channels: 32
2023-03-31 22:54:29,254 Output channels: 64
2023-03-31 22:54:29,254 Kernel size: [5, 5]
2023-03-31 22:54:29,255 Stride: [1, 1]
2023-03-31 22:54:29,255 Dilation: [1, 1]
2023-03-31 22:54:29,255 Padding: [0, 0]
2023-03-31 22:54:29,255 W trainable?: True
2023-03-31 22:54:29,256 Layer: 4 -> CONV2D Layer
2023-03-31 22:54:29,257 
2023-03-31 22:54:29,257 Layer ID: 5
2023-03-31 22:54:29,257 Layer type: RELU
2023-03-31 22:54:29,257 Input channels: -1
2023-03-31 22:54:29,257 Output channels: -1
2023-03-31 22:54:29,257 Kernel size: []
2023-03-31 22:54:29,258 Stride: [1, 1]
2023-03-31 22:54:29,258 Dilation: [1, 1]
2023-03-31 22:54:29,258 Padding: [0, 0]
2023-03-31 22:54:29,258 W trainable?: True
2023-03-31 22:54:29,258 Layer: 5 -> RELU Layer
2023-03-31 22:54:29,258 
2023-03-31 22:54:29,258 Layer ID: 6
2023-03-31 22:54:29,258 Layer type: MAX POOLING
2023-03-31 22:54:29,258 Input channels: -1
2023-03-31 22:54:29,259 Output channels: -1
2023-03-31 22:54:29,259 Kernel size: [2, 2]
2023-03-31 22:54:29,259 Stride: [2, 2]
2023-03-31 22:54:29,259 Dilation: [1, 1]
2023-03-31 22:54:29,259 Padding: [0, 0]
2023-03-31 22:54:29,259 W trainable?: True
2023-03-31 22:54:29,259 Layer: 6 -> MAX POOLING Layer
2023-03-31 22:54:29,260 
2023-03-31 22:54:29,260 Layer ID: 7
2023-03-31 22:54:29,260 Layer type: CONV2D
2023-03-31 22:54:29,260 Input channels: 64
2023-03-31 22:54:29,260 Output channels: 96
2023-03-31 22:54:29,260 Kernel size: [3, 3]
2023-03-31 22:54:29,261 Stride: [1, 1]
2023-03-31 22:54:29,261 Dilation: [1, 1]
2023-03-31 22:54:29,261 Padding: [0, 0]
2023-03-31 22:54:29,261 W trainable?: True
2023-03-31 22:54:29,261 Layer: 7 -> CONV2D Layer
2023-03-31 22:54:29,263 
2023-03-31 22:54:29,263 Layer ID: 8
2023-03-31 22:54:29,263 Layer type: RELU
2023-03-31 22:54:29,263 Input channels: -1
2023-03-31 22:54:29,263 Output channels: -1
2023-03-31 22:54:29,264 Kernel size: []
2023-03-31 22:54:29,264 Stride: [1, 1]
2023-03-31 22:54:29,264 Dilation: [1, 1]
2023-03-31 22:54:29,264 Padding: [0, 0]
2023-03-31 22:54:29,264 W trainable?: True
2023-03-31 22:54:29,264 Layer: 8 -> RELU Layer
2023-03-31 22:54:29,264 
2023-03-31 22:54:29,264 Layer ID: 9
2023-03-31 22:54:29,264 Layer type: CONV2D
2023-03-31 22:54:29,265 Input channels: 96
2023-03-31 22:54:29,265 Output channels: 10
2023-03-31 22:54:29,265 Kernel size: [1, 1]
2023-03-31 22:54:29,265 Stride: [1, 1]
2023-03-31 22:54:29,265 Dilation: [1, 1]
2023-03-31 22:54:29,265 Padding: [0, 0]
2023-03-31 22:54:29,265 W trainable?: True
2023-03-31 22:54:29,265 Layer: 9 -> CONV2D Layer
2023-03-31 22:54:29,268 
2023-03-31 22:54:29,268 Number of parameters found to optimize: 8
2023-03-31 22:54:29,268 Using optimizer: Adam
2023-03-31 22:54:29,268 Using lr scheduler for optimizer 0: ReduceLROnPlateau
2023-03-31 22:54:29,268 *** Network generated.
2023-03-31 22:54:29,270 
2023-03-31 22:54:29,278 			Learning rate: weights:   1.000e-03    
2023-03-31 22:54:29,278 
2023-03-31 22:54:29,278 ----------------
2023-03-31 22:54:31,858   0   =>  0    		Training 486 pattern with 8.75%  	Forward time: 	 1.90 sec
2023-03-31 22:54:31,858 			Loss:    9.638e-02    			Backward time: 	 0.65 sec 
2023-03-31 22:54:31,978 			Learning rate: weights:   1.000e-03    
2023-03-31 22:54:31,978 
2023-03-31 22:54:31,978 ----------------
2023-03-31 22:54:36,397   0   =>  1    		Training 486 pattern with 14.79% 	Forward time: 	 2.89 sec
2023-03-31 22:54:36,398 			Loss:    9.523e-02    			Backward time: 	 1.50 sec 
2023-03-31 22:54:36,534 			Learning rate: weights:   1.000e-03    
2023-03-31 22:54:36,534 
2023-03-31 22:54:36,534 ----------------
2023-03-31 22:54:40,672   0   =>  2    		Training 486 pattern with 10.21% 	Forward time: 	 2.71 sec
2023-03-31 22:54:40,672 			Loss:    9.531e-02    			Backward time: 	 1.40 sec 
2023-03-31 22:54:40,809 			Learning rate: weights:   1.000e-03    
2023-03-31 22:54:40,809 
2023-03-31 22:54:40,809 ----------------
2023-03-31 22:54:43,062   0   =>  3    		Training 486 pattern with 14.79% 	Forward time: 	 1.51 sec
2023-03-31 22:54:43,063 			Loss:    9.427e-02    			Backward time: 	 0.72 sec 
2023-03-31 22:54:43,224 			Learning rate: weights:   1.000e-03    
2023-03-31 22:54:43,224 
2023-03-31 22:54:43,224 ----------------
2023-03-31 22:54:45,679   0   =>  4    		Training 486 pattern with 20.21% 	Forward time: 	 1.55 sec
2023-03-31 22:54:45,679 			Loss:    9.257e-02    			Backward time: 	 0.85 sec 
2023-03-31 22:54:45,855 			Learning rate: weights:   1.000e-03    
2023-03-31 22:54:45,856 
2023-03-31 22:54:45,856 ----------------
2023-03-31 22:54:48,845   0   =>  5    		Training 486 pattern with 19.38% 	Forward time: 	 2.12 sec
2023-03-31 22:54:48,846 			Loss:    9.142e-02    			Backward time: 	 0.84 sec 
2023-03-31 22:54:49,124 			Learning rate: weights:   1.000e-03    
2023-03-31 22:54:49,124 
2023-03-31 22:54:49,124 ----------------
2023-03-31 22:54:52,857   0   =>  6    		Training 486 pattern with 25.42% 	Forward time: 	 2.30 sec
2023-03-31 22:54:52,857 			Loss:    9.009e-02    			Backward time: 	 1.38 sec 
2023-03-31 22:54:53,056 			Learning rate: weights:   1.000e-03    
2023-03-31 22:54:53,056 
2023-03-31 22:54:53,057 ----------------
2023-03-31 22:54:57,015   0   =>  7    		Training 486 pattern with 25.21% 	Forward time: 	 2.41 sec
2023-03-31 22:54:57,015 			Loss:    8.867e-02    			Backward time: 	 1.51 sec 
2023-03-31 22:54:57,289 			Learning rate: weights:   1.000e-03    
2023-03-31 22:54:57,289 
2023-03-31 22:54:57,289 ----------------
2023-03-31 22:55:00,585   0   =>  8    		Training 486 pattern with 37.50% 	Forward time: 	 2.14 sec
2023-03-31 22:55:00,586 			Loss:    8.537e-02    			Backward time: 	 1.12 sec 
2023-03-31 22:55:00,746 			Learning rate: weights:   1.000e-03    
2023-03-31 22:55:00,749 
2023-03-31 22:55:00,750 ----------------
2023-03-31 22:55:05,962   0   =>  9    		Training 486 pattern with 41.46% 	Forward time: 	 3.76 sec
2023-03-31 22:55:05,962 			Loss:    8.404e-02    			Backward time: 	 1.42 sec 
2023-03-31 22:55:06,099 			Learning rate: weights:   1.000e-03    
2023-03-31 22:55:06,099 
2023-03-31 22:55:06,099 ----------------
2023-03-31 22:55:11,279   0   =>  10   		Training 486 pattern with 36.25% 	Forward time: 	 3.46 sec
2023-03-31 22:55:11,280 			Loss:    8.181e-02    			Backward time: 	 1.70 sec 
2023-03-31 22:55:13,732 			Learning rate: weights:   1.000e-03    
2023-03-31 22:55:13,732 
2023-03-31 22:55:13,732 ----------------
2023-03-31 22:55:18,802   0   =>  11   		Training 486 pattern with 36.25% 	Forward time: 	 4.02 sec
2023-03-31 22:55:18,803 			Loss:    8.134e-02    			Backward time: 	 1.03 sec 
2023-03-31 22:55:18,927 			Learning rate: weights:   1.000e-03    
2023-03-31 22:55:18,927 
2023-03-31 22:55:18,927 ----------------
2023-03-31 22:55:23,308   0   =>  12   		Training 486 pattern with 50.83% 	Forward time: 	 3.40 sec
2023-03-31 22:55:23,308 			Loss:    7.608e-02    			Backward time: 	 0.95 sec 
2023-03-31 22:55:23,394 			Learning rate: weights:   1.000e-03    
2023-03-31 22:55:23,394 
2023-03-31 22:55:23,394 ----------------
2023-03-31 22:55:27,090   0   =>  13   		Training 486 pattern with 53.96% 	Forward time: 	 2.67 sec
2023-03-31 22:55:27,090 			Loss:    7.206e-02    			Backward time: 	 1.00 sec 
2023-03-31 22:55:27,290 			Learning rate: weights:   1.000e-03    
2023-03-31 22:55:27,290 
2023-03-31 22:55:27,290 ----------------
2023-03-31 22:55:31,007   0   =>  14   		Training 486 pattern with 46.67% 	Forward time: 	 2.45 sec
2023-03-31 22:55:31,007 			Loss:    7.263e-02    			Backward time: 	 1.24 sec 
2023-03-31 22:55:31,227 			Learning rate: weights:   1.000e-03    
2023-03-31 22:55:31,227 
2023-03-31 22:55:31,227 ----------------
2023-03-31 22:55:35,961   0   =>  15   		Training 486 pattern with 48.75% 	Forward time: 	 3.25 sec
2023-03-31 22:55:35,961 			Loss:    6.969e-02    			Backward time: 	 1.45 sec 
2023-03-31 22:55:36,238 			Learning rate: weights:   1.000e-03    
2023-03-31 22:55:36,238 
2023-03-31 22:55:36,238 ----------------
2023-03-31 22:55:41,461   0   =>  16   		Training 486 pattern with 52.08% 	Forward time: 	 3.68 sec
2023-03-31 22:55:41,461 			Loss:    6.571e-02    			Backward time: 	 1.50 sec 
2023-03-31 22:55:41,641 			Learning rate: weights:   1.000e-03    
2023-03-31 22:55:41,641 
2023-03-31 22:55:41,641 ----------------
2023-03-31 22:55:45,451   0   =>  17   		Training 486 pattern with 58.75% 	Forward time: 	 2.50 sec
2023-03-31 22:55:45,451 			Loss:    6.252e-02    			Backward time: 	 1.24 sec 
2023-03-31 22:55:45,777 			Learning rate: weights:   1.000e-03    
2023-03-31 22:55:45,778 
2023-03-31 22:55:45,778 ----------------
2023-03-31 22:55:48,914   0   =>  18   		Training 486 pattern with 53.96% 	Forward time: 	 2.13 sec
2023-03-31 22:55:48,915 			Loss:    6.412e-02    			Backward time: 	 0.96 sec 
2023-03-31 22:55:49,438 			Learning rate: weights:   1.000e-03    
2023-03-31 22:55:49,438 
2023-03-31 22:55:49,438 ----------------
2023-03-31 22:55:51,969   0   =>  19   		Training 486 pattern with 56.25% 	Forward time: 	 1.92 sec
2023-03-31 22:55:51,970 			Loss:    5.727e-02    			Backward time: 	 0.58 sec 
2023-03-31 22:55:52,057 			Learning rate: weights:   1.000e-03    
2023-03-31 22:55:52,057 
2023-03-31 22:55:52,058 ----------------
2023-03-31 22:55:55,724   0   =>  20   		Training 486 pattern with 58.13% 	Forward time: 	 2.62 sec
2023-03-31 22:55:55,725 			Loss:    5.732e-02    			Backward time: 	 1.03 sec 
2023-03-31 22:55:55,835 			Learning rate: weights:   1.000e-03    
2023-03-31 22:55:55,835 
2023-03-31 22:55:55,836 ----------------
2023-03-31 22:56:00,220   0   =>  21   		Training 486 pattern with 62.29% 	Forward time: 	 2.94 sec
2023-03-31 22:56:00,220 			Loss:    5.365e-02    			Backward time: 	 1.41 sec 
2023-03-31 22:56:00,343 			Learning rate: weights:   1.000e-03    
2023-03-31 22:56:00,344 
2023-03-31 22:56:00,344 ----------------
2023-03-31 22:56:03,936   0   =>  22   		Training 486 pattern with 61.25% 	Forward time: 	 2.40 sec
2023-03-31 22:56:03,936 			Loss:    5.118e-02    			Backward time: 	 1.16 sec 
2023-03-31 22:56:04,153 			Learning rate: weights:   1.000e-03    
2023-03-31 22:56:04,153 
2023-03-31 22:56:04,153 ----------------
2023-03-31 22:56:08,882   0   =>  23   		Training 486 pattern with 57.92% 	Forward time: 	 3.72 sec
2023-03-31 22:56:08,883 			Loss:    5.380e-02    			Backward time: 	 0.97 sec 
2023-03-31 22:56:09,023 			Learning rate: weights:   1.000e-03    
2023-03-31 22:56:09,024 
2023-03-31 22:56:09,024 ----------------
2023-03-31 22:56:13,182   0   =>  24   		Training 486 pattern with 57.92% 	Forward time: 	 3.04 sec
2023-03-31 22:56:13,183 			Loss:    5.539e-02    			Backward time: 	 1.09 sec 
2023-03-31 22:56:13,296 			Learning rate: weights:   1.000e-03    
2023-03-31 22:56:13,296 
2023-03-31 22:56:13,296 ----------------
2023-03-31 22:56:15,953   0   =>  25   		Training 486 pattern with 58.54% 	Forward time: 	 2.07 sec
2023-03-31 22:56:15,954 			Loss:    5.193e-02    			Backward time: 	 0.56 sec 
2023-03-31 22:56:16,090 			Learning rate: weights:   1.000e-03    
2023-03-31 22:56:16,091 
2023-03-31 22:56:16,091 ----------------
2023-03-31 22:56:19,635   0   =>  26   		Training 486 pattern with 61.67% 	Forward time: 	 1.92 sec
2023-03-31 22:56:19,636 			Loss:    5.088e-02    			Backward time: 	 1.60 sec 
2023-03-31 22:56:19,749 			Learning rate: weights:   1.000e-03    
2023-03-31 22:56:19,749 
2023-03-31 22:56:19,749 ----------------
2023-03-31 22:56:23,507   0   =>  27   		Training 486 pattern with 61.46% 	Forward time: 	 2.49 sec
2023-03-31 22:56:23,507 			Loss:    4.999e-02    			Backward time: 	 1.23 sec 
2023-03-31 22:56:23,609 			Learning rate: weights:   1.000e-03    
2023-03-31 22:56:23,610 
2023-03-31 22:56:23,610 ----------------
2023-03-31 22:56:26,430   0   =>  28   		Training 486 pattern with 59.38% 	Forward time: 	 2.14 sec
2023-03-31 22:56:26,431 			Loss:    5.165e-02    			Backward time: 	 0.66 sec 
2023-03-31 22:56:26,569 			Learning rate: weights:   1.000e-03    
2023-03-31 22:56:26,569 
2023-03-31 22:56:26,569 ----------------
2023-03-31 22:56:31,183   0   =>  29   		Training 486 pattern with 59.17% 	Forward time: 	 3.31 sec
2023-03-31 22:56:31,184 			Loss:    4.814e-02    			Backward time: 	 1.28 sec 
2023-03-31 22:56:31,339 			Learning rate: weights:   1.000e-03    
2023-03-31 22:56:31,340 
2023-03-31 22:56:31,340 ----------------
2023-03-31 22:56:35,405   0   =>  30   		Training 486 pattern with 70.42% 	Forward time: 	 2.73 sec
2023-03-31 22:56:35,405 			Loss:    3.996e-02    			Backward time: 	 1.29 sec 
2023-03-31 22:56:35,521 			Learning rate: weights:   1.000e-03    
2023-03-31 22:56:35,521 
2023-03-31 22:56:35,521 ----------------
2023-03-31 22:56:39,581   0   =>  31   		Training 486 pattern with 72.50% 	Forward time: 	 2.74 sec
2023-03-31 22:56:39,582 			Loss:    4.049e-02    			Backward time: 	 1.30 sec 
2023-03-31 22:56:39,665 			Learning rate: weights:   1.000e-03    
2023-03-31 22:56:39,665 
2023-03-31 22:56:39,665 ----------------
2023-03-31 22:56:44,114   0   =>  32   		Training 486 pattern with 66.46% 	Forward time: 	 3.12 sec
2023-03-31 22:56:44,114 			Loss:    4.281e-02    			Backward time: 	 1.30 sec 
2023-03-31 22:56:44,238 			Learning rate: weights:   1.000e-03    
2023-03-31 22:56:44,239 
2023-03-31 22:56:44,239 ----------------
2023-03-31 22:56:48,162   0   =>  33   		Training 486 pattern with 69.17% 	Forward time: 	 2.75 sec
2023-03-31 22:56:48,163 			Loss:    4.401e-02    			Backward time: 	 1.13 sec 
2023-03-31 22:56:48,247 			Learning rate: weights:   1.000e-03    
2023-03-31 22:56:48,247 
2023-03-31 22:56:48,247 ----------------
2023-03-31 22:56:51,361   0   =>  34   		Training 486 pattern with 66.88% 	Forward time: 	 1.91 sec
2023-03-31 22:56:51,361 			Loss:    4.307e-02    			Backward time: 	 1.18 sec 
2023-03-31 22:56:51,535 			Learning rate: weights:   1.000e-03    
2023-03-31 22:56:51,535 
2023-03-31 22:56:51,535 ----------------
2023-03-31 22:56:56,026   0   =>  35   		Training 486 pattern with 68.96% 	Forward time: 	 3.02 sec
2023-03-31 22:56:56,026 			Loss:    3.975e-02    			Backward time: 	 1.44 sec 
2023-03-31 22:56:56,111 			Learning rate: weights:   1.000e-03    
2023-03-31 22:56:56,112 
2023-03-31 22:56:56,112 ----------------
2023-03-31 22:56:59,845   0   =>  36   		Training 486 pattern with 55.00% 	Forward time: 	 2.75 sec
2023-03-31 22:56:59,845 			Loss:    5.187e-02    			Backward time: 	 0.95 sec 
2023-03-31 22:57:00,044 			Learning rate: weights:   1.000e-03    
2023-03-31 22:57:00,045 
2023-03-31 22:57:00,045 ----------------
2023-03-31 22:57:04,432   0   =>  37   		Training 486 pattern with 68.33% 	Forward time: 	 3.60 sec
2023-03-31 22:57:04,433 			Loss:    3.964e-02    			Backward time: 	 0.76 sec 
2023-03-31 22:57:04,602 			Learning rate: weights:   1.000e-03    
2023-03-31 22:57:04,602 
2023-03-31 22:57:04,602 ----------------
2023-03-31 22:57:07,723   0   =>  38   		Training 486 pattern with 65.83% 	Forward time: 	 2.29 sec
2023-03-31 22:57:07,723 			Loss:    4.086e-02    			Backward time: 	 0.80 sec 
2023-03-31 22:57:08,009 			Learning rate: weights:   1.000e-03    
2023-03-31 22:57:08,010 
2023-03-31 22:57:08,010 ----------------
2023-03-31 22:57:12,169   0   =>  39   		Training 486 pattern with 68.33% 	Forward time: 	 3.23 sec
2023-03-31 22:57:12,169 			Loss:    4.065e-02    			Backward time: 	 0.90 sec 
2023-03-31 22:57:12,254 			Learning rate: weights:   1.000e-03    
2023-03-31 22:57:12,254 
2023-03-31 22:57:12,254 ----------------
2023-03-31 22:57:16,531   0   =>  40   		Training 486 pattern with 68.54% 	Forward time: 	 2.38 sec
2023-03-31 22:57:16,531 			Loss:    3.903e-02    			Backward time: 	 1.87 sec 
2023-03-31 22:57:16,634 			Learning rate: weights:   1.000e-03    
2023-03-31 22:57:16,634 
2023-03-31 22:57:16,634 ----------------
2023-03-31 22:57:20,493   0   =>  41   		Training 486 pattern with 68.96% 	Forward time: 	 2.64 sec
2023-03-31 22:57:20,494 			Loss:    3.926e-02    			Backward time: 	 1.20 sec 
2023-03-31 22:57:20,585 			Learning rate: weights:   1.000e-03    
2023-03-31 22:57:20,586 
2023-03-31 22:57:20,586 ----------------
2023-03-31 22:57:24,012   0   =>  42   		Training 486 pattern with 74.17% 	Forward time: 	 2.42 sec
2023-03-31 22:57:24,013 			Loss:    3.223e-02    			Backward time: 	 0.98 sec 
2023-03-31 22:57:24,151 			Learning rate: weights:   1.000e-03    
2023-03-31 22:57:24,152 
2023-03-31 22:57:24,152 ----------------
2023-03-31 22:57:26,116   0   =>  43   		Training 486 pattern with 72.71% 	Forward time: 	 1.60 sec
2023-03-31 22:57:26,117 			Loss:    3.525e-02    			Backward time: 	 0.34 sec 
2023-03-31 22:57:26,206 			Learning rate: weights:   1.000e-03    
2023-03-31 22:57:26,207 
2023-03-31 22:57:26,207 ----------------
2023-03-31 22:57:29,238   0   =>  44   		Training 486 pattern with 74.79% 	Forward time: 	 1.96 sec
2023-03-31 22:57:29,239 			Loss:    3.462e-02    			Backward time: 	 1.04 sec 
2023-03-31 22:57:29,798 			Learning rate: weights:   1.000e-03    
2023-03-31 22:57:29,798 
2023-03-31 22:57:29,798 ----------------
2023-03-31 22:57:32,336   0   =>  45   		Training 486 pattern with 71.88% 	Forward time: 	 1.72 sec
2023-03-31 22:57:32,337 			Loss:    3.552e-02    			Backward time: 	 0.78 sec 
2023-03-31 22:57:32,603 			Learning rate: weights:   1.000e-03    
2023-03-31 22:57:32,603 
2023-03-31 22:57:32,603 ----------------
2023-03-31 22:57:34,630   0   =>  46   		Training 486 pattern with 75.00% 	Forward time: 	 1.55 sec
2023-03-31 22:57:34,631 			Loss:    3.520e-02    			Backward time: 	 0.45 sec 
2023-03-31 22:57:34,988 			Learning rate: weights:   1.000e-03    
2023-03-31 22:57:34,988 
2023-03-31 22:57:34,988 ----------------
2023-03-31 22:57:37,575   0   =>  47   		Training 486 pattern with 67.50% 	Forward time: 	 1.44 sec
2023-03-31 22:57:37,576 			Loss:    4.353e-02    			Backward time: 	 1.10 sec 
2023-03-31 22:57:37,659 			Learning rate: weights:   1.000e-03    
2023-03-31 22:57:37,660 
2023-03-31 22:57:37,660 ----------------
2023-03-31 22:57:39,501   0   =>  48   		Training 486 pattern with 80.00% 	Forward time: 	 1.38 sec
2023-03-31 22:57:39,502 			Loss:    2.826e-02    			Backward time: 	 0.43 sec 
2023-03-31 22:57:39,730 			Learning rate: weights:   1.000e-03    
2023-03-31 22:57:39,730 
2023-03-31 22:57:39,730 ----------------
2023-03-31 22:57:41,548   0   =>  49   		Training 486 pattern with 70.21% 	Forward time: 	 1.04 sec
2023-03-31 22:57:41,548 			Loss:    3.602e-02    			Backward time: 	 0.75 sec 
2023-03-31 22:57:41,821 			Learning rate: weights:   1.000e-03    
2023-03-31 22:57:41,821 
2023-03-31 22:57:41,821 ----------------
2023-03-31 22:57:45,571   0   =>  50   		Training 486 pattern with 78.75% 	Forward time: 	 2.40 sec
2023-03-31 22:57:45,571 			Loss:    2.793e-02    			Backward time: 	 1.32 sec 
2023-03-31 22:57:45,702 			Learning rate: weights:   1.000e-03    
2023-03-31 22:57:45,702 
2023-03-31 22:57:45,702 ----------------
2023-03-31 22:57:49,770   0   =>  51   		Training 486 pattern with 79.38% 	Forward time: 	 2.89 sec
2023-03-31 22:57:49,770 			Loss:    2.845e-02    			Backward time: 	 1.12 sec 
2023-03-31 22:57:50,289 			Learning rate: weights:   1.000e-03    
2023-03-31 22:57:50,290 
2023-03-31 22:57:50,290 ----------------
2023-03-31 22:57:53,777   0   =>  52   		Training 486 pattern with 75.42% 	Forward time: 	 2.39 sec
2023-03-31 22:57:53,778 			Loss:    3.216e-02    			Backward time: 	 1.05 sec 
2023-03-31 22:57:53,866 			Learning rate: weights:   1.000e-03    
2023-03-31 22:57:53,866 
2023-03-31 22:57:53,866 ----------------
2023-03-31 22:57:57,126   0   =>  53   		Training 486 pattern with 76.25% 	Forward time: 	 2.28 sec
2023-03-31 22:57:57,127 			Loss:    3.234e-02    			Backward time: 	 0.95 sec 
2023-03-31 22:57:57,502 			Learning rate: weights:   1.000e-03    
2023-03-31 22:57:57,502 
2023-03-31 22:57:57,502 ----------------
2023-03-31 22:58:00,637   0   =>  54   		Training 486 pattern with 74.38% 	Forward time: 	 2.20 sec
2023-03-31 22:58:00,638 			Loss:    3.513e-02    			Backward time: 	 0.91 sec 
2023-03-31 22:58:00,778 			Learning rate: weights:   1.000e-03    
2023-03-31 22:58:00,778 
2023-03-31 22:58:00,778 ----------------
2023-03-31 22:58:04,263   0   =>  55   		Training 486 pattern with 80.00% 	Forward time: 	 2.15 sec
2023-03-31 22:58:04,264 			Loss:    2.777e-02    			Backward time: 	 1.31 sec 
2023-03-31 22:58:04,535 			Learning rate: weights:   1.000e-03    
2023-03-31 22:58:04,535 
2023-03-31 22:58:04,535 ----------------
2023-03-31 22:58:08,595   0   =>  56   		Training 486 pattern with 74.79% 	Forward time: 	 2.89 sec
2023-03-31 22:58:08,596 			Loss:    3.394e-02    			Backward time: 	 1.14 sec 
2023-03-31 22:58:09,887 			Learning rate: weights:   1.000e-03    
2023-03-31 22:58:09,888 
2023-03-31 22:58:09,888 ----------------
2023-03-31 22:58:13,333   0   =>  57   		Training 486 pattern with 77.92% 	Forward time: 	 2.14 sec
2023-03-31 22:58:13,333 			Loss:    2.704e-02    			Backward time: 	 1.28 sec 
2023-03-31 22:58:13,513 			Learning rate: weights:   1.000e-03    
2023-03-31 22:58:13,514 
2023-03-31 22:58:13,514 ----------------
2023-03-31 22:58:16,111   0   =>  58   		Training 486 pattern with 80.42% 	Forward time: 	 1.85 sec
2023-03-31 22:58:16,112 			Loss:    2.807e-02    			Backward time: 	 0.71 sec 
2023-03-31 22:58:16,237 			Learning rate: weights:   1.000e-03    
2023-03-31 22:58:16,273 
2023-03-31 22:58:16,273 ----------------
2023-03-31 22:58:19,055   0   =>  59   		Training 486 pattern with 82.50% 	Forward time: 	 1.80 sec
2023-03-31 22:58:19,055 			Loss:    2.432e-02    			Backward time: 	 0.99 sec 
2023-03-31 22:58:19,187 			Learning rate: weights:   1.000e-03    
2023-03-31 22:58:19,188 
2023-03-31 22:58:19,188 ----------------
2023-03-31 22:58:23,278   0   =>  60   		Training 486 pattern with 78.96% 	Forward time: 	 3.05 sec
2023-03-31 22:58:23,279 			Loss:    2.663e-02    			Backward time: 	 0.97 sec 
2023-03-31 22:58:23,634 			Learning rate: weights:   1.000e-03    
2023-03-31 22:58:23,634 
2023-03-31 22:58:23,634 ----------------
2023-03-31 22:58:26,435   0   =>  61   		Training 486 pattern with 86.46% 	Forward time: 	 1.90 sec
2023-03-31 22:58:26,436 			Loss:    2.215e-02    			Backward time: 	 0.88 sec 
2023-03-31 22:58:26,644 			Learning rate: weights:   1.000e-03    
2023-03-31 22:58:26,645 
2023-03-31 22:58:26,645 ----------------
2023-03-31 22:58:30,392   0   =>  62   		Training 486 pattern with 81.25% 	Forward time: 	 2.71 sec
2023-03-31 22:58:30,393 			Loss:    2.717e-02    			Backward time: 	 1.01 sec 
2023-03-31 22:58:30,532 			Learning rate: weights:   1.000e-03    
2023-03-31 22:58:30,532 
2023-03-31 22:58:30,533 ----------------
2023-03-31 22:58:33,891   0   =>  63   		Training 486 pattern with 80.21% 	Forward time: 	 1.99 sec
2023-03-31 22:58:33,892 			Loss:    2.511e-02    			Backward time: 	 1.32 sec 
2023-03-31 22:58:34,259 			Learning rate: weights:   1.000e-03    
2023-03-31 22:58:34,259 
2023-03-31 22:58:34,259 ----------------
2023-03-31 22:58:38,362   0   =>  64   		Training 486 pattern with 77.50% 	Forward time: 	 2.70 sec
2023-03-31 22:58:38,363 			Loss:    3.138e-02    			Backward time: 	 1.38 sec 
2023-03-31 22:58:38,692 			Learning rate: weights:   1.000e-03    
2023-03-31 22:58:38,692 
2023-03-31 22:58:38,692 ----------------
2023-03-31 22:58:42,248   0   =>  65   		Training 486 pattern with 82.92% 	Forward time: 	 2.43 sec
2023-03-31 22:58:42,248 			Loss:    2.451e-02    			Backward time: 	 1.10 sec 
2023-03-31 22:58:42,403 			Learning rate: weights:   1.000e-03    
2023-03-31 22:58:42,403 
2023-03-31 22:58:42,403 ----------------
2023-03-31 22:58:45,809   0   =>  66   		Training 486 pattern with 79.17% 	Forward time: 	 2.22 sec
2023-03-31 22:58:45,810 			Loss:    2.645e-02    			Backward time: 	 1.16 sec 
2023-03-31 22:58:45,940 			Learning rate: weights:   1.000e-03    
2023-03-31 22:58:45,940 
2023-03-31 22:58:45,940 ----------------
2023-03-31 22:58:49,754   0   =>  67   		Training 486 pattern with 79.58% 	Forward time: 	 2.31 sec
2023-03-31 22:58:49,754 			Loss:    2.489e-02    			Backward time: 	 1.48 sec 
2023-03-31 22:58:49,878 			Learning rate: weights:   1.000e-03    
2023-03-31 22:58:49,879 
2023-03-31 22:58:49,879 ----------------
2023-03-31 22:58:53,226   0   =>  68   		Training 486 pattern with 83.33% 	Forward time: 	 2.39 sec
2023-03-31 22:58:53,226 			Loss:    2.408e-02    			Backward time: 	 0.94 sec 
2023-03-31 22:58:53,349 			Learning rate: weights:   1.000e-03    
2023-03-31 22:58:53,350 
2023-03-31 22:58:53,350 ----------------
2023-03-31 22:58:55,301   0   =>  69   		Training 486 pattern with 82.29% 	Forward time: 	 1.51 sec
2023-03-31 22:58:55,302 			Loss:    2.427e-02    			Backward time: 	 0.41 sec 
2023-03-31 22:58:55,550 			Learning rate: weights:   1.000e-03    
2023-03-31 22:58:55,551 
2023-03-31 22:58:55,551 ----------------
2023-03-31 22:58:58,643   0   =>  70   		Training 486 pattern with 83.96% 	Forward time: 	 1.49 sec
2023-03-31 22:58:58,644 			Loss:    2.260e-02    			Backward time: 	 1.58 sec 
2023-03-31 22:58:58,752 			Learning rate: weights:   1.000e-03    
2023-03-31 22:58:58,753 
2023-03-31 22:58:58,753 ----------------
2023-03-31 22:59:01,238   0   =>  71   		Training 486 pattern with 80.62% 	Forward time: 	 1.36 sec
2023-03-31 22:59:01,238 			Loss:    2.544e-02    			Backward time: 	 1.08 sec 
2023-03-31 22:59:01,365 			Learning rate: weights:   1.000e-03    
2023-03-31 22:59:01,366 
2023-03-31 22:59:01,366 ----------------
2023-03-31 22:59:04,816   0   =>  72   		Training 486 pattern with 79.38% 	Forward time: 	 2.39 sec
2023-03-31 22:59:04,817 			Loss:    2.719e-02    			Backward time: 	 1.02 sec 
2023-03-31 22:59:04,955 			Learning rate: weights:   1.000e-03    
2023-03-31 22:59:04,956 
2023-03-31 22:59:04,956 ----------------
2023-03-31 22:59:07,981   0   =>  73   		Training 486 pattern with 84.58% 	Forward time: 	 2.35 sec
2023-03-31 22:59:07,982 			Loss:    1.975e-02    			Backward time: 	 0.65 sec 
2023-03-31 22:59:08,184 			Learning rate: weights:   1.000e-03    
2023-03-31 22:59:08,184 
2023-03-31 22:59:08,184 ----------------
2023-03-31 22:59:11,439   0   =>  74   		Training 486 pattern with 83.96% 	Forward time: 	 2.57 sec
2023-03-31 22:59:11,439 			Loss:    2.226e-02    			Backward time: 	 0.62 sec 
2023-03-31 22:59:11,648 			Learning rate: weights:   1.000e-03    
2023-03-31 22:59:11,648 
2023-03-31 22:59:11,648 ----------------
2023-03-31 22:59:15,143   0   =>  75   		Training 486 pattern with 80.42% 	Forward time: 	 2.35 sec
2023-03-31 22:59:15,144 			Loss:    2.750e-02    			Backward time: 	 1.11 sec 
2023-03-31 22:59:15,320 			Learning rate: weights:   1.000e-03    
2023-03-31 22:59:15,321 
2023-03-31 22:59:15,321 ----------------
2023-03-31 22:59:18,306   0   =>  76   		Training 486 pattern with 82.92% 	Forward time: 	 2.07 sec
2023-03-31 22:59:18,307 			Loss:    2.247e-02    			Backward time: 	 0.89 sec 
2023-03-31 22:59:18,444 			Learning rate: weights:   1.000e-03    
2023-03-31 22:59:18,445 
2023-03-31 22:59:18,445 ----------------
2023-03-31 22:59:21,094   0   =>  77   		Training 486 pattern with 83.33% 	Forward time: 	 1.71 sec
2023-03-31 22:59:21,095 			Loss:    2.168e-02    			Backward time: 	 0.92 sec 
2023-03-31 22:59:21,445 			Learning rate: weights:   1.000e-03    
2023-03-31 22:59:21,445 
2023-03-31 22:59:21,445 ----------------
2023-03-31 22:59:24,991   0   =>  78   		Training 486 pattern with 81.67% 	Forward time: 	 2.68 sec
2023-03-31 22:59:24,991 			Loss:    2.425e-02    			Backward time: 	 0.81 sec 
2023-03-31 22:59:25,076 			Learning rate: weights:   1.000e-03    
2023-03-31 22:59:25,077 
2023-03-31 22:59:25,077 ----------------
2023-03-31 22:59:28,133   0   =>  79   		Training 486 pattern with 82.08% 	Forward time: 	 1.85 sec
2023-03-31 22:59:28,133 			Loss:    2.370e-02    			Backward time: 	 1.18 sec 
2023-03-31 22:59:28,364 			Learning rate: weights:   1.000e-03    
2023-03-31 22:59:28,364 
2023-03-31 22:59:28,364 ----------------
2023-03-31 22:59:32,312   0   =>  80   		Training 486 pattern with 85.42% 	Forward time: 	 2.67 sec
2023-03-31 22:59:32,312 			Loss:    2.203e-02    			Backward time: 	 1.25 sec 
2023-03-31 22:59:32,454 			Learning rate: weights:   1.000e-03    
2023-03-31 22:59:32,454 
2023-03-31 22:59:32,454 ----------------
2023-03-31 22:59:35,065   0   =>  81   		Training 486 pattern with 86.46% 	Forward time: 	 1.50 sec
2023-03-31 22:59:35,065 			Loss:    2.060e-02    			Backward time: 	 1.08 sec 
2023-03-31 22:59:35,148 			Learning rate: weights:   1.000e-03    
2023-03-31 22:59:35,149 
2023-03-31 22:59:35,149 ----------------
2023-03-31 22:59:37,188   0   =>  82   		Training 486 pattern with 83.54% 	Forward time: 	 1.59 sec
2023-03-31 22:59:37,188 			Loss:    2.030e-02    			Backward time: 	 0.40 sec 
2023-03-31 22:59:37,319 			Learning rate: weights:   1.000e-03    
2023-03-31 22:59:37,319 
2023-03-31 22:59:37,320 ----------------
2023-03-31 22:59:40,195   0   =>  83   		Training 486 pattern with 81.67% 	Forward time: 	 1.73 sec
2023-03-31 22:59:40,195 			Loss:    2.260e-02    			Backward time: 	 1.12 sec 
2023-03-31 22:59:40,348 			Learning rate: weights:   1.000e-03    
2023-03-31 22:59:40,348 
2023-03-31 22:59:40,348 ----------------
2023-03-31 22:59:43,212   0   =>  84   		Training 486 pattern with 85.62% 	Forward time: 	 2.03 sec
2023-03-31 22:59:43,213 			Loss:    2.000e-02    			Backward time: 	 0.79 sec 
2023-03-31 22:59:43,416 			Learning rate: weights:   1.000e-03    
2023-03-31 22:59:43,416 
2023-03-31 22:59:43,416 ----------------
2023-03-31 22:59:46,231   0   =>  85   		Training 486 pattern with 84.38% 	Forward time: 	 1.95 sec
2023-03-31 22:59:46,231 			Loss:    2.088e-02    			Backward time: 	 0.84 sec 
2023-03-31 22:59:46,342 			Learning rate: weights:   1.000e-03    
2023-03-31 22:59:46,343 
2023-03-31 22:59:46,343 ----------------
2023-03-31 22:59:49,296   0   =>  86   		Training 486 pattern with 81.25% 	Forward time: 	 1.99 sec
2023-03-31 22:59:49,296 			Loss:    2.346e-02    			Backward time: 	 0.94 sec 
2023-03-31 22:59:49,425 			Learning rate: weights:   1.000e-03    
2023-03-31 22:59:49,425 
2023-03-31 22:59:49,425 ----------------
2023-03-31 22:59:53,634   0   =>  87   		Training 486 pattern with 89.17% 	Forward time: 	 2.76 sec
2023-03-31 22:59:53,636 			Loss:    1.552e-02    			Backward time: 	 1.41 sec 
2023-03-31 22:59:53,956 			Learning rate: weights:   1.000e-03    
2023-03-31 22:59:53,956 
2023-03-31 22:59:53,956 ----------------
2023-03-31 22:59:56,510   0   =>  88   		Training 486 pattern with 83.33% 	Forward time: 	 1.63 sec
2023-03-31 22:59:56,510 			Loss:    2.130e-02    			Backward time: 	 0.88 sec 
2023-03-31 22:59:56,598 			Learning rate: weights:   1.000e-03    
2023-03-31 22:59:56,598 
2023-03-31 22:59:56,598 ----------------
2023-03-31 22:59:58,921   0   =>  89   		Training 486 pattern with 86.04% 	Forward time: 	 1.57 sec
2023-03-31 22:59:58,921 			Loss:    1.777e-02    			Backward time: 	 0.73 sec 
2023-03-31 22:59:59,042 			Learning rate: weights:   1.000e-03    
2023-03-31 22:59:59,044 
2023-03-31 22:59:59,044 ----------------
2023-03-31 23:00:02,460   0   =>  90   		Training 486 pattern with 85.00% 	Forward time: 	 2.24 sec
2023-03-31 23:00:02,460 			Loss:    2.141e-02    			Backward time: 	 1.16 sec 
2023-03-31 23:00:02,594 			Learning rate: weights:   1.000e-03    
2023-03-31 23:00:02,594 
2023-03-31 23:00:02,594 ----------------
2023-03-31 23:00:05,606   0   =>  91   		Training 486 pattern with 87.08% 	Forward time: 	 2.04 sec
2023-03-31 23:00:05,606 			Loss:    1.721e-02    			Backward time: 	 0.95 sec 
2023-03-31 23:00:05,696 			Learning rate: weights:   1.000e-03    
2023-03-31 23:00:05,696 
2023-03-31 23:00:05,696 ----------------
2023-03-31 23:00:09,336   0   =>  92   		Training 486 pattern with 85.62% 	Forward time: 	 2.33 sec
2023-03-31 23:00:09,362 			Loss:    1.839e-02    			Backward time: 	 1.28 sec 
2023-03-31 23:00:10,121 			Learning rate: weights:   1.000e-03    
2023-03-31 23:00:10,121 
2023-03-31 23:00:10,121 ----------------
2023-03-31 23:00:13,697   0   =>  93   		Training 486 pattern with 83.12% 	Forward time: 	 2.92 sec
2023-03-31 23:00:13,698 			Loss:    2.359e-02    			Backward time: 	 0.61 sec 
2023-03-31 23:00:13,901 			Learning rate: weights:   1.000e-03    
2023-03-31 23:00:13,901 
2023-03-31 23:00:13,901 ----------------
2023-03-31 23:00:19,199   0   =>  94   		Training 486 pattern with 84.79% 	Forward time: 	 4.30 sec
2023-03-31 23:00:19,200 			Loss:    1.904e-02    			Backward time: 	 0.95 sec 
2023-03-31 23:00:19,401 			Learning rate: weights:   1.000e-03    
2023-03-31 23:00:19,401 
2023-03-31 23:00:19,401 ----------------
2023-03-31 23:00:21,399   0   =>  95   		Training 486 pattern with 84.17% 	Forward time: 	 1.35 sec
2023-03-31 23:00:21,400 			Loss:    1.971e-02    			Backward time: 	 0.62 sec 
2023-03-31 23:00:21,544 			Learning rate: weights:   1.000e-03    
2023-03-31 23:00:21,546 
2023-03-31 23:00:21,547 ----------------
2023-03-31 23:00:26,038   0   =>  96   		Training 486 pattern with 84.79% 	Forward time: 	 3.15 sec
2023-03-31 23:00:26,038 			Loss:    1.972e-02    			Backward time: 	 1.32 sec 
2023-03-31 23:00:26,122 			Learning rate: weights:   1.000e-03    
2023-03-31 23:00:26,122 
2023-03-31 23:00:26,122 ----------------
2023-03-31 23:00:31,881   0   =>  97   		Training 486 pattern with 87.29% 	Forward time: 	 2.93 sec
2023-03-31 23:00:31,881 			Loss:    1.769e-02    			Backward time: 	 2.80 sec 
2023-03-31 23:00:32,011 			Learning rate: weights:   1.000e-03    
2023-03-31 23:00:32,011 
2023-03-31 23:00:32,011 ----------------
2023-03-31 23:00:36,554   0   =>  98   		Training 486 pattern with 85.42% 	Forward time: 	 2.56 sec
2023-03-31 23:00:36,554 			Loss:    1.950e-02    			Backward time: 	 1.94 sec 
2023-03-31 23:00:36,677 			Learning rate: weights:   1.000e-03    
2023-03-31 23:00:36,677 
2023-03-31 23:00:36,677 ----------------
2023-03-31 23:00:38,989   0   =>  99   		Training 486 pattern with 85.00% 	Forward time: 	 1.62 sec
2023-03-31 23:00:38,990 			Loss:    2.114e-02    			Backward time: 	 0.67 sec 
2023-03-31 23:00:39,346 			Learning rate: weights:   1.000e-03    
2023-03-31 23:00:39,346 
2023-03-31 23:00:39,346 ----------------
2023-03-31 23:00:41,738   0   => 100   		Training 486 pattern with 83.96% 	Forward time: 	 1.63 sec
2023-03-31 23:00:41,739 			Loss:    2.019e-02    			Backward time: 	 0.74 sec 
2023-03-31 23:00:41,998 			Learning rate: weights:   1.000e-03    
2023-03-31 23:00:41,998 
2023-03-31 23:00:41,998 ----------------
2023-03-31 23:00:45,683   0   => 101   		Training 486 pattern with 86.04% 	Forward time: 	 2.26 sec
2023-03-31 23:00:45,683 			Loss:    1.994e-02    			Backward time: 	 1.39 sec 
2023-03-31 23:00:45,808 			Learning rate: weights:   1.000e-03    
2023-03-31 23:00:45,808 
2023-03-31 23:00:45,808 ----------------
2023-03-31 23:00:48,676   0   => 102   		Training 486 pattern with 86.88% 	Forward time: 	 1.85 sec
2023-03-31 23:00:48,676 			Loss:    1.753e-02    			Backward time: 	 0.99 sec 
2023-03-31 23:00:48,893 			Learning rate: weights:   1.000e-03    
2023-03-31 23:00:48,893 
2023-03-31 23:00:48,893 ----------------
2023-03-31 23:00:52,083   0   => 103   		Training 486 pattern with 85.00% 	Forward time: 	 2.16 sec
2023-03-31 23:00:52,083 			Loss:    1.797e-02    			Backward time: 	 1.00 sec 
2023-03-31 23:00:52,291 			Learning rate: weights:   1.000e-03    
2023-03-31 23:00:52,292 
2023-03-31 23:00:52,292 ----------------
2023-03-31 23:00:56,264   0   => 104   		Training 486 pattern with 88.75% 	Forward time: 	 2.73 sec
2023-03-31 23:00:56,264 			Loss:    1.520e-02    			Backward time: 	 1.21 sec 
2023-03-31 23:00:56,404 			Learning rate: weights:   1.000e-03    
2023-03-31 23:00:56,404 
2023-03-31 23:00:56,404 ----------------
2023-03-31 23:01:00,496   0   => 105   		Training 486 pattern with 85.83% 	Forward time: 	 2.33 sec
2023-03-31 23:01:00,496 			Loss:    1.748e-02    			Backward time: 	 1.73 sec 
2023-03-31 23:01:00,579 			Learning rate: weights:   1.000e-03    
2023-03-31 23:01:00,579 
2023-03-31 23:01:00,579 ----------------
2023-03-31 23:01:04,122   0   => 106   		Training 486 pattern with 90.62% 	Forward time: 	 2.35 sec
2023-03-31 23:01:04,122 			Loss:    1.544e-02    			Backward time: 	 1.13 sec 
2023-03-31 23:01:04,262 			Learning rate: weights:   1.000e-03    
2023-03-31 23:01:04,262 
2023-03-31 23:01:04,262 ----------------
2023-03-31 23:01:08,471   0   => 107   		Training 486 pattern with 85.42% 	Forward time: 	 3.41 sec
2023-03-31 23:01:08,471 			Loss:    1.879e-02    			Backward time: 	 0.78 sec 
2023-03-31 23:01:08,611 			Learning rate: weights:   1.000e-03    
2023-03-31 23:01:08,611 
2023-03-31 23:01:08,611 ----------------
2023-03-31 23:01:10,554   0   => 108   		Training 486 pattern with 84.79% 	Forward time: 	 1.41 sec
2023-03-31 23:01:10,554 			Loss:    1.980e-02    			Backward time: 	 0.50 sec 
2023-03-31 23:01:10,787 			Learning rate: weights:   1.000e-03    
2023-03-31 23:01:10,787 
2023-03-31 23:01:10,787 ----------------
2023-03-31 23:01:13,223   0   => 109   		Training 486 pattern with 86.67% 	Forward time: 	 1.84 sec
2023-03-31 23:01:13,223 			Loss:    1.721e-02    			Backward time: 	 0.57 sec 
2023-03-31 23:01:13,365 			Learning rate: weights:   1.000e-03    
2023-03-31 23:01:13,365 
2023-03-31 23:01:13,365 ----------------
2023-03-31 23:01:15,532   0   => 110   		Training 486 pattern with 89.79% 	Forward time: 	 1.62 sec
2023-03-31 23:01:15,532 			Loss:    1.583e-02    			Backward time: 	 0.51 sec 
2023-03-31 23:01:15,732 			Learning rate: weights:   1.000e-03    
2023-03-31 23:01:15,732 
2023-03-31 23:01:15,732 ----------------
2023-03-31 23:01:19,266   0   => 111   		Training 486 pattern with 87.29% 	Forward time: 	 2.39 sec
2023-03-31 23:01:19,266 			Loss:    1.815e-02    			Backward time: 	 1.12 sec 
2023-03-31 23:01:19,385 			Learning rate: weights:   1.000e-03    
2023-03-31 23:01:19,385 
2023-03-31 23:01:19,385 ----------------
2023-03-31 23:01:23,363   0   => 112   		Training 486 pattern with 86.46% 	Forward time: 	 2.71 sec
2023-03-31 23:01:23,363 			Loss:    1.706e-02    			Backward time: 	 1.25 sec 
2023-03-31 23:01:23,552 			Learning rate: weights:   1.000e-03    
2023-03-31 23:01:23,552 
2023-03-31 23:01:23,552 ----------------
2023-03-31 23:01:27,709   0   => 113   		Training 486 pattern with 89.79% 	Forward time: 	 2.74 sec
2023-03-31 23:01:27,710 			Loss:    1.569e-02    			Backward time: 	 1.39 sec 
2023-03-31 23:01:27,823 			Learning rate: weights:   1.000e-03    
2023-03-31 23:01:27,823 
2023-03-31 23:01:27,823 ----------------
2023-03-31 23:01:30,281   0   => 114   		Training 486 pattern with 88.96% 	Forward time: 	 1.73 sec
2023-03-31 23:01:30,281 			Loss:    1.614e-02    			Backward time: 	 0.70 sec 
2023-03-31 23:01:30,400 			Learning rate: weights:   1.000e-03    
2023-03-31 23:01:30,400 
2023-03-31 23:01:30,400 ----------------
2023-03-31 23:01:33,050   0   => 115   		Training 486 pattern with 90.21% 	Forward time: 	 1.79 sec
2023-03-31 23:01:33,051 			Loss:    1.512e-02    			Backward time: 	 0.83 sec 
2023-03-31 23:01:33,276 			Learning rate: weights:   1.000e-03    
2023-03-31 23:01:33,278 
2023-03-31 23:01:33,278 ----------------
2023-03-31 23:01:35,579   0   => 116   		Training 486 pattern with 88.12% 	Forward time: 	 1.40 sec
2023-03-31 23:01:35,579 			Loss:    1.579e-02    			Backward time: 	 0.85 sec 
2023-03-31 23:01:35,660 			Learning rate: weights:   1.000e-03    
2023-03-31 23:01:35,660 
2023-03-31 23:01:35,660 ----------------
2023-03-31 23:01:38,651   0   => 117   		Training 486 pattern with 84.58% 	Forward time: 	 2.07 sec
2023-03-31 23:01:38,651 			Loss:    1.950e-02    			Backward time: 	 0.88 sec 
2023-03-31 23:01:38,796 			Learning rate: weights:   1.000e-03    
2023-03-31 23:01:38,797 
2023-03-31 23:01:38,797 ----------------
2023-03-31 23:01:40,663   0   => 118   		Training 486 pattern with 88.12% 	Forward time: 	 1.46 sec
2023-03-31 23:01:40,663 			Loss:    1.663e-02    			Backward time: 	 0.38 sec 
2023-03-31 23:01:40,783 			Learning rate: weights:   1.000e-03    
2023-03-31 23:01:40,784 
2023-03-31 23:01:40,784 ----------------
2023-03-31 23:01:44,025   0   => 119   		Training 486 pattern with 85.62% 	Forward time: 	 2.08 sec
2023-03-31 23:01:44,025 			Loss:    1.807e-02    			Backward time: 	 1.12 sec 
2023-03-31 23:01:44,373 			Learning rate: weights:   1.000e-03    
2023-03-31 23:01:44,373 
2023-03-31 23:01:44,373 ----------------
2023-03-31 23:01:47,129   0   => 120   		Training 486 pattern with 86.25% 	Forward time: 	 1.60 sec
2023-03-31 23:01:47,130 			Loss:    1.749e-02    			Backward time: 	 1.12 sec 
2023-03-31 23:01:47,274 			Learning rate: weights:   1.000e-03    
2023-03-31 23:01:47,276 
2023-03-31 23:01:47,276 ----------------
2023-03-31 23:01:49,915   0   => 121   		Training 486 pattern with 87.92% 	Forward time: 	 2.07 sec
2023-03-31 23:01:49,915 			Loss:    1.581e-02    			Backward time: 	 0.54 sec 
2023-03-31 23:01:50,053 			Learning rate: weights:   1.000e-03    
2023-03-31 23:01:50,053 
2023-03-31 23:01:50,053 ----------------
2023-03-31 23:01:53,595   0   => 122   		Training 486 pattern with 90.83% 	Forward time: 	 1.89 sec
2023-03-31 23:01:53,596 			Loss:    1.388e-02    			Backward time: 	 1.62 sec 
2023-03-31 23:01:53,850 			Learning rate: weights:   1.000e-03    
2023-03-31 23:01:53,851 
2023-03-31 23:01:53,851 ----------------
2023-03-31 23:01:55,427   0   => 123   		Training 486 pattern with 89.58% 	Forward time: 	 1.32 sec
2023-03-31 23:01:55,428 			Loss:    1.723e-02    			Backward time: 	 0.23 sec 
2023-03-31 23:01:55,583 			Learning rate: weights:   1.000e-03    
2023-03-31 23:01:55,583 
2023-03-31 23:01:55,583 ----------------
2023-03-31 23:01:59,452   0   => 124   		Training 486 pattern with 88.12% 	Forward time: 	 2.73 sec
2023-03-31 23:01:59,453 			Loss:    1.561e-02    			Backward time: 	 1.10 sec 
2023-03-31 23:01:59,574 
2023-03-31 23:01:59,574 Testing:
2023-03-31 23:01:59,861 		24 of 10000 with 91.67% 	 Time used:  0.28 sec
2023-03-31 23:02:00,077 		48 of 10000 with 85.42% 	 Time used:  0.21 sec
2023-03-31 23:02:00,222 		72 of 10000 with 88.89% 	 Time used:  0.14 sec
2023-03-31 23:02:00,374 		96 of 10000 with 89.58% 	 Time used:  0.15 sec
2023-03-31 23:02:00,577 		120 of 10000 with 91.67% 	 Time used:  0.20 sec
2023-03-31 23:02:00,736 		144 of 10000 with 91.67% 	 Time used:  0.16 sec
2023-03-31 23:02:00,900 		168 of 10000 with 92.26% 	 Time used:  0.16 sec
2023-03-31 23:02:01,047 		192 of 10000 with 93.23% 	 Time used:  0.14 sec
2023-03-31 23:02:01,227 		216 of 10000 with 93.52% 	 Time used:  0.18 sec
2023-03-31 23:02:01,412 		240 of 10000 with 94.17% 	 Time used:  0.18 sec
2023-03-31 23:02:01,495 		264 of 10000 with 94.70% 	 Time used:  0.08 sec
2023-03-31 23:02:01,536 		288 of 10000 with 94.10% 	 Time used:  0.04 sec
2023-03-31 23:02:01,683 		312 of 10000 with 93.91% 	 Time used:  0.15 sec
2023-03-31 23:02:01,847 		336 of 10000 with 94.05% 	 Time used:  0.16 sec
2023-03-31 23:02:02,105 		360 of 10000 with 93.89% 	 Time used:  0.26 sec
2023-03-31 23:02:02,194 		384 of 10000 with 94.01% 	 Time used:  0.09 sec
2023-03-31 23:02:02,360 		408 of 10000 with 94.36% 	 Time used:  0.16 sec
2023-03-31 23:02:02,604 		432 of 10000 with 94.44% 	 Time used:  0.24 sec
2023-03-31 23:02:02,826 		456 of 10000 with 93.64% 	 Time used:  0.22 sec
2023-03-31 23:02:02,864 		480 of 10000 with 93.75% 	 Time used:  0.04 sec
2023-03-31 23:02:02,905 		504 of 10000 with 93.45% 	 Time used:  0.04 sec
2023-03-31 23:02:02,945 		528 of 10000 with 93.18% 	 Time used:  0.04 sec
2023-03-31 23:02:02,987 		552 of 10000 with 93.12% 	 Time used:  0.04 sec
2023-03-31 23:02:03,132 		576 of 10000 with 93.06% 	 Time used:  0.14 sec
2023-03-31 23:02:03,298 		600 of 10000 with 93.17% 	 Time used:  0.16 sec
2023-03-31 23:02:03,558 		624 of 10000 with 93.27% 	 Time used:  0.26 sec
2023-03-31 23:02:03,745 		648 of 10000 with 93.36% 	 Time used:  0.19 sec
2023-03-31 23:02:03,993 		672 of 10000 with 93.45% 	 Time used:  0.25 sec
2023-03-31 23:02:04,199 		696 of 10000 with 93.53% 	 Time used:  0.21 sec
2023-03-31 23:02:04,363 		720 of 10000 with 93.47% 	 Time used:  0.16 sec
2023-03-31 23:02:04,596 		744 of 10000 with 93.28% 	 Time used:  0.23 sec
2023-03-31 23:02:04,796 		768 of 10000 with 93.36% 	 Time used:  0.20 sec
2023-03-31 23:02:05,030 		792 of 10000 with 93.56% 	 Time used:  0.23 sec
2023-03-31 23:02:05,250 		816 of 10000 with 93.75% 	 Time used:  0.22 sec
2023-03-31 23:02:05,426 		840 of 10000 with 93.69% 	 Time used:  0.17 sec
2023-03-31 23:02:05,654 		864 of 10000 with 93.75% 	 Time used:  0.23 sec
2023-03-31 23:02:05,875 		888 of 10000 with 93.58% 	 Time used:  0.22 sec
2023-03-31 23:02:05,934 		912 of 10000 with 93.42% 	 Time used:  0.06 sec
2023-03-31 23:02:06,080 		936 of 10000 with 93.38% 	 Time used:  0.14 sec
2023-03-31 23:02:06,284 		960 of 10000 with 93.54% 	 Time used:  0.20 sec
2023-03-31 23:02:06,521 		984 of 10000 with 93.60% 	 Time used:  0.23 sec
2023-03-31 23:02:06,716 		1008 of 10000 with 93.75% 	 Time used:  0.19 sec
2023-03-31 23:02:06,934 		1032 of 10000 with 93.80% 	 Time used:  0.22 sec
2023-03-31 23:02:07,098 		1056 of 10000 with 93.75% 	 Time used:  0.16 sec
2023-03-31 23:02:07,336 		1080 of 10000 with 93.43% 	 Time used:  0.24 sec
2023-03-31 23:02:07,568 		1104 of 10000 with 93.57% 	 Time used:  0.23 sec
2023-03-31 23:02:07,708 		1128 of 10000 with 93.71% 	 Time used:  0.14 sec
2023-03-31 23:02:08,540 		1152 of 10000 with 93.75% 	 Time used:  0.83 sec
2023-03-31 23:02:08,571 		1176 of 10000 with 93.79% 	 Time used:  0.03 sec
2023-03-31 23:02:08,781 		1200 of 10000 with 93.75% 	 Time used:  0.21 sec
2023-03-31 23:02:09,010 		1224 of 10000 with 93.87% 	 Time used:  0.23 sec
2023-03-31 23:02:09,179 		1248 of 10000 with 93.91% 	 Time used:  0.17 sec
2023-03-31 23:02:09,398 		1272 of 10000 with 93.95% 	 Time used:  0.22 sec
2023-03-31 23:02:09,594 		1296 of 10000 with 93.98% 	 Time used:  0.19 sec
2023-03-31 23:02:09,799 		1320 of 10000 with 94.02% 	 Time used:  0.20 sec
2023-03-31 23:02:10,002 		1344 of 10000 with 93.90% 	 Time used:  0.20 sec
2023-03-31 23:02:10,201 		1368 of 10000 with 93.86% 	 Time used:  0.20 sec
2023-03-31 23:02:10,369 		1392 of 10000 with 93.89% 	 Time used:  0.17 sec
2023-03-31 23:02:10,552 		1416 of 10000 with 93.93% 	 Time used:  0.18 sec
2023-03-31 23:02:10,810 		1440 of 10000 with 93.96% 	 Time used:  0.26 sec
2023-03-31 23:02:10,848 		1464 of 10000 with 93.99% 	 Time used:  0.04 sec
2023-03-31 23:02:10,921 		1488 of 10000 with 93.82% 	 Time used:  0.07 sec
2023-03-31 23:02:11,156 		1512 of 10000 with 93.65% 	 Time used:  0.23 sec
2023-03-31 23:02:11,374 		1536 of 10000 with 93.68% 	 Time used:  0.22 sec
2023-03-31 23:02:11,599 		1560 of 10000 with 93.72% 	 Time used:  0.22 sec
2023-03-31 23:02:11,745 		1584 of 10000 with 93.62% 	 Time used:  0.15 sec
2023-03-31 23:02:11,960 		1608 of 10000 with 93.66% 	 Time used:  0.21 sec
2023-03-31 23:02:12,155 		1632 of 10000 with 93.63% 	 Time used:  0.19 sec
2023-03-31 23:02:12,321 		1656 of 10000 with 93.72% 	 Time used:  0.16 sec
2023-03-31 23:02:12,518 		1680 of 10000 with 93.63% 	 Time used:  0.16 sec
2023-03-31 23:02:12,838 		1704 of 10000 with 93.66% 	 Time used:  0.32 sec
2023-03-31 23:02:13,075 		1728 of 10000 with 93.52% 	 Time used:  0.22 sec
2023-03-31 23:02:13,239 		1752 of 10000 with 93.55% 	 Time used:  0.16 sec
2023-03-31 23:02:13,401 		1776 of 10000 with 93.64% 	 Time used:  0.16 sec
2023-03-31 23:02:13,742 		1800 of 10000 with 93.67% 	 Time used:  0.34 sec
2023-03-31 23:02:13,771 		1824 of 10000 with 93.64% 	 Time used:  0.03 sec
2023-03-31 23:02:13,812 		1848 of 10000 with 93.61% 	 Time used:  0.04 sec
2023-03-31 23:02:14,036 		1872 of 10000 with 93.64% 	 Time used:  0.19 sec
2023-03-31 23:02:14,294 		1896 of 10000 with 93.67% 	 Time used:  0.26 sec
2023-03-31 23:02:14,497 		1920 of 10000 with 93.70% 	 Time used:  0.20 sec
2023-03-31 23:02:14,732 		1944 of 10000 with 93.62% 	 Time used:  0.23 sec
2023-03-31 23:02:14,761 		1968 of 10000 with 93.60% 	 Time used:  0.03 sec
2023-03-31 23:02:14,802 		1992 of 10000 with 93.62% 	 Time used:  0.04 sec
2023-03-31 23:02:14,847 		2016 of 10000 with 93.65% 	 Time used:  0.04 sec
2023-03-31 23:02:14,890 		2040 of 10000 with 93.68% 	 Time used:  0.04 sec
2023-03-31 23:02:15,077 		2064 of 10000 with 93.60% 	 Time used:  0.17 sec
2023-03-31 23:02:15,274 		2088 of 10000 with 93.63% 	 Time used:  0.20 sec
2023-03-31 23:02:15,477 		2112 of 10000 with 93.70% 	 Time used:  0.20 sec
2023-03-31 23:02:15,703 		2136 of 10000 with 93.68% 	 Time used:  0.22 sec
2023-03-31 23:02:15,853 		2160 of 10000 with 93.75% 	 Time used:  0.15 sec
2023-03-31 23:02:16,053 		2184 of 10000 with 93.82% 	 Time used:  0.20 sec
2023-03-31 23:02:16,286 		2208 of 10000 with 93.75% 	 Time used:  0.23 sec
2023-03-31 23:02:16,492 		2232 of 10000 with 93.77% 	 Time used:  0.20 sec
2023-03-31 23:02:16,703 		2256 of 10000 with 93.71% 	 Time used:  0.21 sec
2023-03-31 23:02:16,929 		2280 of 10000 with 93.73% 	 Time used:  0.22 sec
2023-03-31 23:02:16,968 		2304 of 10000 with 93.79% 	 Time used:  0.04 sec
2023-03-31 23:02:17,048 		2328 of 10000 with 93.81% 	 Time used:  0.08 sec
2023-03-31 23:02:17,213 		2352 of 10000 with 93.84% 	 Time used:  0.16 sec
2023-03-31 23:02:17,410 		2376 of 10000 with 93.77% 	 Time used:  0.19 sec
2023-03-31 23:02:17,617 		2400 of 10000 with 93.83% 	 Time used:  0.20 sec
2023-03-31 23:02:17,846 		2424 of 10000 with 93.81% 	 Time used:  0.23 sec
2023-03-31 23:02:17,875 		2448 of 10000 with 93.79% 	 Time used:  0.03 sec
2023-03-31 23:02:17,916 		2472 of 10000 with 93.85% 	 Time used:  0.04 sec
2023-03-31 23:02:17,958 		2496 of 10000 with 93.87% 	 Time used:  0.04 sec
2023-03-31 23:02:18,035 		2520 of 10000 with 93.89% 	 Time used:  0.04 sec
2023-03-31 23:02:18,076 		2544 of 10000 with 93.95% 	 Time used:  0.04 sec
2023-03-31 23:02:18,175 		2568 of 10000 with 93.96% 	 Time used:  0.10 sec
2023-03-31 23:02:18,216 		2592 of 10000 with 93.98% 	 Time used:  0.04 sec
2023-03-31 23:02:18,257 		2616 of 10000 with 93.96% 	 Time used:  0.04 sec
2023-03-31 23:02:18,298 		2640 of 10000 with 94.02% 	 Time used:  0.04 sec
2023-03-31 23:02:18,339 		2664 of 10000 with 94.07% 	 Time used:  0.04 sec
2023-03-31 23:02:18,391 		2688 of 10000 with 94.12% 	 Time used:  0.04 sec
2023-03-31 23:02:18,603 		2712 of 10000 with 94.14% 	 Time used:  0.21 sec
2023-03-31 23:02:18,760 		2736 of 10000 with 94.12% 	 Time used:  0.16 sec
2023-03-31 23:02:18,936 		2760 of 10000 with 94.13% 	 Time used:  0.17 sec
2023-03-31 23:02:19,108 		2784 of 10000 with 94.15% 	 Time used:  0.17 sec
2023-03-31 23:02:19,308 		2808 of 10000 with 94.12% 	 Time used:  0.20 sec
2023-03-31 23:02:19,541 		2832 of 10000 with 94.14% 	 Time used:  0.23 sec
2023-03-31 23:02:19,754 		2856 of 10000 with 94.19% 	 Time used:  0.21 sec
2023-03-31 23:02:19,886 		2880 of 10000 with 94.17% 	 Time used:  0.13 sec
2023-03-31 23:02:20,094 		2904 of 10000 with 94.15% 	 Time used:  0.21 sec
2023-03-31 23:02:20,326 		2928 of 10000 with 94.16% 	 Time used:  0.23 sec
2023-03-31 23:02:20,471 		2952 of 10000 with 94.17% 	 Time used:  0.14 sec
2023-03-31 23:02:20,700 		2976 of 10000 with 94.19% 	 Time used:  0.23 sec
2023-03-31 23:02:20,893 		3000 of 10000 with 94.17% 	 Time used:  0.19 sec
2023-03-31 23:02:21,051 		3024 of 10000 with 94.21% 	 Time used:  0.16 sec
2023-03-31 23:02:21,318 		3048 of 10000 with 94.26% 	 Time used:  0.27 sec
2023-03-31 23:02:21,424 		3072 of 10000 with 94.30% 	 Time used:  0.10 sec
2023-03-31 23:02:21,620 		3096 of 10000 with 94.28% 	 Time used:  0.19 sec
2023-03-31 23:02:21,805 		3120 of 10000 with 94.29% 	 Time used:  0.18 sec
2023-03-31 23:02:21,990 		3144 of 10000 with 94.31% 	 Time used:  0.18 sec
2023-03-31 23:02:22,139 		3168 of 10000 with 94.22% 	 Time used:  0.15 sec
2023-03-31 23:02:22,351 		3192 of 10000 with 94.20% 	 Time used:  0.21 sec
2023-03-31 23:02:22,598 		3216 of 10000 with 94.22% 	 Time used:  0.23 sec
2023-03-31 23:02:22,880 		3240 of 10000 with 94.20% 	 Time used:  0.28 sec
2023-03-31 23:02:23,107 		3264 of 10000 with 94.21% 	 Time used:  0.23 sec
2023-03-31 23:02:23,321 		3288 of 10000 with 94.19% 	 Time used:  0.21 sec
2023-03-31 23:02:23,547 		3312 of 10000 with 94.23% 	 Time used:  0.22 sec
2023-03-31 23:02:23,610 		3336 of 10000 with 94.18% 	 Time used:  0.06 sec
2023-03-31 23:02:23,647 		3360 of 10000 with 94.20% 	 Time used:  0.04 sec
2023-03-31 23:02:23,684 		3384 of 10000 with 94.24% 	 Time used:  0.04 sec
2023-03-31 23:02:23,720 		3408 of 10000 with 94.22% 	 Time used:  0.04 sec
2023-03-31 23:02:23,758 		3432 of 10000 with 94.23% 	 Time used:  0.04 sec
2023-03-31 23:02:23,794 		3456 of 10000 with 94.27% 	 Time used:  0.04 sec
2023-03-31 23:02:23,831 		3480 of 10000 with 94.28% 	 Time used:  0.04 sec
2023-03-31 23:02:23,868 		3504 of 10000 with 94.29% 	 Time used:  0.04 sec
2023-03-31 23:02:23,904 		3528 of 10000 with 94.25% 	 Time used:  0.04 sec
2023-03-31 23:02:23,941 		3552 of 10000 with 94.28% 	 Time used:  0.04 sec
2023-03-31 23:02:23,978 		3576 of 10000 with 94.27% 	 Time used:  0.04 sec
2023-03-31 23:02:24,015 		3600 of 10000 with 94.28% 	 Time used:  0.04 sec
2023-03-31 23:02:24,052 		3624 of 10000 with 94.21% 	 Time used:  0.04 sec
2023-03-31 23:02:24,089 		3648 of 10000 with 94.19% 	 Time used:  0.04 sec
2023-03-31 23:02:24,239 		3672 of 10000 with 94.17% 	 Time used:  0.15 sec
2023-03-31 23:02:24,410 		3696 of 10000 with 94.13% 	 Time used:  0.17 sec
2023-03-31 23:02:24,809 		3720 of 10000 with 94.09% 	 Time used:  0.40 sec
2023-03-31 23:02:25,039 		3744 of 10000 with 94.12% 	 Time used:  0.23 sec
2023-03-31 23:02:25,066 		3768 of 10000 with 94.11% 	 Time used:  0.03 sec
2023-03-31 23:02:25,103 		3792 of 10000 with 94.12% 	 Time used:  0.04 sec
2023-03-31 23:02:25,140 		3816 of 10000 with 94.13% 	 Time used:  0.04 sec
2023-03-31 23:02:25,177 		3840 of 10000 with 94.11% 	 Time used:  0.04 sec
2023-03-31 23:02:25,214 		3864 of 10000 with 94.13% 	 Time used:  0.04 sec
2023-03-31 23:02:25,251 		3888 of 10000 with 94.08% 	 Time used:  0.04 sec
2023-03-31 23:02:25,287 		3912 of 10000 with 94.12% 	 Time used:  0.04 sec
2023-03-31 23:02:25,324 		3936 of 10000 with 94.16% 	 Time used:  0.04 sec
2023-03-31 23:02:25,361 		3960 of 10000 with 94.14% 	 Time used:  0.04 sec
2023-03-31 23:02:25,398 		3984 of 10000 with 94.05% 	 Time used:  0.04 sec
2023-03-31 23:02:25,435 		4008 of 10000 with 94.09% 	 Time used:  0.04 sec
2023-03-31 23:02:25,473 		4032 of 10000 with 94.07% 	 Time used:  0.04 sec
2023-03-31 23:02:25,510 		4056 of 10000 with 94.06% 	 Time used:  0.04 sec
2023-03-31 23:02:25,546 		4080 of 10000 with 94.09% 	 Time used:  0.04 sec
2023-03-31 23:02:25,583 		4104 of 10000 with 94.10% 	 Time used:  0.04 sec
2023-03-31 23:02:25,757 		4128 of 10000 with 94.14% 	 Time used:  0.17 sec
2023-03-31 23:02:25,797 		4152 of 10000 with 94.17% 	 Time used:  0.04 sec
2023-03-31 23:02:25,942 		4176 of 10000 with 94.18% 	 Time used:  0.14 sec
2023-03-31 23:02:26,230 		4200 of 10000 with 94.21% 	 Time used:  0.25 sec
2023-03-31 23:02:26,370 		4224 of 10000 with 94.18% 	 Time used:  0.14 sec
2023-03-31 23:02:26,601 		4248 of 10000 with 94.21% 	 Time used:  0.23 sec
2023-03-31 23:02:26,746 		4272 of 10000 with 94.22% 	 Time used:  0.14 sec
2023-03-31 23:02:26,888 		4296 of 10000 with 94.18% 	 Time used:  0.14 sec
2023-03-31 23:02:27,041 		4320 of 10000 with 94.21% 	 Time used:  0.15 sec
2023-03-31 23:02:27,247 		4344 of 10000 with 94.24% 	 Time used:  0.20 sec
2023-03-31 23:02:27,459 		4368 of 10000 with 94.25% 	 Time used:  0.21 sec
2023-03-31 23:02:27,638 		4392 of 10000 with 94.24% 	 Time used:  0.18 sec
2023-03-31 23:02:27,826 		4416 of 10000 with 94.25% 	 Time used:  0.19 sec
2023-03-31 23:02:28,069 		4440 of 10000 with 94.23% 	 Time used:  0.24 sec
2023-03-31 23:02:28,262 		4464 of 10000 with 94.27% 	 Time used:  0.19 sec
2023-03-31 23:02:28,498 		4488 of 10000 with 94.30% 	 Time used:  0.23 sec
2023-03-31 23:02:28,688 		4512 of 10000 with 94.24% 	 Time used:  0.19 sec
2023-03-31 23:02:28,888 		4536 of 10000 with 94.22% 	 Time used:  0.20 sec
2023-03-31 23:02:29,076 		4560 of 10000 with 94.21% 	 Time used:  0.19 sec
2023-03-31 23:02:29,289 		4584 of 10000 with 94.24% 	 Time used:  0.21 sec
2023-03-31 23:02:29,491 		4608 of 10000 with 94.21% 	 Time used:  0.20 sec
2023-03-31 23:02:29,702 		4632 of 10000 with 94.21% 	 Time used:  0.21 sec
2023-03-31 23:02:30,069 		4656 of 10000 with 94.22% 	 Time used:  0.37 sec
2023-03-31 23:02:30,245 		4680 of 10000 with 94.23% 	 Time used:  0.17 sec
2023-03-31 23:02:30,427 		4704 of 10000 with 94.22% 	 Time used:  0.18 sec
2023-03-31 23:02:30,634 		4728 of 10000 with 94.16% 	 Time used:  0.21 sec
2023-03-31 23:02:30,812 		4752 of 10000 with 94.15% 	 Time used:  0.18 sec
2023-03-31 23:02:31,008 		4776 of 10000 with 94.14% 	 Time used:  0.20 sec
2023-03-31 23:02:31,196 		4800 of 10000 with 94.15% 	 Time used:  0.19 sec
2023-03-31 23:02:31,394 		4824 of 10000 with 94.17% 	 Time used:  0.20 sec
2023-03-31 23:02:31,593 		4848 of 10000 with 94.14% 	 Time used:  0.20 sec
2023-03-31 23:02:31,754 		4872 of 10000 with 94.15% 	 Time used:  0.16 sec
2023-03-31 23:02:31,934 		4896 of 10000 with 94.16% 	 Time used:  0.18 sec
2023-03-31 23:02:32,123 		4920 of 10000 with 94.19% 	 Time used:  0.19 sec
2023-03-31 23:02:32,326 		4944 of 10000 with 94.19% 	 Time used:  0.20 sec
2023-03-31 23:02:32,557 		4968 of 10000 with 94.18% 	 Time used:  0.23 sec
2023-03-31 23:02:32,587 		4992 of 10000 with 94.17% 	 Time used:  0.03 sec
2023-03-31 23:02:32,628 		5016 of 10000 with 94.18% 	 Time used:  0.04 sec
2023-03-31 23:02:32,669 		5040 of 10000 with 94.19% 	 Time used:  0.04 sec
2023-03-31 23:02:32,709 		5064 of 10000 with 94.21% 	 Time used:  0.04 sec
2023-03-31 23:02:32,779 		5088 of 10000 with 94.22% 	 Time used:  0.04 sec
2023-03-31 23:02:32,820 		5112 of 10000 with 94.23% 	 Time used:  0.04 sec
2023-03-31 23:02:32,920 		5136 of 10000 with 94.26% 	 Time used:  0.08 sec
2023-03-31 23:02:32,961 		5160 of 10000 with 94.24% 	 Time used:  0.04 sec
2023-03-31 23:02:33,002 		5184 of 10000 with 94.21% 	 Time used:  0.04 sec
2023-03-31 23:02:33,073 		5208 of 10000 with 94.24% 	 Time used:  0.04 sec
2023-03-31 23:02:33,114 		5232 of 10000 with 94.23% 	 Time used:  0.04 sec
2023-03-31 23:02:33,218 		5256 of 10000 with 94.22% 	 Time used:  0.10 sec
2023-03-31 23:02:33,259 		5280 of 10000 with 94.22% 	 Time used:  0.04 sec
2023-03-31 23:02:33,299 		5304 of 10000 with 94.23% 	 Time used:  0.04 sec
2023-03-31 23:02:33,446 		5328 of 10000 with 94.18% 	 Time used:  0.14 sec
2023-03-31 23:02:33,643 		5352 of 10000 with 94.17% 	 Time used:  0.19 sec
2023-03-31 23:02:33,974 		5376 of 10000 with 94.14% 	 Time used:  0.33 sec
2023-03-31 23:02:34,172 		5400 of 10000 with 94.13% 	 Time used:  0.20 sec
2023-03-31 23:02:34,337 		5424 of 10000 with 94.14% 	 Time used:  0.16 sec
2023-03-31 23:02:34,515 		5448 of 10000 with 94.16% 	 Time used:  0.18 sec
2023-03-31 23:02:34,737 		5472 of 10000 with 94.19% 	 Time used:  0.22 sec
2023-03-31 23:02:34,864 		5496 of 10000 with 94.18% 	 Time used:  0.13 sec
2023-03-31 23:02:35,013 		5520 of 10000 with 94.18% 	 Time used:  0.15 sec
2023-03-31 23:02:35,162 		5544 of 10000 with 94.17% 	 Time used:  0.15 sec
2023-03-31 23:02:35,345 		5568 of 10000 with 94.16% 	 Time used:  0.18 sec
2023-03-31 23:02:35,541 		5592 of 10000 with 94.19% 	 Time used:  0.19 sec
2023-03-31 23:02:35,743 		5616 of 10000 with 94.20% 	 Time used:  0.20 sec
2023-03-31 23:02:35,915 		5640 of 10000 with 94.20% 	 Time used:  0.17 sec
2023-03-31 23:02:36,087 		5664 of 10000 with 94.21% 	 Time used:  0.17 sec
2023-03-31 23:02:36,464 		5688 of 10000 with 94.20% 	 Time used:  0.38 sec
2023-03-31 23:02:36,666 		5712 of 10000 with 94.21% 	 Time used:  0.20 sec
2023-03-31 23:02:36,839 		5736 of 10000 with 94.14% 	 Time used:  0.17 sec
2023-03-31 23:02:37,043 		5760 of 10000 with 94.17% 	 Time used:  0.20 sec
2023-03-31 23:02:37,219 		5784 of 10000 with 94.16% 	 Time used:  0.17 sec
2023-03-31 23:02:37,413 		5808 of 10000 with 94.16% 	 Time used:  0.19 sec
2023-03-31 23:02:37,607 		5832 of 10000 with 94.15% 	 Time used:  0.19 sec
2023-03-31 23:02:37,795 		5856 of 10000 with 94.16% 	 Time used:  0.19 sec
2023-03-31 23:02:37,983 		5880 of 10000 with 94.17% 	 Time used:  0.19 sec
2023-03-31 23:02:38,180 		5904 of 10000 with 94.19% 	 Time used:  0.20 sec
2023-03-31 23:02:38,355 		5928 of 10000 with 94.20% 	 Time used:  0.17 sec
2023-03-31 23:02:38,520 		5952 of 10000 with 94.22% 	 Time used:  0.16 sec
2023-03-31 23:02:38,705 		5976 of 10000 with 94.24% 	 Time used:  0.18 sec
2023-03-31 23:02:38,953 		6000 of 10000 with 94.25% 	 Time used:  0.23 sec
2023-03-31 23:02:38,991 		6024 of 10000 with 94.27% 	 Time used:  0.04 sec
2023-03-31 23:02:39,032 		6048 of 10000 with 94.25% 	 Time used:  0.04 sec
2023-03-31 23:02:39,072 		6072 of 10000 with 94.17% 	 Time used:  0.04 sec
2023-03-31 23:02:39,113 		6096 of 10000 with 94.14% 	 Time used:  0.04 sec
2023-03-31 23:02:39,202 		6120 of 10000 with 94.08% 	 Time used:  0.07 sec
2023-03-31 23:02:39,243 		6144 of 10000 with 94.09% 	 Time used:  0.04 sec
2023-03-31 23:02:39,534 		6168 of 10000 with 94.08% 	 Time used:  0.29 sec
2023-03-31 23:02:39,684 		6192 of 10000 with 94.06% 	 Time used:  0.15 sec
2023-03-31 23:02:39,896 		6216 of 10000 with 94.06% 	 Time used:  0.21 sec
2023-03-31 23:02:40,148 		6240 of 10000 with 94.09% 	 Time used:  0.23 sec
2023-03-31 23:02:40,373 		6264 of 10000 with 94.11% 	 Time used:  0.22 sec
2023-03-31 23:02:40,589 		6288 of 10000 with 94.12% 	 Time used:  0.21 sec
2023-03-31 23:02:40,709 		6312 of 10000 with 94.14% 	 Time used:  0.12 sec
2023-03-31 23:02:40,893 		6336 of 10000 with 94.14% 	 Time used:  0.18 sec
2023-03-31 23:02:41,107 		6360 of 10000 with 94.15% 	 Time used:  0.21 sec
2023-03-31 23:02:41,328 		6384 of 10000 with 94.16% 	 Time used:  0.22 sec
2023-03-31 23:02:41,365 		6408 of 10000 with 94.15% 	 Time used:  0.04 sec
2023-03-31 23:02:41,438 		6432 of 10000 with 94.17% 	 Time used:  0.07 sec
2023-03-31 23:02:41,533 		6456 of 10000 with 94.18% 	 Time used:  0.09 sec
2023-03-31 23:02:41,603 		6480 of 10000 with 94.17% 	 Time used:  0.07 sec
2023-03-31 23:02:41,673 		6504 of 10000 with 94.16% 	 Time used:  0.06 sec
2023-03-31 23:02:41,714 		6528 of 10000 with 94.15% 	 Time used:  0.04 sec
2023-03-31 23:02:41,754 		6552 of 10000 with 94.11% 	 Time used:  0.04 sec
2023-03-31 23:02:41,895 		6576 of 10000 with 94.13% 	 Time used:  0.14 sec
2023-03-31 23:02:42,076 		6600 of 10000 with 94.14% 	 Time used:  0.18 sec
2023-03-31 23:02:42,278 		6624 of 10000 with 94.16% 	 Time used:  0.20 sec
2023-03-31 23:02:42,510 		6648 of 10000 with 94.13% 	 Time used:  0.23 sec
2023-03-31 23:02:42,706 		6672 of 10000 with 94.14% 	 Time used:  0.19 sec
2023-03-31 23:02:42,904 		6696 of 10000 with 94.12% 	 Time used:  0.20 sec
2023-03-31 23:02:43,129 		6720 of 10000 with 94.08% 	 Time used:  0.22 sec
2023-03-31 23:02:43,321 		6744 of 10000 with 94.04% 	 Time used:  0.19 sec
2023-03-31 23:02:43,496 		6768 of 10000 with 94.05% 	 Time used:  0.17 sec
2023-03-31 23:02:43,685 		6792 of 10000 with 94.02% 	 Time used:  0.19 sec
2023-03-31 23:02:43,899 		6816 of 10000 with 93.97% 	 Time used:  0.21 sec
2023-03-31 23:02:44,098 		6840 of 10000 with 93.98% 	 Time used:  0.20 sec
2023-03-31 23:02:44,302 		6864 of 10000 with 94.00% 	 Time used:  0.20 sec
2023-03-31 23:02:44,508 		6888 of 10000 with 94.00% 	 Time used:  0.20 sec
2023-03-31 23:02:44,683 		6912 of 10000 with 93.97% 	 Time used:  0.17 sec
2023-03-31 23:02:44,856 		6936 of 10000 with 93.99% 	 Time used:  0.17 sec
2023-03-31 23:02:45,089 		6960 of 10000 with 93.99% 	 Time used:  0.23 sec
2023-03-31 23:02:45,310 		6984 of 10000 with 93.97% 	 Time used:  0.22 sec
2023-03-31 23:02:45,339 		7008 of 10000 with 93.98% 	 Time used:  0.03 sec
2023-03-31 23:02:45,379 		7032 of 10000 with 93.97% 	 Time used:  0.04 sec
2023-03-31 23:02:45,426 		7056 of 10000 with 93.96% 	 Time used:  0.04 sec
2023-03-31 23:02:45,689 		7080 of 10000 with 93.97% 	 Time used:  0.23 sec
2023-03-31 23:02:45,885 		7104 of 10000 with 93.96% 	 Time used:  0.20 sec
2023-03-31 23:02:46,032 		7128 of 10000 with 93.94% 	 Time used:  0.15 sec
2023-03-31 23:02:46,252 		7152 of 10000 with 93.95% 	 Time used:  0.22 sec
2023-03-31 23:02:46,495 		7176 of 10000 with 93.95% 	 Time used:  0.24 sec
2023-03-31 23:02:46,659 		7200 of 10000 with 93.94% 	 Time used:  0.16 sec
2023-03-31 23:02:46,833 		7224 of 10000 with 93.96% 	 Time used:  0.17 sec
2023-03-31 23:02:47,055 		7248 of 10000 with 93.94% 	 Time used:  0.20 sec
2023-03-31 23:02:47,289 		7272 of 10000 with 93.94% 	 Time used:  0.23 sec
2023-03-31 23:02:47,454 		7296 of 10000 with 93.96% 	 Time used:  0.16 sec
2023-03-31 23:02:47,631 		7320 of 10000 with 93.95% 	 Time used:  0.18 sec
2023-03-31 23:02:47,862 		7344 of 10000 with 93.95% 	 Time used:  0.23 sec
2023-03-31 23:02:48,092 		7368 of 10000 with 93.97% 	 Time used:  0.23 sec
2023-03-31 23:02:48,276 		7392 of 10000 with 93.97% 	 Time used:  0.18 sec
2023-03-31 23:02:48,461 		7416 of 10000 with 93.95% 	 Time used:  0.18 sec
2023-03-31 23:02:48,650 		7440 of 10000 with 93.95% 	 Time used:  0.19 sec
2023-03-31 23:02:48,898 		7464 of 10000 with 93.94% 	 Time used:  0.25 sec
2023-03-31 23:02:49,098 		7488 of 10000 with 93.96% 	 Time used:  0.20 sec
2023-03-31 23:02:49,305 		7512 of 10000 with 93.97% 	 Time used:  0.20 sec
2023-03-31 23:02:49,520 		7536 of 10000 with 93.99% 	 Time used:  0.21 sec
2023-03-31 23:02:49,699 		7560 of 10000 with 93.98% 	 Time used:  0.18 sec
2023-03-31 23:02:49,888 		7584 of 10000 with 93.97% 	 Time used:  0.15 sec
2023-03-31 23:02:50,128 		7608 of 10000 with 93.98% 	 Time used:  0.24 sec
2023-03-31 23:02:50,298 		7632 of 10000 with 93.99% 	 Time used:  0.17 sec
2023-03-31 23:02:50,469 		7656 of 10000 with 93.99% 	 Time used:  0.17 sec
2023-03-31 23:02:50,653 		7680 of 10000 with 93.98% 	 Time used:  0.18 sec
2023-03-31 23:02:50,837 		7704 of 10000 with 93.96% 	 Time used:  0.18 sec
2023-03-31 23:02:51,228 		7728 of 10000 with 93.96% 	 Time used:  0.39 sec
2023-03-31 23:02:51,429 		7752 of 10000 with 93.98% 	 Time used:  0.20 sec
2023-03-31 23:02:51,640 		7776 of 10000 with 93.99% 	 Time used:  0.21 sec
2023-03-31 23:02:51,826 		7800 of 10000 with 94.01% 	 Time used:  0.18 sec
2023-03-31 23:02:52,067 		7824 of 10000 with 94.03% 	 Time used:  0.24 sec
2023-03-31 23:02:52,251 		7848 of 10000 with 94.05% 	 Time used:  0.18 sec
2023-03-31 23:02:52,469 		7872 of 10000 with 94.07% 	 Time used:  0.22 sec
2023-03-31 23:02:52,694 		7896 of 10000 with 94.07% 	 Time used:  0.22 sec
2023-03-31 23:02:52,919 		7920 of 10000 with 94.08% 	 Time used:  0.22 sec
2023-03-31 23:02:53,128 		7944 of 10000 with 94.10% 	 Time used:  0.21 sec
2023-03-31 23:02:53,316 		7968 of 10000 with 94.09% 	 Time used:  0.19 sec
2023-03-31 23:02:53,517 		7992 of 10000 with 94.09% 	 Time used:  0.20 sec
2023-03-31 23:02:53,701 		8016 of 10000 with 94.09% 	 Time used:  0.18 sec
2023-03-31 23:02:53,929 		8040 of 10000 with 94.05% 	 Time used:  0.23 sec
2023-03-31 23:02:53,991 		8064 of 10000 with 94.06% 	 Time used:  0.06 sec
2023-03-31 23:02:54,065 		8088 of 10000 with 94.03% 	 Time used:  0.07 sec
2023-03-31 23:02:54,138 		8112 of 10000 with 94.03% 	 Time used:  0.07 sec
2023-03-31 23:02:54,315 		8136 of 10000 with 94.01% 	 Time used:  0.18 sec
2023-03-31 23:02:54,478 		8160 of 10000 with 94.02% 	 Time used:  0.16 sec
2023-03-31 23:02:54,664 		8184 of 10000 with 94.02% 	 Time used:  0.19 sec
2023-03-31 23:02:54,865 		8208 of 10000 with 94.03% 	 Time used:  0.20 sec
2023-03-31 23:02:55,079 		8232 of 10000 with 94.02% 	 Time used:  0.19 sec
2023-03-31 23:02:55,287 		8256 of 10000 with 94.04% 	 Time used:  0.21 sec
2023-03-31 23:02:55,485 		8280 of 10000 with 94.06% 	 Time used:  0.20 sec
2023-03-31 23:02:55,719 		8304 of 10000 with 94.06% 	 Time used:  0.23 sec
2023-03-31 23:02:55,873 		8328 of 10000 with 94.04% 	 Time used:  0.15 sec
2023-03-31 23:02:56,052 		8352 of 10000 with 94.04% 	 Time used:  0.18 sec
2023-03-31 23:02:56,296 		8376 of 10000 with 94.02% 	 Time used:  0.24 sec
2023-03-31 23:02:56,448 		8400 of 10000 with 94.04% 	 Time used:  0.15 sec
2023-03-31 23:02:56,666 		8424 of 10000 with 94.02% 	 Time used:  0.22 sec
2023-03-31 23:02:56,898 		8448 of 10000 with 94.03% 	 Time used:  0.23 sec
2023-03-31 23:02:56,943 		8472 of 10000 with 94.03% 	 Time used:  0.04 sec
2023-03-31 23:02:56,983 		8496 of 10000 with 94.03% 	 Time used:  0.04 sec
2023-03-31 23:02:57,036 		8520 of 10000 with 94.05% 	 Time used:  0.05 sec
2023-03-31 23:02:57,209 		8544 of 10000 with 94.05% 	 Time used:  0.17 sec
2023-03-31 23:02:57,382 		8568 of 10000 with 94.05% 	 Time used:  0.17 sec
2023-03-31 23:02:57,541 		8592 of 10000 with 94.04% 	 Time used:  0.16 sec
2023-03-31 23:02:57,707 		8616 of 10000 with 94.05% 	 Time used:  0.16 sec
2023-03-31 23:02:58,146 		8640 of 10000 with 94.04% 	 Time used:  0.44 sec
2023-03-31 23:02:58,365 		8664 of 10000 with 94.04% 	 Time used:  0.22 sec
2023-03-31 23:02:58,581 		8688 of 10000 with 94.06% 	 Time used:  0.22 sec
2023-03-31 23:02:58,786 		8712 of 10000 with 94.07% 	 Time used:  0.20 sec
2023-03-31 23:02:59,011 		8736 of 10000 with 94.08% 	 Time used:  0.22 sec
2023-03-31 23:02:59,238 		8760 of 10000 with 94.08% 	 Time used:  0.23 sec
2023-03-31 23:02:59,442 		8784 of 10000 with 94.06% 	 Time used:  0.20 sec
2023-03-31 23:02:59,631 		8808 of 10000 with 94.04% 	 Time used:  0.19 sec
2023-03-31 23:02:59,825 		8832 of 10000 with 94.04% 	 Time used:  0.19 sec
2023-03-31 23:03:00,016 		8856 of 10000 with 94.05% 	 Time used:  0.19 sec
2023-03-31 23:03:00,193 		8880 of 10000 with 94.05% 	 Time used:  0.18 sec
2023-03-31 23:03:00,404 		8904 of 10000 with 94.05% 	 Time used:  0.21 sec
2023-03-31 23:03:00,631 		8928 of 10000 with 94.06% 	 Time used:  0.23 sec
2023-03-31 23:03:00,768 		8952 of 10000 with 94.06% 	 Time used:  0.14 sec
2023-03-31 23:03:00,809 		8976 of 10000 with 94.06% 	 Time used:  0.04 sec
2023-03-31 23:03:00,849 		9000 of 10000 with 94.08% 	 Time used:  0.04 sec
2023-03-31 23:03:00,989 		9024 of 10000 with 94.08% 	 Time used:  0.14 sec
2023-03-31 23:03:01,185 		9048 of 10000 with 94.10% 	 Time used:  0.19 sec
2023-03-31 23:03:01,350 		9072 of 10000 with 94.09% 	 Time used:  0.16 sec
2023-03-31 23:03:01,497 		9096 of 10000 with 94.10% 	 Time used:  0.15 sec
2023-03-31 23:03:01,689 		9120 of 10000 with 94.09% 	 Time used:  0.19 sec
2023-03-31 23:03:01,891 		9144 of 10000 with 94.11% 	 Time used:  0.20 sec
2023-03-31 23:03:02,082 		9168 of 10000 with 94.10% 	 Time used:  0.19 sec
2023-03-31 23:03:02,287 		9192 of 10000 with 94.11% 	 Time used:  0.20 sec
2023-03-31 23:03:02,538 		9216 of 10000 with 94.13% 	 Time used:  0.25 sec
2023-03-31 23:03:02,574 		9240 of 10000 with 94.09% 	 Time used:  0.03 sec
2023-03-31 23:03:02,807 		9264 of 10000 with 94.11% 	 Time used:  0.23 sec
2023-03-31 23:03:02,963 		9288 of 10000 with 94.12% 	 Time used:  0.15 sec
2023-03-31 23:03:03,183 		9312 of 10000 with 94.13% 	 Time used:  0.22 sec
2023-03-31 23:03:03,412 		9336 of 10000 with 94.14% 	 Time used:  0.23 sec
2023-03-31 23:03:03,571 		9360 of 10000 with 94.15% 	 Time used:  0.16 sec
2023-03-31 23:03:03,821 		9384 of 10000 with 94.14% 	 Time used:  0.25 sec
2023-03-31 23:03:04,043 		9408 of 10000 with 94.14% 	 Time used:  0.22 sec
2023-03-31 23:03:04,095 		9432 of 10000 with 94.14% 	 Time used:  0.04 sec
2023-03-31 23:03:04,168 		9456 of 10000 with 94.14% 	 Time used:  0.07 sec
2023-03-31 23:03:04,410 		9480 of 10000 with 94.16% 	 Time used:  0.24 sec
2023-03-31 23:03:04,559 		9504 of 10000 with 94.15% 	 Time used:  0.15 sec
2023-03-31 23:03:04,769 		9528 of 10000 with 94.14% 	 Time used:  0.21 sec
2023-03-31 23:03:05,018 		9552 of 10000 with 94.14% 	 Time used:  0.25 sec
2023-03-31 23:03:05,052 		9576 of 10000 with 94.15% 	 Time used:  0.03 sec
2023-03-31 23:03:05,308 		9600 of 10000 with 94.16% 	 Time used:  0.25 sec
2023-03-31 23:03:05,490 		9624 of 10000 with 94.16% 	 Time used:  0.18 sec
2023-03-31 23:03:05,743 		9648 of 10000 with 94.11% 	 Time used:  0.25 sec
2023-03-31 23:03:05,799 		9672 of 10000 with 94.12% 	 Time used:  0.06 sec
2023-03-31 23:03:05,986 		9696 of 10000 with 94.11% 	 Time used:  0.18 sec
2023-03-31 23:03:06,157 		9720 of 10000 with 94.12% 	 Time used:  0.17 sec
2023-03-31 23:03:06,227 		9744 of 10000 with 94.13% 	 Time used:  0.07 sec
2023-03-31 23:03:06,441 		9768 of 10000 with 94.14% 	 Time used:  0.21 sec
2023-03-31 23:03:06,621 		9792 of 10000 with 94.14% 	 Time used:  0.18 sec
2023-03-31 23:03:07,253 		9816 of 10000 with 94.15% 	 Time used:  0.63 sec
2023-03-31 23:03:07,288 		9840 of 10000 with 94.16% 	 Time used:  0.03 sec
2023-03-31 23:03:07,358 		9864 of 10000 with 94.16% 	 Time used:  0.07 sec
2023-03-31 23:03:07,539 		9888 of 10000 with 94.16% 	 Time used:  0.18 sec
2023-03-31 23:03:07,752 		9912 of 10000 with 94.18% 	 Time used:  0.21 sec
2023-03-31 23:03:07,986 		9936 of 10000 with 94.19% 	 Time used:  0.23 sec
2023-03-31 23:03:08,026 		9960 of 10000 with 94.21% 	 Time used:  0.04 sec
2023-03-31 23:03:08,235 		9984 of 10000 with 94.21% 	 Time used:  0.21 sec
2023-03-31 23:03:08,452 		10000 of 10000 with 94.22% 	 Time used:  0.22 sec
2023-03-31 23:03:08,452 
2023-03-31 23:03:08,460 			Learning rate: weights:   1.000e-03    
2023-03-31 23:03:08,460 			Last test performance: 94.22%
2023-03-31 23:03:08,460 ----------------
2023-03-31 23:03:11,501   1   =>  0    		Training 486 pattern with 87.08% 	Forward time: 	 2.24 sec
2023-03-31 23:03:11,502 			Loss:    1.590e-02    			Backward time: 	 0.76 sec 
2023-03-31 23:03:11,591 			Learning rate: weights:   1.000e-03    
2023-03-31 23:03:11,591 			Last test performance: 94.22%
2023-03-31 23:03:11,591 ----------------
2023-03-31 23:03:15,672   1   =>  1    		Training 486 pattern with 87.29% 	Forward time: 	 2.69 sec
2023-03-31 23:03:15,672 			Loss:    1.840e-02    			Backward time: 	 1.36 sec 
2023-03-31 23:03:15,840 			Learning rate: weights:   1.000e-03    
2023-03-31 23:03:15,840 			Last test performance: 94.22%
2023-03-31 23:03:15,840 ----------------
2023-03-31 23:03:18,979   1   =>  2    		Training 486 pattern with 85.62% 	Forward time: 	 1.94 sec
2023-03-31 23:03:18,979 			Loss:    1.682e-02    			Backward time: 	 1.17 sec 
2023-03-31 23:03:19,134 			Learning rate: weights:   1.000e-03    
2023-03-31 23:03:19,134 			Last test performance: 94.22%
2023-03-31 23:03:19,134 ----------------
2023-03-31 23:03:23,243   1   =>  3    		Training 486 pattern with 90.21% 	Forward time: 	 2.57 sec
2023-03-31 23:03:23,244 			Loss:    1.444e-02    			Backward time: 	 1.51 sec 
2023-03-31 23:03:23,381 			Learning rate: weights:   1.000e-03    
2023-03-31 23:03:23,381 			Last test performance: 94.22%
2023-03-31 23:03:23,381 ----------------
2023-03-31 23:03:28,100   1   =>  4    		Training 486 pattern with 89.58% 	Forward time: 	 3.50 sec
2023-03-31 23:03:28,101 			Loss:    1.499e-02    			Backward time: 	 1.16 sec 
2023-03-31 23:03:28,247 			Learning rate: weights:   1.000e-03    
2023-03-31 23:03:28,248 			Last test performance: 94.22%
2023-03-31 23:03:28,248 ----------------
2023-03-31 23:03:30,058   1   =>  5    		Training 486 pattern with 89.79% 	Forward time: 	 1.44 sec
2023-03-31 23:03:30,059 			Loss:    1.510e-02    			Backward time: 	 0.35 sec 
2023-03-31 23:03:30,192 			Learning rate: weights:   1.000e-03    
2023-03-31 23:03:30,193 			Last test performance: 94.22%
2023-03-31 23:03:30,193 ----------------
2023-03-31 23:03:34,438   1   =>  6    		Training 486 pattern with 90.42% 	Forward time: 	 2.66 sec
2023-03-31 23:03:34,438 			Loss:    1.300e-02    			Backward time: 	 1.57 sec 
2023-03-31 23:03:34,995 			Learning rate: weights:   1.000e-03    
2023-03-31 23:03:34,995 			Last test performance: 94.22%
2023-03-31 23:03:34,995 ----------------
2023-03-31 23:03:38,499   1   =>  7    		Training 486 pattern with 86.46% 	Forward time: 	 2.04 sec
2023-03-31 23:03:38,499 			Loss:    1.739e-02    			Backward time: 	 1.44 sec 
2023-03-31 23:03:38,632 			Learning rate: weights:   1.000e-03    
2023-03-31 23:03:38,633 			Last test performance: 94.22%
2023-03-31 23:03:38,633 ----------------
2023-03-31 23:03:41,741   1   =>  8    		Training 486 pattern with 88.33% 	Forward time: 	 2.10 sec
2023-03-31 23:03:41,741 			Loss:    1.468e-02    			Backward time: 	 0.99 sec 
2023-03-31 23:03:41,956 			Learning rate: weights:   1.000e-03    
2023-03-31 23:03:41,956 			Last test performance: 94.22%
2023-03-31 23:03:41,957 ----------------
2023-03-31 23:03:44,588   1   =>  9    		Training 486 pattern with 89.38% 	Forward time: 	 2.05 sec
2023-03-31 23:03:44,589 			Loss:    1.551e-02    			Backward time: 	 0.55 sec 
2023-03-31 23:03:44,675 			Learning rate: weights:   1.000e-03    
2023-03-31 23:03:44,676 			Last test performance: 94.22%
2023-03-31 23:03:44,676 ----------------
2023-03-31 23:03:46,667   1   =>  10   		Training 486 pattern with 92.08% 	Forward time: 	 1.24 sec
2023-03-31 23:03:46,667 			Loss:    1.252e-02    			Backward time: 	 0.73 sec 
2023-03-31 23:03:46,783 			Learning rate: weights:   1.000e-03    
2023-03-31 23:03:46,783 			Last test performance: 94.22%
2023-03-31 23:03:46,783 ----------------
2023-03-31 23:03:49,853   1   =>  11   		Training 486 pattern with 88.96% 	Forward time: 	 1.87 sec
2023-03-31 23:03:49,855 			Loss:    1.369e-02    			Backward time: 	 1.17 sec 
2023-03-31 23:03:49,985 			Learning rate: weights:   1.000e-03    
2023-03-31 23:03:49,985 			Last test performance: 94.22%
2023-03-31 23:03:49,986 ----------------
2023-03-31 23:03:53,200   1   =>  12   		Training 486 pattern with 86.04% 	Forward time: 	 2.26 sec
2023-03-31 23:03:53,200 			Loss:    1.824e-02    			Backward time: 	 0.93 sec 
2023-03-31 23:03:53,311 			Learning rate: weights:   1.000e-03    
2023-03-31 23:03:53,311 			Last test performance: 94.22%
2023-03-31 23:03:53,311 ----------------
2023-03-31 23:03:57,279   1   =>  13   		Training 486 pattern with 86.04% 	Forward time: 	 2.40 sec
2023-03-31 23:03:57,279 			Loss:    1.815e-02    			Backward time: 	 1.54 sec 
2023-03-31 23:03:57,415 			Learning rate: weights:   1.000e-03    
2023-03-31 23:03:57,415 			Last test performance: 94.22%
2023-03-31 23:03:57,415 ----------------
2023-03-31 23:04:00,560   1   =>  14   		Training 486 pattern with 87.29% 	Forward time: 	 1.99 sec
2023-03-31 23:04:00,560 			Loss:    1.606e-02    			Backward time: 	 1.13 sec 
2023-03-31 23:04:00,687 			Learning rate: weights:   1.000e-03    
2023-03-31 23:04:00,687 			Last test performance: 94.22%
2023-03-31 23:04:00,687 ----------------
2023-03-31 23:04:04,519   1   =>  15   		Training 486 pattern with 90.21% 	Forward time: 	 3.30 sec
2023-03-31 23:04:04,520 			Loss:    1.410e-02    			Backward time: 	 0.50 sec 
2023-03-31 23:04:04,657 			Learning rate: weights:   1.000e-03    
2023-03-31 23:04:04,658 			Last test performance: 94.22%
2023-03-31 23:04:04,658 ----------------
2023-03-31 23:04:08,092   1   =>  16   		Training 486 pattern with 92.08% 	Forward time: 	 2.77 sec
2023-03-31 23:04:08,093 			Loss:    1.091e-02    			Backward time: 	 0.64 sec 
2023-03-31 23:04:08,312 			Learning rate: weights:   1.000e-03    
2023-03-31 23:04:08,312 			Last test performance: 94.22%
2023-03-31 23:04:08,313 ----------------
2023-03-31 23:04:12,048   1   =>  17   		Training 486 pattern with 89.79% 	Forward time: 	 2.47 sec
2023-03-31 23:04:12,049 			Loss:    1.553e-02    			Backward time: 	 1.24 sec 
2023-03-31 23:04:12,315 			Learning rate: weights:   1.000e-03    
2023-03-31 23:04:12,316 			Last test performance: 94.22%
2023-03-31 23:04:12,317 ----------------
2023-03-31 23:04:15,428   1   =>  18   		Training 486 pattern with 91.67% 	Forward time: 	 1.80 sec
2023-03-31 23:04:15,429 			Loss:    1.289e-02    			Backward time: 	 1.29 sec 
2023-03-31 23:04:15,518 			Learning rate: weights:   1.000e-03    
2023-03-31 23:04:15,518 			Last test performance: 94.22%
2023-03-31 23:04:15,519 ----------------
2023-03-31 23:04:17,937   1   =>  19   		Training 486 pattern with 91.25% 	Forward time: 	 1.52 sec
2023-03-31 23:04:17,938 			Loss:    1.183e-02    			Backward time: 	 0.87 sec 
2023-03-31 23:04:18,367 			Learning rate: weights:   1.000e-03    
2023-03-31 23:04:18,367 			Last test performance: 94.22%
2023-03-31 23:04:18,367 ----------------
2023-03-31 23:04:22,235   1   =>  20   		Training 486 pattern with 90.42% 	Forward time: 	 3.02 sec
2023-03-31 23:04:22,235 			Loss:    1.313e-02    			Backward time: 	 0.82 sec 
2023-03-31 23:04:22,384 			Learning rate: weights:   1.000e-03    
2023-03-31 23:04:22,384 			Last test performance: 94.22%
2023-03-31 23:04:22,386 ----------------
2023-03-31 23:04:25,311   1   =>  21   		Training 486 pattern with 88.12% 	Forward time: 	 1.99 sec
2023-03-31 23:04:25,312 			Loss:    1.741e-02    			Backward time: 	 0.91 sec 
2023-03-31 23:04:25,393 			Learning rate: weights:   1.000e-03    
2023-03-31 23:04:25,394 			Last test performance: 94.22%
2023-03-31 23:04:25,394 ----------------
2023-03-31 23:04:28,545   1   =>  22   		Training 486 pattern with 90.21% 	Forward time: 	 2.09 sec
2023-03-31 23:04:28,545 			Loss:    1.313e-02    			Backward time: 	 1.01 sec 
2023-03-31 23:04:28,709 			Learning rate: weights:   1.000e-03    
2023-03-31 23:04:28,709 			Last test performance: 94.22%
2023-03-31 23:04:28,709 ----------------
2023-03-31 23:04:30,897   1   =>  23   		Training 486 pattern with 85.21% 	Forward time: 	 1.27 sec
2023-03-31 23:04:30,897 			Loss:    1.853e-02    			Backward time: 	 0.90 sec 
2023-03-31 23:04:31,033 			Learning rate: weights:   1.000e-03    
2023-03-31 23:04:31,035 			Last test performance: 94.22%
2023-03-31 23:04:31,035 ----------------
2023-03-31 23:04:34,529   1   =>  24   		Training 486 pattern with 87.92% 	Forward time: 	 2.15 sec
2023-03-31 23:04:34,529 			Loss:    1.617e-02    			Backward time: 	 1.32 sec 
2023-03-31 23:04:34,677 			Learning rate: weights:   1.000e-03    
2023-03-31 23:04:34,677 			Last test performance: 94.22%
2023-03-31 23:04:34,679 ----------------
2023-03-31 23:04:37,762   1   =>  25   		Training 486 pattern with 88.96% 	Forward time: 	 2.34 sec
2023-03-31 23:04:37,762 			Loss:    1.509e-02    			Backward time: 	 0.72 sec 
2023-03-31 23:04:37,942 			Learning rate: weights:   1.000e-03    
2023-03-31 23:04:37,942 			Last test performance: 94.22%
2023-03-31 23:04:37,942 ----------------
2023-03-31 23:04:40,438   1   =>  26   		Training 486 pattern with 88.12% 	Forward time: 	 1.65 sec
2023-03-31 23:04:40,439 			Loss:    1.685e-02    			Backward time: 	 0.82 sec 
2023-03-31 23:04:40,678 			Learning rate: weights:   1.000e-03    
2023-03-31 23:04:40,678 			Last test performance: 94.22%
2023-03-31 23:04:40,679 ----------------
2023-03-31 23:04:43,897   1   =>  27   		Training 486 pattern with 90.42% 	Forward time: 	 2.54 sec
2023-03-31 23:04:43,897 			Loss:    1.323e-02    			Backward time: 	 0.65 sec 
2023-03-31 23:04:44,025 			Learning rate: weights:   1.000e-03    
2023-03-31 23:04:44,025 			Last test performance: 94.22%
2023-03-31 23:04:44,025 ----------------
2023-03-31 23:04:46,595   1   =>  28   		Training 486 pattern with 91.04% 	Forward time: 	 1.77 sec
2023-03-31 23:04:46,595 			Loss:    1.166e-02    			Backward time: 	 0.76 sec 
2023-03-31 23:04:46,835 			Learning rate: weights:   1.000e-03    
2023-03-31 23:04:46,835 			Last test performance: 94.22%
2023-03-31 23:04:46,835 ----------------
2023-03-31 23:04:51,287   1   =>  29   		Training 486 pattern with 89.17% 	Forward time: 	 2.97 sec
2023-03-31 23:04:51,287 			Loss:    1.504e-02    			Backward time: 	 1.46 sec 
2023-03-31 23:04:51,948 			Learning rate: weights:   1.000e-03    
2023-03-31 23:04:51,949 			Last test performance: 94.22%
2023-03-31 23:04:51,949 ----------------
2023-03-31 23:04:53,504   1   =>  30   		Training 486 pattern with 87.71% 	Forward time: 	 1.06 sec
2023-03-31 23:04:53,504 			Loss:    1.749e-02    			Backward time: 	 0.47 sec 
2023-03-31 23:04:53,624 			Learning rate: weights:   1.000e-03    
2023-03-31 23:04:53,624 			Last test performance: 94.22%
2023-03-31 23:04:53,624 ----------------
2023-03-31 23:04:55,719   1   =>  31   		Training 486 pattern with 92.29% 	Forward time: 	 1.45 sec
2023-03-31 23:04:55,719 			Loss:    1.193e-02    			Backward time: 	 0.62 sec 
2023-03-31 23:04:55,839 			Learning rate: weights:   1.000e-03    
2023-03-31 23:04:55,841 			Last test performance: 94.22%
2023-03-31 23:04:55,841 ----------------
2023-03-31 23:04:59,465   1   =>  32   		Training 486 pattern with 91.88% 	Forward time: 	 2.45 sec
2023-03-31 23:04:59,465 			Loss:    1.138e-02    			Backward time: 	 1.15 sec 
2023-03-31 23:04:59,582 			Learning rate: weights:   1.000e-03    
2023-03-31 23:04:59,582 			Last test performance: 94.22%
2023-03-31 23:04:59,582 ----------------
2023-03-31 23:05:02,570   1   =>  33   		Training 486 pattern with 86.88% 	Forward time: 	 1.75 sec
2023-03-31 23:05:02,570 			Loss:    1.508e-02    			Backward time: 	 1.21 sec 
2023-03-31 23:05:06,794 			Learning rate: weights:   1.000e-03    
2023-03-31 23:05:06,795 			Last test performance: 94.22%
2023-03-31 23:05:06,795 ----------------
2023-03-31 23:05:11,029   1   =>  34   		Training 486 pattern with 88.75% 	Forward time: 	 2.61 sec
2023-03-31 23:05:11,030 			Loss:    1.467e-02    			Backward time: 	 1.59 sec 
2023-03-31 23:05:16,023 			Learning rate: weights:   1.000e-03    
2023-03-31 23:05:16,023 			Last test performance: 94.22%
2023-03-31 23:05:16,024 ----------------
2023-03-31 23:05:18,891   1   =>  35   		Training 486 pattern with 89.17% 	Forward time: 	 1.64 sec
2023-03-31 23:05:18,892 			Loss:    1.429e-02    			Backward time: 	 1.20 sec 
2023-03-31 23:05:18,981 			Learning rate: weights:   1.000e-03    
2023-03-31 23:05:18,981 			Last test performance: 94.22%
2023-03-31 23:05:18,981 ----------------
2023-03-31 23:05:21,559   1   =>  36   		Training 486 pattern with 89.79% 	Forward time: 	 1.76 sec
2023-03-31 23:05:21,560 			Loss:    1.435e-02    			Backward time: 	 0.79 sec 
2023-03-31 23:05:22,201 			Learning rate: weights:   1.000e-03    
2023-03-31 23:05:22,201 			Last test performance: 94.22%
2023-03-31 23:05:22,201 ----------------
2023-03-31 23:05:26,373   1   =>  37   		Training 486 pattern with 90.83% 	Forward time: 	 2.66 sec
2023-03-31 23:05:26,373 			Loss:    1.396e-02    			Backward time: 	 1.49 sec 
2023-03-31 23:05:26,595 			Learning rate: weights:   1.000e-03    
2023-03-31 23:05:26,615 			Last test performance: 94.22%
2023-03-31 23:05:26,615 ----------------
2023-03-31 23:05:31,747   1   =>  38   		Training 486 pattern with 88.75% 	Forward time: 	 3.65 sec
2023-03-31 23:05:31,747 			Loss:    1.523e-02    			Backward time: 	 1.48 sec 
2023-03-31 23:05:31,834 			Learning rate: weights:   1.000e-03    
2023-03-31 23:05:31,835 			Last test performance: 94.22%
2023-03-31 23:05:31,835 ----------------
2023-03-31 23:05:34,356   1   =>  39   		Training 486 pattern with 90.42% 	Forward time: 	 1.80 sec
2023-03-31 23:05:34,357 			Loss:    1.276e-02    			Backward time: 	 0.70 sec 
2023-03-31 23:05:34,445 			Learning rate: weights:   1.000e-03    
2023-03-31 23:05:34,445 			Last test performance: 94.22%
2023-03-31 23:05:34,446 ----------------
2023-03-31 23:05:38,098   1   =>  40   		Training 486 pattern with 89.38% 	Forward time: 	 2.09 sec
2023-03-31 23:05:38,098 			Loss:    1.358e-02    			Backward time: 	 1.54 sec 
2023-03-31 23:05:38,200 			Learning rate: weights:   1.000e-03    
2023-03-31 23:05:38,200 			Last test performance: 94.22%
2023-03-31 23:05:38,201 ----------------
2023-03-31 23:05:42,468   1   =>  41   		Training 486 pattern with 92.71% 	Forward time: 	 2.28 sec
2023-03-31 23:05:42,469 			Loss:    1.145e-02    			Backward time: 	 1.97 sec 
2023-03-31 23:05:42,572 			Learning rate: weights:   1.000e-03    
2023-03-31 23:05:42,573 			Last test performance: 94.22%
2023-03-31 23:05:42,573 ----------------
2023-03-31 23:05:44,093   1   =>  42   		Training 486 pattern with 92.29% 	Forward time: 	 1.17 sec
2023-03-31 23:05:44,094 			Loss:    1.189e-02    			Backward time: 	 0.31 sec 
2023-03-31 23:05:44,271 			Learning rate: weights:   1.000e-03    
2023-03-31 23:05:44,271 			Last test performance: 94.22%
2023-03-31 23:05:44,271 ----------------
2023-03-31 23:05:47,141   1   =>  43   		Training 486 pattern with 88.33% 	Forward time: 	 2.12 sec
2023-03-31 23:05:47,142 			Loss:    1.339e-02    			Backward time: 	 0.72 sec 
2023-03-31 23:05:47,299 			Learning rate: weights:   1.000e-03    
2023-03-31 23:05:47,299 			Last test performance: 94.22%
2023-03-31 23:05:47,299 ----------------
2023-03-31 23:05:50,718   1   =>  44   		Training 486 pattern with 92.08% 	Forward time: 	 2.11 sec
2023-03-31 23:05:50,718 			Loss:    1.194e-02    			Backward time: 	 1.28 sec 
2023-03-31 23:05:50,898 			Learning rate: weights:   1.000e-03    
2023-03-31 23:05:50,898 			Last test performance: 94.22%
2023-03-31 23:05:50,898 ----------------
2023-03-31 23:05:54,171   1   =>  45   		Training 486 pattern with 93.12% 	Forward time: 	 2.10 sec
2023-03-31 23:05:54,171 			Loss:    9.065e-03    			Backward time: 	 1.11 sec 
2023-03-31 23:05:54,442 			Learning rate: weights:   1.000e-03    
2023-03-31 23:05:54,442 			Last test performance: 94.22%
2023-03-31 23:05:54,442 ----------------
2023-03-31 23:05:58,761   1   =>  46   		Training 486 pattern with 91.25% 	Forward time: 	 2.64 sec
2023-03-31 23:05:58,761 			Loss:    1.149e-02    			Backward time: 	 1.65 sec 
2023-03-31 23:05:58,939 			Learning rate: weights:   1.000e-03    
2023-03-31 23:05:58,939 			Last test performance: 94.22%
2023-03-31 23:05:58,939 ----------------
2023-03-31 23:06:02,614   1   =>  47   		Training 486 pattern with 90.62% 	Forward time: 	 2.39 sec
2023-03-31 23:06:02,614 			Loss:    1.313e-02    			Backward time: 	 1.26 sec 
2023-03-31 23:06:04,202 			Learning rate: weights:   1.000e-03    
2023-03-31 23:06:04,202 			Last test performance: 94.22%
2023-03-31 23:06:04,202 ----------------
2023-03-31 23:06:08,849   1   =>  48   		Training 486 pattern with 91.88% 	Forward time: 	 3.35 sec
2023-03-31 23:06:08,849 			Loss:    1.247e-02    			Backward time: 	 1.26 sec 
2023-03-31 23:06:08,973 			Learning rate: weights:   1.000e-03    
2023-03-31 23:06:08,973 			Last test performance: 94.22%
2023-03-31 23:06:08,973 ----------------
2023-03-31 23:06:13,416   1   =>  49   		Training 486 pattern with 90.83% 	Forward time: 	 3.00 sec
2023-03-31 23:06:13,417 			Loss:    1.237e-02    			Backward time: 	 1.38 sec 
2023-03-31 23:06:13,534 			Learning rate: weights:   1.000e-03    
2023-03-31 23:06:13,534 			Last test performance: 94.22%
2023-03-31 23:06:13,534 ----------------
2023-03-31 23:06:17,071   1   =>  50   		Training 486 pattern with 91.88% 	Forward time: 	 2.19 sec
2023-03-31 23:06:17,072 			Loss:    1.255e-02    			Backward time: 	 1.32 sec 
2023-03-31 23:06:17,220 			Learning rate: weights:   1.000e-03    
2023-03-31 23:06:17,221 			Last test performance: 94.22%
2023-03-31 23:06:17,222 ----------------
2023-03-31 23:06:20,511   1   =>  51   		Training 486 pattern with 90.00% 	Forward time: 	 2.54 sec
2023-03-31 23:06:20,511 			Loss:    1.241e-02    			Backward time: 	 0.72 sec 
2023-03-31 23:06:26,677 			Learning rate: weights:   1.000e-03    
2023-03-31 23:06:26,678 			Last test performance: 94.22%
2023-03-31 23:06:26,678 ----------------
2023-03-31 23:06:30,792   1   =>  52   		Training 486 pattern with 91.88% 	Forward time: 	 2.96 sec
2023-03-31 23:06:30,792 			Loss:    1.170e-02    			Backward time: 	 1.13 sec 
2023-03-31 23:06:30,916 			Learning rate: weights:   1.000e-03    
2023-03-31 23:06:30,916 			Last test performance: 94.22%
2023-03-31 23:06:30,916 ----------------
2023-03-31 23:06:33,674   1   =>  53   		Training 486 pattern with 91.88% 	Forward time: 	 1.51 sec
2023-03-31 23:06:33,675 			Loss:    1.074e-02    			Backward time: 	 1.22 sec 
2023-03-31 23:06:33,825 			Learning rate: weights:   1.000e-03    
2023-03-31 23:06:33,825 			Last test performance: 94.22%
2023-03-31 23:06:33,825 ----------------
2023-03-31 23:06:37,375   1   =>  54   		Training 486 pattern with 88.96% 	Forward time: 	 2.20 sec
2023-03-31 23:06:37,375 			Loss:    1.350e-02    			Backward time: 	 1.33 sec 
2023-03-31 23:06:37,564 			Learning rate: weights:   1.000e-03    
2023-03-31 23:06:37,565 			Last test performance: 94.22%
2023-03-31 23:06:37,565 ----------------
2023-03-31 23:06:41,784   1   =>  55   		Training 486 pattern with 88.75% 	Forward time: 	 3.00 sec
2023-03-31 23:06:41,785 			Loss:    1.504e-02    			Backward time: 	 1.19 sec 
2023-03-31 23:06:41,864 			Learning rate: weights:   1.000e-03    
2023-03-31 23:06:41,864 			Last test performance: 94.22%
2023-03-31 23:06:41,864 ----------------
2023-03-31 23:06:45,441   1   =>  56   		Training 486 pattern with 90.42% 	Forward time: 	 2.57 sec
2023-03-31 23:06:45,442 			Loss:    1.226e-02    			Backward time: 	 0.98 sec 
2023-03-31 23:06:45,562 			Learning rate: weights:   1.000e-03    
2023-03-31 23:06:45,562 			Last test performance: 94.22%
2023-03-31 23:06:45,562 ----------------
2023-03-31 23:06:50,290   1   =>  57   		Training 486 pattern with 91.46% 	Forward time: 	 2.95 sec
2023-03-31 23:06:50,290 			Loss:    1.200e-02    			Backward time: 	 1.76 sec 
2023-03-31 23:06:50,705 			Learning rate: weights:   1.000e-03    
2023-03-31 23:06:50,705 			Last test performance: 94.22%
2023-03-31 23:06:50,706 ----------------
2023-03-31 23:06:55,136   1   =>  58   		Training 486 pattern with 89.79% 	Forward time: 	 2.67 sec
2023-03-31 23:06:55,136 			Loss:    1.383e-02    			Backward time: 	 1.73 sec 
2023-03-31 23:06:55,396 			Learning rate: weights:   1.000e-03    
2023-03-31 23:06:55,396 			Last test performance: 94.22%
2023-03-31 23:06:55,396 ----------------
2023-03-31 23:06:59,207   1   =>  59   		Training 486 pattern with 91.46% 	Forward time: 	 2.51 sec
2023-03-31 23:06:59,207 			Loss:    1.326e-02    			Backward time: 	 1.26 sec 
2023-03-31 23:06:59,416 			Learning rate: weights:   1.000e-03    
2023-03-31 23:06:59,417 			Last test performance: 94.22%
2023-03-31 23:06:59,417 ----------------
2023-03-31 23:07:02,676   1   =>  60   		Training 486 pattern with 93.96% 	Forward time: 	 2.48 sec
2023-03-31 23:07:02,677 			Loss:    9.532e-03    			Backward time: 	 0.75 sec 
2023-03-31 23:07:03,058 			Learning rate: weights:   1.000e-03    
2023-03-31 23:07:03,058 			Last test performance: 94.22%
2023-03-31 23:07:03,058 ----------------
2023-03-31 23:07:06,972   1   =>  61   		Training 486 pattern with 92.50% 	Forward time: 	 2.91 sec
2023-03-31 23:07:06,972 			Loss:    9.454e-03    			Backward time: 	 0.97 sec 
2023-03-31 23:07:07,058 			Learning rate: weights:   1.000e-03    
2023-03-31 23:07:07,058 			Last test performance: 94.22%
2023-03-31 23:07:07,059 ----------------
2023-03-31 23:07:10,685   1   =>  62   		Training 486 pattern with 92.08% 	Forward time: 	 2.65 sec
2023-03-31 23:07:10,685 			Loss:    1.085e-02    			Backward time: 	 0.95 sec 
2023-03-31 23:07:12,866 			Learning rate: weights:   1.000e-03    
2023-03-31 23:07:12,866 			Last test performance: 94.22%
2023-03-31 23:07:12,867 ----------------
2023-03-31 23:07:17,171   1   =>  63   		Training 486 pattern with 93.33% 	Forward time: 	 2.83 sec
2023-03-31 23:07:17,171 			Loss:    1.209e-02    			Backward time: 	 1.45 sec 
2023-03-31 23:07:17,355 			Learning rate: weights:   1.000e-03    
2023-03-31 23:07:17,355 			Last test performance: 94.22%
2023-03-31 23:07:17,355 ----------------
2023-03-31 23:07:21,050   1   =>  64   		Training 486 pattern with 86.88% 	Forward time: 	 2.65 sec
2023-03-31 23:07:21,051 			Loss:    1.502e-02    			Backward time: 	 1.01 sec 
2023-03-31 23:07:21,945 			Learning rate: weights:   1.000e-03    
2023-03-31 23:07:21,945 			Last test performance: 94.22%
2023-03-31 23:07:21,945 ----------------
2023-03-31 23:07:25,487   1   =>  65   		Training 486 pattern with 91.67% 	Forward time: 	 2.84 sec
2023-03-31 23:07:25,488 			Loss:    1.251e-02    			Backward time: 	 0.68 sec 
2023-03-31 23:07:25,891 			Learning rate: weights:   1.000e-03    
2023-03-31 23:07:25,892 			Last test performance: 94.22%
2023-03-31 23:07:25,892 ----------------
2023-03-31 23:07:30,126   1   =>  66   		Training 486 pattern with 90.62% 	Forward time: 	 3.23 sec
2023-03-31 23:07:30,126 			Loss:    1.317e-02    			Backward time: 	 0.95 sec 
2023-03-31 23:07:30,251 			Learning rate: weights:   1.000e-03    
2023-03-31 23:07:30,251 			Last test performance: 94.22%
2023-03-31 23:07:30,251 ----------------
2023-03-31 23:07:34,068   1   =>  67   		Training 486 pattern with 91.67% 	Forward time: 	 2.75 sec
2023-03-31 23:07:34,069 			Loss:    1.111e-02    			Backward time: 	 1.02 sec 
2023-03-31 23:07:34,156 			Learning rate: weights:   1.000e-03    
2023-03-31 23:07:34,156 			Last test performance: 94.22%
2023-03-31 23:07:34,156 ----------------
2023-03-31 23:07:37,491   1   =>  68   		Training 486 pattern with 92.08% 	Forward time: 	 2.03 sec
2023-03-31 23:07:37,491 			Loss:    1.014e-02    			Backward time: 	 1.28 sec 
2023-03-31 23:07:37,624 			Learning rate: weights:   1.000e-03    
2023-03-31 23:07:37,624 			Last test performance: 94.22%
2023-03-31 23:07:37,624 ----------------
2023-03-31 23:07:40,691   1   =>  69   		Training 486 pattern with 92.50% 	Forward time: 	 2.28 sec
2023-03-31 23:07:40,692 			Loss:    9.698e-03    			Backward time: 	 0.76 sec 
2023-03-31 23:07:40,795 			Learning rate: weights:   1.000e-03    
2023-03-31 23:07:40,795 			Last test performance: 94.22%
2023-03-31 23:07:40,795 ----------------
2023-03-31 23:07:45,100   1   =>  70   		Training 486 pattern with 92.50% 	Forward time: 	 2.79 sec
2023-03-31 23:07:45,101 			Loss:    1.120e-02    			Backward time: 	 1.48 sec 
2023-03-31 23:07:45,231 			Learning rate: weights:   1.000e-03    
2023-03-31 23:07:45,232 			Last test performance: 94.22%
2023-03-31 23:07:45,232 ----------------
2023-03-31 23:07:49,776   1   =>  71   		Training 486 pattern with 90.83% 	Forward time: 	 3.25 sec
2023-03-31 23:07:49,776 			Loss:    1.026e-02    			Backward time: 	 1.27 sec 
2023-03-31 23:07:49,903 			Learning rate: weights:   1.000e-03    
2023-03-31 23:07:49,903 			Last test performance: 94.22%
2023-03-31 23:07:49,903 ----------------
2023-03-31 23:07:53,276   1   =>  72   		Training 486 pattern with 93.33% 	Forward time: 	 2.25 sec
2023-03-31 23:07:53,277 			Loss:    9.113e-03    			Backward time: 	 1.10 sec 
2023-03-31 23:07:53,567 			Learning rate: weights:   1.000e-03    
2023-03-31 23:07:53,567 			Last test performance: 94.22%
2023-03-31 23:07:53,568 ----------------
2023-03-31 23:07:57,265   1   =>  73   		Training 486 pattern with 90.62% 	Forward time: 	 2.57 sec
2023-03-31 23:07:57,281 			Loss:    1.188e-02    			Backward time: 	 1.10 sec 
2023-03-31 23:07:57,487 			Learning rate: weights:   1.000e-03    
2023-03-31 23:07:57,488 			Last test performance: 94.22%
2023-03-31 23:07:57,488 ----------------
2023-03-31 23:07:59,727   1   =>  74   		Training 486 pattern with 91.67% 	Forward time: 	 1.42 sec
2023-03-31 23:07:59,727 			Loss:    1.172e-02    			Backward time: 	 0.79 sec 
2023-03-31 23:07:59,863 			Learning rate: weights:   1.000e-03    
2023-03-31 23:07:59,863 			Last test performance: 94.22%
2023-03-31 23:07:59,863 ----------------
2023-03-31 23:08:04,049   1   =>  75   		Training 486 pattern with 95.00% 	Forward time: 	 3.04 sec
2023-03-31 23:08:04,049 			Loss:    8.071e-03    			Backward time: 	 1.12 sec 
2023-03-31 23:08:04,130 			Learning rate: weights:   1.000e-03    
2023-03-31 23:08:04,131 			Last test performance: 94.22%
2023-03-31 23:08:04,131 ----------------
2023-03-31 23:08:07,521   1   =>  76   		Training 486 pattern with 91.46% 	Forward time: 	 2.85 sec
2023-03-31 23:08:07,521 			Loss:    1.088e-02    			Backward time: 	 0.51 sec 
2023-03-31 23:08:07,647 			Learning rate: weights:   1.000e-03    
2023-03-31 23:08:07,647 			Last test performance: 94.22%
2023-03-31 23:08:07,647 ----------------
2023-03-31 23:08:11,827   1   =>  77   		Training 486 pattern with 91.46% 	Forward time: 	 2.96 sec
2023-03-31 23:08:11,827 			Loss:    1.046e-02    			Backward time: 	 1.14 sec 
2023-03-31 23:08:11,911 			Learning rate: weights:   1.000e-03    
2023-03-31 23:08:11,911 			Last test performance: 94.22%
2023-03-31 23:08:11,912 ----------------
2023-03-31 23:08:15,331   1   =>  78   		Training 486 pattern with 92.29% 	Forward time: 	 2.18 sec
2023-03-31 23:08:15,332 			Loss:    1.066e-02    			Backward time: 	 1.19 sec 
2023-03-31 23:08:15,541 			Learning rate: weights:   1.000e-03    
2023-03-31 23:08:15,542 			Last test performance: 94.22%
2023-03-31 23:08:15,542 ----------------
2023-03-31 23:08:18,590   1   =>  79   		Training 486 pattern with 91.88% 	Forward time: 	 2.01 sec
2023-03-31 23:08:18,590 			Loss:    1.156e-02    			Backward time: 	 1.00 sec 
2023-03-31 23:08:19,029 			Learning rate: weights:   1.000e-03    
2023-03-31 23:08:19,029 			Last test performance: 94.22%
2023-03-31 23:08:19,029 ----------------
2023-03-31 23:08:22,254   1   =>  80   		Training 486 pattern with 92.92% 	Forward time: 	 2.25 sec
2023-03-31 23:08:22,254 			Loss:    1.054e-02    			Backward time: 	 0.95 sec 
2023-03-31 23:08:22,338 			Learning rate: weights:   1.000e-03    
2023-03-31 23:08:22,338 			Last test performance: 94.22%
2023-03-31 23:08:22,338 ----------------
2023-03-31 23:08:25,663   1   =>  81   		Training 486 pattern with 91.25% 	Forward time: 	 2.52 sec
2023-03-31 23:08:25,663 			Loss:    1.056e-02    			Backward time: 	 0.78 sec 
2023-03-31 23:08:25,787 			Learning rate: weights:   1.000e-03    
2023-03-31 23:08:25,787 			Last test performance: 94.22%
2023-03-31 23:08:25,787 ----------------
2023-03-31 23:08:29,064   1   =>  82   		Training 486 pattern with 90.83% 	Forward time: 	 2.20 sec
2023-03-31 23:08:29,064 			Loss:    1.210e-02    			Backward time: 	 1.05 sec 
2023-03-31 23:08:29,239 			Learning rate: weights:   1.000e-03    
2023-03-31 23:08:29,239 			Last test performance: 94.22%
2023-03-31 23:08:29,239 ----------------
2023-03-31 23:08:32,783   1   =>  83   		Training 486 pattern with 93.75% 	Forward time: 	 2.19 sec
2023-03-31 23:08:32,783 			Loss:    9.364e-03    			Backward time: 	 1.32 sec 
2023-03-31 23:08:32,893 			Learning rate: weights:   1.000e-03    
2023-03-31 23:08:32,893 			Last test performance: 94.22%
2023-03-31 23:08:32,893 ----------------
2023-03-31 23:08:36,754   1   =>  84   		Training 486 pattern with 93.12% 	Forward time: 	 2.63 sec
2023-03-31 23:08:36,755 			Loss:    1.172e-02    			Backward time: 	 1.21 sec 
2023-03-31 23:08:37,045 			Learning rate: weights:   1.000e-03    
2023-03-31 23:08:37,045 			Last test performance: 94.22%
2023-03-31 23:08:37,046 ----------------
2023-03-31 23:08:41,493   1   =>  85   		Training 486 pattern with 93.75% 	Forward time: 	 2.88 sec
2023-03-31 23:08:41,493 			Loss:    1.082e-02    			Backward time: 	 1.55 sec 
2023-03-31 23:08:41,643 			Learning rate: weights:   1.000e-03    
2023-03-31 23:08:41,644 			Last test performance: 94.22%
2023-03-31 23:08:41,644 ----------------
2023-03-31 23:08:44,432   1   =>  86   		Training 486 pattern with 91.25% 	Forward time: 	 1.93 sec
2023-03-31 23:08:44,432 			Loss:    1.090e-02    			Backward time: 	 0.83 sec 
2023-03-31 23:08:44,659 			Learning rate: weights:   1.000e-03    
2023-03-31 23:08:44,659 			Last test performance: 94.22%
2023-03-31 23:08:44,660 ----------------
2023-03-31 23:08:46,911   1   =>  87   		Training 486 pattern with 91.46% 	Forward time: 	 1.52 sec
2023-03-31 23:08:46,911 			Loss:    1.122e-02    			Backward time: 	 0.71 sec 
2023-03-31 23:08:47,084 			Learning rate: weights:   1.000e-03    
2023-03-31 23:08:47,084 			Last test performance: 94.22%
2023-03-31 23:08:47,085 ----------------
2023-03-31 23:08:50,603   1   =>  88   		Training 486 pattern with 93.75% 	Forward time: 	 2.07 sec
2023-03-31 23:08:50,604 			Loss:    8.420e-03    			Backward time: 	 1.42 sec 
2023-03-31 23:08:50,776 			Learning rate: weights:   1.000e-03    
2023-03-31 23:08:50,779 			Last test performance: 94.22%
2023-03-31 23:08:50,780 ----------------
2023-03-31 23:08:53,099   1   =>  89   		Training 486 pattern with 90.21% 	Forward time: 	 1.60 sec
2023-03-31 23:08:53,099 			Loss:    1.303e-02    			Backward time: 	 0.70 sec 
2023-03-31 23:08:53,261 			Learning rate: weights:   1.000e-03    
2023-03-31 23:08:53,261 			Last test performance: 94.22%
2023-03-31 23:08:53,262 ----------------
2023-03-31 23:08:56,697   1   =>  90   		Training 486 pattern with 92.29% 	Forward time: 	 2.46 sec
2023-03-31 23:08:56,697 			Loss:    1.224e-02    			Backward time: 	 0.95 sec 
2023-03-31 23:08:56,836 			Learning rate: weights:   1.000e-03    
2023-03-31 23:08:56,836 			Last test performance: 94.22%
2023-03-31 23:08:56,836 ----------------
2023-03-31 23:09:00,631   1   =>  91   		Training 486 pattern with 90.83% 	Forward time: 	 2.59 sec
2023-03-31 23:09:00,631 			Loss:    1.159e-02    			Backward time: 	 1.18 sec 
2023-03-31 23:09:00,750 			Learning rate: weights:   1.000e-03    
2023-03-31 23:09:00,750 			Last test performance: 94.22%
2023-03-31 23:09:00,750 ----------------
2023-03-31 23:09:04,279   1   =>  92   		Training 486 pattern with 92.29% 	Forward time: 	 2.48 sec
2023-03-31 23:09:04,314 			Loss:    1.143e-02    			Backward time: 	 1.02 sec 
2023-03-31 23:09:04,408 			Learning rate: weights:   1.000e-03    
2023-03-31 23:09:04,408 			Last test performance: 94.22%
2023-03-31 23:09:04,408 ----------------
2023-03-31 23:09:09,618   1   =>  93   		Training 486 pattern with 89.17% 	Forward time: 	 4.15 sec
2023-03-31 23:09:09,618 			Loss:    1.275e-02    			Backward time: 	 1.04 sec 
2023-03-31 23:09:09,767 			Learning rate: weights:   1.000e-03    
2023-03-31 23:09:09,767 			Last test performance: 94.22%
2023-03-31 23:09:09,767 ----------------
2023-03-31 23:09:13,058   1   =>  94   		Training 486 pattern with 93.12% 	Forward time: 	 2.59 sec
2023-03-31 23:09:13,058 			Loss:    8.090e-03    			Backward time: 	 0.67 sec 
2023-03-31 23:09:13,216 			Learning rate: weights:   1.000e-03    
2023-03-31 23:09:13,216 			Last test performance: 94.22%
2023-03-31 23:09:13,216 ----------------
2023-03-31 23:09:15,995   1   =>  95   		Training 486 pattern with 93.33% 	Forward time: 	 1.90 sec
2023-03-31 23:09:15,995 			Loss:    9.925e-03    			Backward time: 	 0.84 sec 
2023-03-31 23:09:16,318 			Learning rate: weights:   1.000e-03    
2023-03-31 23:09:16,318 			Last test performance: 94.22%
2023-03-31 23:09:16,318 ----------------
2023-03-31 23:09:19,564   1   =>  96   		Training 486 pattern with 92.92% 	Forward time: 	 1.97 sec
2023-03-31 23:09:19,564 			Loss:    9.988e-03    			Backward time: 	 1.25 sec 
2023-03-31 23:09:19,681 			Learning rate: weights:   1.000e-03    
2023-03-31 23:09:19,682 			Last test performance: 94.22%
2023-03-31 23:09:19,682 ----------------
2023-03-31 23:09:23,371   1   =>  97   		Training 486 pattern with 92.08% 	Forward time: 	 2.83 sec
2023-03-31 23:09:23,371 			Loss:    1.102e-02    			Backward time: 	 0.82 sec 
2023-03-31 23:09:24,243 			Learning rate: weights:   1.000e-03    
2023-03-31 23:09:24,244 			Last test performance: 94.22%
2023-03-31 23:09:24,244 ----------------
2023-03-31 23:09:27,051   1   =>  98   		Training 486 pattern with 93.12% 	Forward time: 	 2.05 sec
2023-03-31 23:09:27,051 			Loss:    9.178e-03    			Backward time: 	 0.72 sec 
2023-03-31 23:09:27,177 			Learning rate: weights:   1.000e-03    
2023-03-31 23:09:27,178 			Last test performance: 94.22%
2023-03-31 23:09:27,178 ----------------
2023-03-31 23:09:29,626   1   =>  99   		Training 486 pattern with 93.12% 	Forward time: 	 1.55 sec
2023-03-31 23:09:29,627 			Loss:    9.268e-03    			Backward time: 	 0.87 sec 
2023-03-31 23:09:29,756 			Learning rate: weights:   1.000e-03    
2023-03-31 23:09:29,756 			Last test performance: 94.22%
2023-03-31 23:09:29,756 ----------------
2023-03-31 23:09:33,034   1   => 100   		Training 486 pattern with 91.88% 	Forward time: 	 2.07 sec
2023-03-31 23:09:33,034 			Loss:    1.161e-02    			Backward time: 	 1.18 sec 
2023-03-31 23:09:33,235 			Learning rate: weights:   1.000e-03    
2023-03-31 23:09:33,236 			Last test performance: 94.22%
2023-03-31 23:09:33,236 ----------------
2023-03-31 23:09:36,287   1   => 101   		Training 486 pattern with 92.92% 	Forward time: 	 2.20 sec
2023-03-31 23:09:36,287 			Loss:    1.023e-02    			Backward time: 	 0.81 sec 
2023-03-31 23:09:36,720 			Learning rate: weights:   1.000e-03    
2023-03-31 23:09:36,721 			Last test performance: 94.22%
2023-03-31 23:09:36,721 ----------------
2023-03-31 23:09:38,929   1   => 102   		Training 486 pattern with 91.88% 	Forward time: 	 1.22 sec
2023-03-31 23:09:38,929 			Loss:    1.075e-02    			Backward time: 	 0.96 sec 
2023-03-31 23:09:39,114 			Learning rate: weights:   1.000e-03    
2023-03-31 23:09:39,114 			Last test performance: 94.22%
2023-03-31 23:09:39,114 ----------------
2023-03-31 23:09:40,341   1   => 103   		Training 486 pattern with 93.33% 	Forward time: 	 1.00 sec
2023-03-31 23:09:40,342 			Loss:    1.061e-02    			Backward time: 	 0.21 sec 
2023-03-31 23:09:41,048 			Learning rate: weights:   1.000e-03    
2023-03-31 23:09:41,049 			Last test performance: 94.22%
2023-03-31 23:09:41,049 ----------------
2023-03-31 23:09:44,577   1   => 104   		Training 486 pattern with 91.25% 	Forward time: 	 2.73 sec
2023-03-31 23:09:44,577 			Loss:    1.072e-02    			Backward time: 	 0.77 sec 
2023-03-31 23:09:45,060 			Learning rate: weights:   1.000e-03    
2023-03-31 23:09:45,060 			Last test performance: 94.22%
2023-03-31 23:09:45,060 ----------------
2023-03-31 23:09:48,404   1   => 105   		Training 486 pattern with 90.21% 	Forward time: 	 2.16 sec
2023-03-31 23:09:48,405 			Loss:    1.309e-02    			Backward time: 	 1.15 sec 
2023-03-31 23:09:48,696 			Learning rate: weights:   1.000e-03    
2023-03-31 23:09:48,696 			Last test performance: 94.22%
2023-03-31 23:09:48,697 ----------------
2023-03-31 23:09:51,546   1   => 106   		Training 486 pattern with 90.42% 	Forward time: 	 2.13 sec
2023-03-31 23:09:51,546 			Loss:    1.105e-02    			Backward time: 	 0.68 sec 
2023-03-31 23:09:51,699 			Learning rate: weights:   1.000e-03    
2023-03-31 23:09:51,699 			Last test performance: 94.22%
2023-03-31 23:09:51,700 ----------------
2023-03-31 23:09:53,824   1   => 107   		Training 486 pattern with 93.12% 	Forward time: 	 1.83 sec
2023-03-31 23:09:53,824 			Loss:    9.420e-03    			Backward time: 	 0.27 sec 
2023-03-31 23:09:53,999 			Learning rate: weights:   1.000e-03    
2023-03-31 23:09:53,999 			Last test performance: 94.22%
2023-03-31 23:09:53,999 ----------------
2023-03-31 23:09:57,633   1   => 108   		Training 486 pattern with 91.88% 	Forward time: 	 2.28 sec
2023-03-31 23:09:57,634 			Loss:    1.118e-02    			Backward time: 	 1.32 sec 
2023-03-31 23:09:57,790 			Learning rate: weights:   1.000e-03    
2023-03-31 23:09:57,790 			Last test performance: 94.22%
2023-03-31 23:09:57,790 ----------------
2023-03-31 23:10:01,353   1   => 109   		Training 486 pattern with 94.79% 	Forward time: 	 2.30 sec
2023-03-31 23:10:01,354 			Loss:    7.675e-03    			Backward time: 	 1.24 sec 
2023-03-31 23:10:01,437 			Learning rate: weights:   1.000e-03    
2023-03-31 23:10:01,437 			Last test performance: 94.22%
2023-03-31 23:10:01,437 ----------------
2023-03-31 23:10:04,851   1   => 110   		Training 486 pattern with 91.67% 	Forward time: 	 2.21 sec
2023-03-31 23:10:04,852 			Loss:    1.148e-02    			Backward time: 	 1.09 sec 
2023-03-31 23:10:05,096 			Learning rate: weights:   1.000e-03    
2023-03-31 23:10:05,096 			Last test performance: 94.22%
2023-03-31 23:10:05,096 ----------------
2023-03-31 23:10:09,309   1   => 111   		Training 486 pattern with 93.12% 	Forward time: 	 2.76 sec
2023-03-31 23:10:09,310 			Loss:    9.778e-03    			Backward time: 	 1.42 sec 
2023-03-31 23:10:09,463 			Learning rate: weights:   1.000e-03    
2023-03-31 23:10:09,463 			Last test performance: 94.22%
2023-03-31 23:10:09,464 ----------------
2023-03-31 23:10:13,151   1   => 112   		Training 486 pattern with 92.92% 	Forward time: 	 2.63 sec
2023-03-31 23:10:13,151 			Loss:    1.077e-02    			Backward time: 	 1.03 sec 
2023-03-31 23:10:13,300 			Learning rate: weights:   1.000e-03    
2023-03-31 23:10:13,301 			Last test performance: 94.22%
2023-03-31 23:10:13,302 ----------------
2023-03-31 23:10:16,859   1   => 113   		Training 486 pattern with 91.46% 	Forward time: 	 2.30 sec
2023-03-31 23:10:16,860 			Loss:    1.183e-02    			Backward time: 	 1.21 sec 
2023-03-31 23:10:17,156 			Learning rate: weights:   1.000e-03    
2023-03-31 23:10:17,156 			Last test performance: 94.22%
2023-03-31 23:10:17,157 ----------------
2023-03-31 23:10:21,024   1   => 114   		Training 486 pattern with 93.75% 	Forward time: 	 2.78 sec
2023-03-31 23:10:21,025 			Loss:    1.179e-02    			Backward time: 	 1.06 sec 
2023-03-31 23:10:21,294 			Learning rate: weights:   1.000e-03    
2023-03-31 23:10:21,294 			Last test performance: 94.22%
2023-03-31 23:10:21,294 ----------------
2023-03-31 23:10:24,874   1   => 115   		Training 486 pattern with 90.83% 	Forward time: 	 2.85 sec
2023-03-31 23:10:24,874 			Loss:    1.159e-02    			Backward time: 	 0.68 sec 
2023-03-31 23:10:25,042 			Learning rate: weights:   1.000e-03    
2023-03-31 23:10:25,043 			Last test performance: 94.22%
2023-03-31 23:10:25,043 ----------------
2023-03-31 23:10:27,514   1   => 116   		Training 486 pattern with 91.67% 	Forward time: 	 1.70 sec
2023-03-31 23:10:27,515 			Loss:    1.185e-02    			Backward time: 	 0.70 sec 
2023-03-31 23:10:27,677 			Learning rate: weights:   1.000e-03    
2023-03-31 23:10:27,677 			Last test performance: 94.22%
2023-03-31 23:10:27,678 ----------------
2023-03-31 23:10:32,431   1   => 117   		Training 486 pattern with 93.54% 	Forward time: 	 3.19 sec
2023-03-31 23:10:32,432 			Loss:    9.065e-03    			Backward time: 	 1.54 sec 
2023-03-31 23:10:32,598 			Learning rate: weights:   1.000e-03    
2023-03-31 23:10:32,598 			Last test performance: 94.22%
2023-03-31 23:10:32,598 ----------------
2023-03-31 23:10:34,601   1   => 118   		Training 486 pattern with 93.12% 	Forward time: 	 1.43 sec
2023-03-31 23:10:34,602 			Loss:    9.652e-03    			Backward time: 	 0.55 sec 
2023-03-31 23:10:34,779 			Learning rate: weights:   1.000e-03    
2023-03-31 23:10:34,781 			Last test performance: 94.22%
2023-03-31 23:10:34,781 ----------------
2023-03-31 23:10:38,558   1   => 119   		Training 486 pattern with 92.08% 	Forward time: 	 2.59 sec
2023-03-31 23:10:38,559 			Loss:    1.098e-02    			Backward time: 	 1.16 sec 
2023-03-31 23:10:38,740 			Learning rate: weights:   1.000e-03    
2023-03-31 23:10:38,740 			Last test performance: 94.22%
2023-03-31 23:10:38,740 ----------------
2023-03-31 23:10:42,129   1   => 120   		Training 486 pattern with 93.12% 	Forward time: 	 2.19 sec
2023-03-31 23:10:42,130 			Loss:    8.806e-03    			Backward time: 	 1.17 sec 
2023-03-31 23:10:42,329 			Learning rate: weights:   1.000e-03    
2023-03-31 23:10:42,330 			Last test performance: 94.22%
2023-03-31 23:10:42,345 ----------------
2023-03-31 23:10:46,399   1   => 121   		Training 486 pattern with 91.67% 	Forward time: 	 2.88 sec
2023-03-31 23:10:46,399 			Loss:    1.220e-02    			Backward time: 	 1.15 sec 
2023-03-31 23:10:46,594 			Learning rate: weights:   1.000e-03    
2023-03-31 23:10:46,594 			Last test performance: 94.22%
2023-03-31 23:10:46,595 ----------------
2023-03-31 23:10:49,635   1   => 122   		Training 486 pattern with 93.96% 	Forward time: 	 2.24 sec
2023-03-31 23:10:49,636 			Loss:    8.482e-03    			Backward time: 	 0.76 sec 
2023-03-31 23:10:49,721 			Learning rate: weights:   1.000e-03    
2023-03-31 23:10:49,721 			Last test performance: 94.22%
2023-03-31 23:10:49,721 ----------------
2023-03-31 23:10:53,187   1   => 123   		Training 486 pattern with 92.29% 	Forward time: 	 2.06 sec
2023-03-31 23:10:53,188 			Loss:    9.413e-03    			Backward time: 	 1.36 sec 
2023-03-31 23:10:53,335 			Learning rate: weights:   1.000e-03    
2023-03-31 23:10:53,335 			Last test performance: 94.22%
2023-03-31 23:10:53,335 ----------------
2023-03-31 23:10:56,659   1   => 124   		Training 486 pattern with 92.92% 	Forward time: 	 2.33 sec
2023-03-31 23:10:56,659 			Loss:    9.110e-03    			Backward time: 	 0.97 sec 
2023-03-31 23:10:56,773 
2023-03-31 23:10:56,773 Testing:
2023-03-31 23:10:57,004 		24 of 10000 with 95.83% 	 Time used:  0.23 sec
2023-03-31 23:10:57,229 		48 of 10000 with 91.67% 	 Time used:  0.22 sec
2023-03-31 23:10:57,416 		72 of 10000 with 94.44% 	 Time used:  0.19 sec
2023-03-31 23:10:57,649 		96 of 10000 with 93.75% 	 Time used:  0.23 sec
2023-03-31 23:10:57,775 		120 of 10000 with 95.00% 	 Time used:  0.12 sec
2023-03-31 23:10:57,962 		144 of 10000 with 95.14% 	 Time used:  0.19 sec
2023-03-31 23:10:58,167 		168 of 10000 with 95.24% 	 Time used:  0.20 sec
2023-03-31 23:10:58,352 		192 of 10000 with 95.83% 	 Time used:  0.18 sec
2023-03-31 23:10:58,573 		216 of 10000 with 96.30% 	 Time used:  0.22 sec
2023-03-31 23:10:58,789 		240 of 10000 with 96.67% 	 Time used:  0.21 sec
2023-03-31 23:10:58,979 		264 of 10000 with 96.59% 	 Time used:  0.19 sec
2023-03-31 23:10:59,173 		288 of 10000 with 95.49% 	 Time used:  0.19 sec
2023-03-31 23:10:59,381 		312 of 10000 with 95.51% 	 Time used:  0.21 sec
2023-03-31 23:10:59,620 		336 of 10000 with 95.83% 	 Time used:  0.24 sec
2023-03-31 23:10:59,769 		360 of 10000 with 95.56% 	 Time used:  0.15 sec
2023-03-31 23:10:59,993 		384 of 10000 with 95.83% 	 Time used:  0.22 sec
2023-03-31 23:11:00,184 		408 of 10000 with 96.08% 	 Time used:  0.19 sec
2023-03-31 23:11:00,405 		432 of 10000 with 96.30% 	 Time used:  0.22 sec
2023-03-31 23:11:00,602 		456 of 10000 with 94.52% 	 Time used:  0.20 sec
2023-03-31 23:11:00,819 		480 of 10000 with 94.58% 	 Time used:  0.22 sec
2023-03-31 23:11:01,045 		504 of 10000 with 94.84% 	 Time used:  0.22 sec
2023-03-31 23:11:01,230 		528 of 10000 with 94.89% 	 Time used:  0.18 sec
2023-03-31 23:11:01,439 		552 of 10000 with 95.11% 	 Time used:  0.21 sec
2023-03-31 23:11:01,675 		576 of 10000 with 94.97% 	 Time used:  0.23 sec
2023-03-31 23:11:01,888 		600 of 10000 with 95.17% 	 Time used:  0.21 sec
2023-03-31 23:11:02,110 		624 of 10000 with 95.19% 	 Time used:  0.22 sec
2023-03-31 23:11:02,327 		648 of 10000 with 95.37% 	 Time used:  0.22 sec
2023-03-31 23:11:02,537 		672 of 10000 with 95.54% 	 Time used:  0.21 sec
2023-03-31 23:11:02,821 		696 of 10000 with 95.55% 	 Time used:  0.28 sec
2023-03-31 23:11:03,006 		720 of 10000 with 95.56% 	 Time used:  0.18 sec
2023-03-31 23:11:03,262 		744 of 10000 with 95.43% 	 Time used:  0.25 sec
2023-03-31 23:11:03,463 		768 of 10000 with 95.44% 	 Time used:  0.20 sec
2023-03-31 23:11:03,675 		792 of 10000 with 95.45% 	 Time used:  0.21 sec
2023-03-31 23:11:03,883 		816 of 10000 with 95.59% 	 Time used:  0.21 sec
2023-03-31 23:11:04,097 		840 of 10000 with 95.60% 	 Time used:  0.21 sec
2023-03-31 23:11:04,253 		864 of 10000 with 95.72% 	 Time used:  0.15 sec
2023-03-31 23:11:04,507 		888 of 10000 with 95.72% 	 Time used:  0.25 sec
2023-03-31 23:11:04,668 		912 of 10000 with 95.61% 	 Time used:  0.16 sec
2023-03-31 23:11:04,820 		936 of 10000 with 95.73% 	 Time used:  0.15 sec
2023-03-31 23:11:04,972 		960 of 10000 with 95.83% 	 Time used:  0.15 sec
2023-03-31 23:11:05,259 		984 of 10000 with 95.93% 	 Time used:  0.28 sec
2023-03-31 23:11:05,465 		1008 of 10000 with 95.93% 	 Time used:  0.20 sec
2023-03-31 23:11:05,682 		1032 of 10000 with 95.93% 	 Time used:  0.22 sec
2023-03-31 23:11:05,912 		1056 of 10000 with 96.02% 	 Time used:  0.23 sec
2023-03-31 23:11:06,166 		1080 of 10000 with 95.83% 	 Time used:  0.25 sec
2023-03-31 23:11:06,365 		1104 of 10000 with 95.83% 	 Time used:  0.20 sec
2023-03-31 23:11:06,600 		1128 of 10000 with 95.92% 	 Time used:  0.23 sec
2023-03-31 23:11:06,796 		1152 of 10000 with 96.01% 	 Time used:  0.19 sec
2023-03-31 23:11:06,960 		1176 of 10000 with 96.09% 	 Time used:  0.16 sec
2023-03-31 23:11:07,145 		1200 of 10000 with 96.00% 	 Time used:  0.18 sec
2023-03-31 23:11:07,377 		1224 of 10000 with 95.92% 	 Time used:  0.21 sec
2023-03-31 23:11:07,617 		1248 of 10000 with 95.99% 	 Time used:  0.24 sec
2023-03-31 23:11:07,646 		1272 of 10000 with 95.99% 	 Time used:  0.03 sec
2023-03-31 23:11:07,686 		1296 of 10000 with 95.99% 	 Time used:  0.04 sec
2023-03-31 23:11:07,727 		1320 of 10000 with 96.06% 	 Time used:  0.04 sec
2023-03-31 23:11:07,922 		1344 of 10000 with 96.13% 	 Time used:  0.19 sec
2023-03-31 23:11:08,157 		1368 of 10000 with 96.20% 	 Time used:  0.23 sec
2023-03-31 23:11:08,356 		1392 of 10000 with 96.26% 	 Time used:  0.20 sec
2023-03-31 23:11:08,585 		1416 of 10000 with 96.33% 	 Time used:  0.23 sec
2023-03-31 23:11:08,614 		1440 of 10000 with 96.39% 	 Time used:  0.03 sec
2023-03-31 23:11:08,655 		1464 of 10000 with 96.38% 	 Time used:  0.04 sec
2023-03-31 23:11:08,695 		1488 of 10000 with 96.17% 	 Time used:  0.04 sec
2023-03-31 23:11:08,736 		1512 of 10000 with 96.10% 	 Time used:  0.04 sec
2023-03-31 23:11:08,776 		1536 of 10000 with 96.03% 	 Time used:  0.04 sec
2023-03-31 23:11:08,817 		1560 of 10000 with 96.09% 	 Time used:  0.04 sec
2023-03-31 23:11:08,857 		1584 of 10000 with 96.02% 	 Time used:  0.04 sec
2023-03-31 23:11:08,898 		1608 of 10000 with 96.02% 	 Time used:  0.04 sec
2023-03-31 23:11:08,938 		1632 of 10000 with 95.96% 	 Time used:  0.04 sec
2023-03-31 23:11:08,979 		1656 of 10000 with 95.95% 	 Time used:  0.04 sec
2023-03-31 23:11:09,019 		1680 of 10000 with 95.83% 	 Time used:  0.04 sec
2023-03-31 23:11:09,060 		1704 of 10000 with 95.89% 	 Time used:  0.04 sec
2023-03-31 23:11:09,100 		1728 of 10000 with 95.78% 	 Time used:  0.04 sec
2023-03-31 23:11:09,333 		1752 of 10000 with 95.83% 	 Time used:  0.23 sec
2023-03-31 23:11:09,363 		1776 of 10000 with 95.89% 	 Time used:  0.03 sec
2023-03-31 23:11:09,403 		1800 of 10000 with 95.89% 	 Time used:  0.04 sec
2023-03-31 23:11:09,444 		1824 of 10000 with 95.89% 	 Time used:  0.04 sec
2023-03-31 23:11:09,484 		1848 of 10000 with 95.89% 	 Time used:  0.04 sec
2023-03-31 23:11:09,525 		1872 of 10000 with 95.89% 	 Time used:  0.04 sec
2023-03-31 23:11:09,565 		1896 of 10000 with 95.94% 	 Time used:  0.04 sec
2023-03-31 23:11:09,605 		1920 of 10000 with 95.99% 	 Time used:  0.04 sec
2023-03-31 23:11:09,757 		1944 of 10000 with 95.94% 	 Time used:  0.15 sec
2023-03-31 23:11:09,859 		1968 of 10000 with 95.83% 	 Time used:  0.10 sec
2023-03-31 23:11:09,899 		1992 of 10000 with 95.88% 	 Time used:  0.04 sec
2023-03-31 23:11:09,939 		2016 of 10000 with 95.93% 	 Time used:  0.04 sec
2023-03-31 23:11:10,170 		2040 of 10000 with 95.93% 	 Time used:  0.23 sec
2023-03-31 23:11:10,374 		2064 of 10000 with 95.98% 	 Time used:  0.20 sec
2023-03-31 23:11:10,600 		2088 of 10000 with 95.98% 	 Time used:  0.22 sec
2023-03-31 23:11:10,789 		2112 of 10000 with 96.02% 	 Time used:  0.19 sec
2023-03-31 23:11:11,059 		2136 of 10000 with 95.97% 	 Time used:  0.27 sec
2023-03-31 23:11:11,227 		2160 of 10000 with 96.02% 	 Time used:  0.17 sec
2023-03-31 23:11:11,462 		2184 of 10000 with 96.06% 	 Time used:  0.23 sec
2023-03-31 23:11:11,670 		2208 of 10000 with 96.06% 	 Time used:  0.21 sec
2023-03-31 23:11:11,882 		2232 of 10000 with 96.10% 	 Time used:  0.21 sec
2023-03-31 23:11:12,299 		2256 of 10000 with 96.05% 	 Time used:  0.42 sec
2023-03-31 23:11:12,330 		2280 of 10000 with 96.05% 	 Time used:  0.03 sec
2023-03-31 23:11:12,361 		2304 of 10000 with 96.09% 	 Time used:  0.03 sec
2023-03-31 23:11:12,391 		2328 of 10000 with 96.09% 	 Time used:  0.03 sec
2023-03-31 23:11:12,573 		2352 of 10000 with 96.09% 	 Time used:  0.18 sec
2023-03-31 23:11:12,755 		2376 of 10000 with 96.04% 	 Time used:  0.18 sec
2023-03-31 23:11:12,938 		2400 of 10000 with 96.08% 	 Time used:  0.18 sec
2023-03-31 23:11:13,147 		2424 of 10000 with 96.12% 	 Time used:  0.21 sec
2023-03-31 23:11:13,329 		2448 of 10000 with 96.08% 	 Time used:  0.18 sec
2023-03-31 23:11:13,568 		2472 of 10000 with 96.12% 	 Time used:  0.24 sec
2023-03-31 23:11:13,746 		2496 of 10000 with 96.11% 	 Time used:  0.18 sec
2023-03-31 23:11:13,977 		2520 of 10000 with 96.15% 	 Time used:  0.23 sec
2023-03-31 23:11:14,206 		2544 of 10000 with 96.15% 	 Time used:  0.23 sec
2023-03-31 23:11:14,404 		2568 of 10000 with 96.11% 	 Time used:  0.20 sec
2023-03-31 23:11:14,588 		2592 of 10000 with 96.10% 	 Time used:  0.18 sec
2023-03-31 23:11:14,757 		2616 of 10000 with 96.10% 	 Time used:  0.17 sec
2023-03-31 23:11:14,959 		2640 of 10000 with 96.10% 	 Time used:  0.20 sec
2023-03-31 23:11:15,162 		2664 of 10000 with 96.13% 	 Time used:  0.20 sec
2023-03-31 23:11:15,350 		2688 of 10000 with 96.17% 	 Time used:  0.19 sec
2023-03-31 23:11:15,521 		2712 of 10000 with 96.20% 	 Time used:  0.17 sec
2023-03-31 23:11:15,760 		2736 of 10000 with 96.20% 	 Time used:  0.24 sec
2023-03-31 23:11:15,946 		2760 of 10000 with 96.20% 	 Time used:  0.18 sec
2023-03-31 23:11:16,177 		2784 of 10000 with 96.23% 	 Time used:  0.23 sec
2023-03-31 23:11:16,363 		2808 of 10000 with 96.19% 	 Time used:  0.19 sec
2023-03-31 23:11:16,618 		2832 of 10000 with 96.22% 	 Time used:  0.25 sec
2023-03-31 23:11:16,650 		2856 of 10000 with 96.25% 	 Time used:  0.03 sec
2023-03-31 23:11:16,692 		2880 of 10000 with 96.25% 	 Time used:  0.04 sec
2023-03-31 23:11:16,733 		2904 of 10000 with 96.25% 	 Time used:  0.04 sec
2023-03-31 23:11:16,775 		2928 of 10000 with 96.28% 	 Time used:  0.04 sec
2023-03-31 23:11:16,984 		2952 of 10000 with 96.31% 	 Time used:  0.19 sec
2023-03-31 23:11:17,121 		2976 of 10000 with 96.30% 	 Time used:  0.14 sec
2023-03-31 23:11:17,271 		3000 of 10000 with 96.30% 	 Time used:  0.15 sec
2023-03-31 23:11:17,622 		3024 of 10000 with 96.30% 	 Time used:  0.35 sec
2023-03-31 23:11:17,852 		3048 of 10000 with 96.33% 	 Time used:  0.23 sec
2023-03-31 23:11:18,037 		3072 of 10000 with 96.35% 	 Time used:  0.18 sec
2023-03-31 23:11:18,248 		3096 of 10000 with 96.38% 	 Time used:  0.21 sec
2023-03-31 23:11:18,492 		3120 of 10000 with 96.41% 	 Time used:  0.24 sec
2023-03-31 23:11:18,687 		3144 of 10000 with 96.44% 	 Time used:  0.19 sec
2023-03-31 23:11:18,919 		3168 of 10000 with 96.46% 	 Time used:  0.23 sec
2023-03-31 23:11:19,048 		3192 of 10000 with 96.46% 	 Time used:  0.13 sec
2023-03-31 23:11:19,234 		3216 of 10000 with 96.49% 	 Time used:  0.18 sec
2023-03-31 23:11:19,416 		3240 of 10000 with 96.51% 	 Time used:  0.18 sec
2023-03-31 23:11:19,598 		3264 of 10000 with 96.51% 	 Time used:  0.18 sec
2023-03-31 23:11:19,772 		3288 of 10000 with 96.50% 	 Time used:  0.17 sec
2023-03-31 23:11:19,949 		3312 of 10000 with 96.47% 	 Time used:  0.17 sec
2023-03-31 23:11:20,159 		3336 of 10000 with 96.43% 	 Time used:  0.21 sec
2023-03-31 23:11:20,362 		3360 of 10000 with 96.46% 	 Time used:  0.20 sec
2023-03-31 23:11:20,600 		3384 of 10000 with 96.48% 	 Time used:  0.24 sec
2023-03-31 23:11:20,783 		3408 of 10000 with 96.48% 	 Time used:  0.18 sec
2023-03-31 23:11:20,970 		3432 of 10000 with 96.50% 	 Time used:  0.18 sec
2023-03-31 23:11:21,194 		3456 of 10000 with 96.50% 	 Time used:  0.22 sec
2023-03-31 23:11:21,391 		3480 of 10000 with 96.47% 	 Time used:  0.19 sec
2023-03-31 23:11:21,606 		3504 of 10000 with 96.46% 	 Time used:  0.21 sec
2023-03-31 23:11:21,817 		3528 of 10000 with 96.46% 	 Time used:  0.20 sec
2023-03-31 23:11:22,018 		3552 of 10000 with 96.45% 	 Time used:  0.20 sec
2023-03-31 23:11:22,292 		3576 of 10000 with 96.45% 	 Time used:  0.27 sec
2023-03-31 23:11:22,469 		3600 of 10000 with 96.44% 	 Time used:  0.17 sec
2023-03-31 23:11:22,709 		3624 of 10000 with 96.44% 	 Time used:  0.24 sec
2023-03-31 23:11:22,928 		3648 of 10000 with 96.41% 	 Time used:  0.22 sec
2023-03-31 23:11:23,149 		3672 of 10000 with 96.43% 	 Time used:  0.22 sec
2023-03-31 23:11:23,365 		3696 of 10000 with 96.40% 	 Time used:  0.22 sec
2023-03-31 23:11:23,561 		3720 of 10000 with 96.37% 	 Time used:  0.19 sec
2023-03-31 23:11:23,762 		3744 of 10000 with 96.39% 	 Time used:  0.20 sec
2023-03-31 23:11:24,005 		3768 of 10000 with 96.42% 	 Time used:  0.24 sec
2023-03-31 23:11:24,140 		3792 of 10000 with 96.39% 	 Time used:  0.13 sec
2023-03-31 23:11:24,398 		3816 of 10000 with 96.41% 	 Time used:  0.26 sec
2023-03-31 23:11:24,437 		3840 of 10000 with 96.43% 	 Time used:  0.04 sec
2023-03-31 23:11:24,533 		3864 of 10000 with 96.43% 	 Time used:  0.09 sec
2023-03-31 23:11:24,836 		3888 of 10000 with 96.42% 	 Time used:  0.27 sec
2023-03-31 23:11:25,089 		3912 of 10000 with 96.40% 	 Time used:  0.25 sec
2023-03-31 23:11:25,284 		3936 of 10000 with 96.42% 	 Time used:  0.19 sec
2023-03-31 23:11:25,479 		3960 of 10000 with 96.41% 	 Time used:  0.19 sec
2023-03-31 23:11:25,729 		3984 of 10000 with 96.41% 	 Time used:  0.25 sec
2023-03-31 23:11:25,934 		4008 of 10000 with 96.43% 	 Time used:  0.20 sec
2023-03-31 23:11:26,136 		4032 of 10000 with 96.45% 	 Time used:  0.20 sec
2023-03-31 23:11:26,366 		4056 of 10000 with 96.45% 	 Time used:  0.23 sec
2023-03-31 23:11:26,521 		4080 of 10000 with 96.47% 	 Time used:  0.15 sec
2023-03-31 23:11:26,725 		4104 of 10000 with 96.47% 	 Time used:  0.20 sec
2023-03-31 23:11:26,928 		4128 of 10000 with 96.46% 	 Time used:  0.20 sec
2023-03-31 23:11:27,154 		4152 of 10000 with 96.48% 	 Time used:  0.22 sec
2023-03-31 23:11:27,365 		4176 of 10000 with 96.46% 	 Time used:  0.21 sec
2023-03-31 23:11:27,599 		4200 of 10000 with 96.45% 	 Time used:  0.23 sec
2023-03-31 23:11:27,763 		4224 of 10000 with 96.43% 	 Time used:  0.16 sec
2023-03-31 23:11:28,017 		4248 of 10000 with 96.45% 	 Time used:  0.25 sec
2023-03-31 23:11:28,213 		4272 of 10000 with 96.47% 	 Time used:  0.19 sec
2023-03-31 23:11:28,462 		4296 of 10000 with 96.42% 	 Time used:  0.25 sec
2023-03-31 23:11:28,497 		4320 of 10000 with 96.44% 	 Time used:  0.03 sec
2023-03-31 23:11:28,689 		4344 of 10000 with 96.45% 	 Time used:  0.19 sec
2023-03-31 23:11:28,873 		4368 of 10000 with 96.45% 	 Time used:  0.18 sec
2023-03-31 23:11:29,113 		4392 of 10000 with 96.45% 	 Time used:  0.24 sec
2023-03-31 23:11:29,149 		4416 of 10000 with 96.44% 	 Time used:  0.04 sec
2023-03-31 23:11:29,437 		4440 of 10000 with 96.44% 	 Time used:  0.27 sec
2023-03-31 23:11:29,486 		4464 of 10000 with 96.46% 	 Time used:  0.05 sec
2023-03-31 23:11:29,526 		4488 of 10000 with 96.46% 	 Time used:  0.04 sec
2023-03-31 23:11:29,567 		4512 of 10000 with 96.39% 	 Time used:  0.04 sec
2023-03-31 23:11:29,660 		4536 of 10000 with 96.38% 	 Time used:  0.09 sec
2023-03-31 23:11:29,730 		4560 of 10000 with 96.38% 	 Time used:  0.04 sec
2023-03-31 23:11:29,900 		4584 of 10000 with 96.40% 	 Time used:  0.17 sec
2023-03-31 23:11:30,108 		4608 of 10000 with 96.38% 	 Time used:  0.21 sec
2023-03-31 23:11:30,285 		4632 of 10000 with 96.37% 	 Time used:  0.18 sec
2023-03-31 23:11:30,474 		4656 of 10000 with 96.39% 	 Time used:  0.19 sec
2023-03-31 23:11:30,662 		4680 of 10000 with 96.41% 	 Time used:  0.19 sec
2023-03-31 23:11:30,917 		4704 of 10000 with 96.39% 	 Time used:  0.25 sec
2023-03-31 23:11:31,106 		4728 of 10000 with 96.38% 	 Time used:  0.19 sec
2023-03-31 23:11:31,309 		4752 of 10000 with 96.40% 	 Time used:  0.20 sec
2023-03-31 23:11:31,546 		4776 of 10000 with 96.38% 	 Time used:  0.23 sec
2023-03-31 23:11:31,764 		4800 of 10000 with 96.35% 	 Time used:  0.22 sec
2023-03-31 23:11:31,906 		4824 of 10000 with 96.37% 	 Time used:  0.14 sec
2023-03-31 23:11:32,110 		4848 of 10000 with 96.33% 	 Time used:  0.20 sec
2023-03-31 23:11:32,355 		4872 of 10000 with 96.35% 	 Time used:  0.24 sec
2023-03-31 23:11:32,567 		4896 of 10000 with 96.34% 	 Time used:  0.21 sec
2023-03-31 23:11:32,755 		4920 of 10000 with 96.36% 	 Time used:  0.19 sec
2023-03-31 23:11:32,979 		4944 of 10000 with 96.38% 	 Time used:  0.22 sec
2023-03-31 23:11:33,175 		4968 of 10000 with 96.40% 	 Time used:  0.19 sec
2023-03-31 23:11:33,397 		4992 of 10000 with 96.37% 	 Time used:  0.22 sec
2023-03-31 23:11:33,580 		5016 of 10000 with 96.39% 	 Time used:  0.18 sec
2023-03-31 23:11:33,760 		5040 of 10000 with 96.41% 	 Time used:  0.18 sec
2023-03-31 23:11:33,966 		5064 of 10000 with 96.43% 	 Time used:  0.20 sec
2023-03-31 23:11:34,170 		5088 of 10000 with 96.42% 	 Time used:  0.20 sec
2023-03-31 23:11:34,402 		5112 of 10000 with 96.44% 	 Time used:  0.23 sec
2023-03-31 23:11:34,599 		5136 of 10000 with 96.46% 	 Time used:  0.20 sec
2023-03-31 23:11:34,797 		5160 of 10000 with 96.47% 	 Time used:  0.20 sec
2023-03-31 23:11:35,028 		5184 of 10000 with 96.47% 	 Time used:  0.23 sec
2023-03-31 23:11:35,204 		5208 of 10000 with 96.49% 	 Time used:  0.17 sec
2023-03-31 23:11:35,400 		5232 of 10000 with 96.48% 	 Time used:  0.19 sec
2023-03-31 23:11:35,622 		5256 of 10000 with 96.46% 	 Time used:  0.22 sec
2023-03-31 23:11:35,848 		5280 of 10000 with 96.46% 	 Time used:  0.22 sec
2023-03-31 23:11:36,019 		5304 of 10000 with 96.47% 	 Time used:  0.17 sec
2023-03-31 23:11:36,249 		5328 of 10000 with 96.43% 	 Time used:  0.23 sec
2023-03-31 23:11:36,505 		5352 of 10000 with 96.41% 	 Time used:  0.25 sec
2023-03-31 23:11:36,633 		5376 of 10000 with 96.39% 	 Time used:  0.13 sec
2023-03-31 23:11:36,810 		5400 of 10000 with 96.39% 	 Time used:  0.18 sec
2023-03-31 23:11:37,021 		5424 of 10000 with 96.40% 	 Time used:  0.21 sec
2023-03-31 23:11:37,218 		5448 of 10000 with 96.42% 	 Time used:  0.20 sec
2023-03-31 23:11:37,394 		5472 of 10000 with 96.44% 	 Time used:  0.17 sec
2023-03-31 23:11:37,588 		5496 of 10000 with 96.45% 	 Time used:  0.19 sec
2023-03-31 23:11:37,836 		5520 of 10000 with 96.47% 	 Time used:  0.25 sec
2023-03-31 23:11:37,873 		5544 of 10000 with 96.46% 	 Time used:  0.04 sec
2023-03-31 23:11:37,942 		5568 of 10000 with 96.46% 	 Time used:  0.06 sec
2023-03-31 23:11:37,982 		5592 of 10000 with 96.48% 	 Time used:  0.04 sec
2023-03-31 23:11:38,023 		5616 of 10000 with 96.47% 	 Time used:  0.04 sec
2023-03-31 23:11:38,091 		5640 of 10000 with 96.47% 	 Time used:  0.04 sec
2023-03-31 23:11:38,132 		5664 of 10000 with 96.45% 	 Time used:  0.04 sec
2023-03-31 23:11:38,172 		5688 of 10000 with 96.43% 	 Time used:  0.04 sec
2023-03-31 23:11:38,236 		5712 of 10000 with 96.43% 	 Time used:  0.06 sec
2023-03-31 23:11:38,309 		5736 of 10000 with 96.41% 	 Time used:  0.07 sec
2023-03-31 23:11:38,376 		5760 of 10000 with 96.42% 	 Time used:  0.07 sec
2023-03-31 23:11:38,417 		5784 of 10000 with 96.44% 	 Time used:  0.04 sec
2023-03-31 23:11:38,585 		5808 of 10000 with 96.42% 	 Time used:  0.14 sec
2023-03-31 23:11:38,811 		5832 of 10000 with 96.40% 	 Time used:  0.22 sec
2023-03-31 23:11:38,875 		5856 of 10000 with 96.40% 	 Time used:  0.06 sec
2023-03-31 23:11:39,036 		5880 of 10000 with 96.39% 	 Time used:  0.16 sec
2023-03-31 23:11:39,242 		5904 of 10000 with 96.39% 	 Time used:  0.20 sec
2023-03-31 23:11:39,428 		5928 of 10000 with 96.41% 	 Time used:  0.19 sec
2023-03-31 23:11:39,615 		5952 of 10000 with 96.42% 	 Time used:  0.19 sec
2023-03-31 23:11:39,777 		5976 of 10000 with 96.44% 	 Time used:  0.16 sec
2023-03-31 23:11:39,936 		6000 of 10000 with 96.43% 	 Time used:  0.16 sec
2023-03-31 23:11:40,132 		6024 of 10000 with 96.45% 	 Time used:  0.19 sec
2023-03-31 23:11:40,296 		6048 of 10000 with 96.43% 	 Time used:  0.16 sec
2023-03-31 23:11:40,484 		6072 of 10000 with 96.41% 	 Time used:  0.19 sec
2023-03-31 23:11:40,679 		6096 of 10000 with 96.39% 	 Time used:  0.19 sec
2023-03-31 23:11:40,863 		6120 of 10000 with 96.37% 	 Time used:  0.18 sec
2023-03-31 23:11:41,078 		6144 of 10000 with 96.39% 	 Time used:  0.21 sec
2023-03-31 23:11:41,320 		6168 of 10000 with 96.37% 	 Time used:  0.24 sec
2023-03-31 23:11:41,562 		6192 of 10000 with 96.35% 	 Time used:  0.24 sec
2023-03-31 23:11:41,764 		6216 of 10000 with 96.36% 	 Time used:  0.20 sec
2023-03-31 23:11:41,935 		6240 of 10000 with 96.38% 	 Time used:  0.17 sec
2023-03-31 23:11:42,196 		6264 of 10000 with 96.39% 	 Time used:  0.26 sec
2023-03-31 23:11:42,388 		6288 of 10000 with 96.41% 	 Time used:  0.19 sec
2023-03-31 23:11:42,584 		6312 of 10000 with 96.42% 	 Time used:  0.19 sec
2023-03-31 23:11:42,798 		6336 of 10000 with 96.43% 	 Time used:  0.21 sec
2023-03-31 23:11:42,959 		6360 of 10000 with 96.45% 	 Time used:  0.16 sec
2023-03-31 23:11:43,129 		6384 of 10000 with 96.44% 	 Time used:  0.17 sec
2023-03-31 23:11:43,278 		6408 of 10000 with 96.43% 	 Time used:  0.15 sec
2023-03-31 23:11:43,423 		6432 of 10000 with 96.44% 	 Time used:  0.14 sec
2023-03-31 23:11:43,564 		6456 of 10000 with 96.45% 	 Time used:  0.14 sec
2023-03-31 23:11:43,985 		6480 of 10000 with 96.47% 	 Time used:  0.42 sec
2023-03-31 23:11:44,198 		6504 of 10000 with 96.46% 	 Time used:  0.21 sec
2023-03-31 23:11:44,391 		6528 of 10000 with 96.46% 	 Time used:  0.19 sec
2023-03-31 23:11:44,595 		6552 of 10000 with 96.43% 	 Time used:  0.20 sec
2023-03-31 23:11:44,783 		6576 of 10000 with 96.44% 	 Time used:  0.19 sec
2023-03-31 23:11:44,944 		6600 of 10000 with 96.45% 	 Time used:  0.16 sec
2023-03-31 23:11:45,092 		6624 of 10000 with 96.47% 	 Time used:  0.15 sec
2023-03-31 23:11:45,276 		6648 of 10000 with 96.47% 	 Time used:  0.18 sec
2023-03-31 23:11:45,423 		6672 of 10000 with 96.48% 	 Time used:  0.14 sec
2023-03-31 23:11:45,583 		6696 of 10000 with 96.48% 	 Time used:  0.16 sec
2023-03-31 23:11:45,760 		6720 of 10000 with 96.44% 	 Time used:  0.18 sec
2023-03-31 23:11:45,900 		6744 of 10000 with 96.38% 	 Time used:  0.14 sec
2023-03-31 23:11:46,046 		6768 of 10000 with 96.39% 	 Time used:  0.14 sec
2023-03-31 23:11:46,191 		6792 of 10000 with 96.36% 	 Time used:  0.14 sec
2023-03-31 23:11:46,339 		6816 of 10000 with 96.33% 	 Time used:  0.14 sec
2023-03-31 23:11:46,597 		6840 of 10000 with 96.35% 	 Time used:  0.26 sec
2023-03-31 23:11:46,856 		6864 of 10000 with 96.34% 	 Time used:  0.26 sec
2023-03-31 23:11:46,901 		6888 of 10000 with 96.34% 	 Time used:  0.04 sec
2023-03-31 23:11:47,112 		6912 of 10000 with 96.33% 	 Time used:  0.21 sec
2023-03-31 23:11:47,330 		6936 of 10000 with 96.34% 	 Time used:  0.22 sec
2023-03-31 23:11:47,487 		6960 of 10000 with 96.35% 	 Time used:  0.16 sec
2023-03-31 23:11:47,701 		6984 of 10000 with 96.33% 	 Time used:  0.21 sec
2023-03-31 23:11:47,897 		7008 of 10000 with 96.35% 	 Time used:  0.19 sec
2023-03-31 23:11:48,083 		7032 of 10000 with 96.35% 	 Time used:  0.18 sec
2023-03-31 23:11:48,308 		7056 of 10000 with 96.33% 	 Time used:  0.22 sec
2023-03-31 23:11:48,471 		7080 of 10000 with 96.33% 	 Time used:  0.16 sec
2023-03-31 23:11:48,667 		7104 of 10000 with 96.30% 	 Time used:  0.19 sec
2023-03-31 23:11:48,824 		7128 of 10000 with 96.30% 	 Time used:  0.16 sec
2023-03-31 23:11:49,060 		7152 of 10000 with 96.31% 	 Time used:  0.24 sec
2023-03-31 23:11:49,211 		7176 of 10000 with 96.31% 	 Time used:  0.15 sec
2023-03-31 23:11:49,366 		7200 of 10000 with 96.32% 	 Time used:  0.15 sec
2023-03-31 23:11:49,514 		7224 of 10000 with 96.33% 	 Time used:  0.15 sec
2023-03-31 23:11:49,719 		7248 of 10000 with 96.32% 	 Time used:  0.20 sec
2023-03-31 23:11:49,914 		7272 of 10000 with 96.31% 	 Time used:  0.19 sec
2023-03-31 23:11:50,089 		7296 of 10000 with 96.33% 	 Time used:  0.17 sec
2023-03-31 23:11:50,318 		7320 of 10000 with 96.31% 	 Time used:  0.23 sec
2023-03-31 23:11:50,555 		7344 of 10000 with 96.31% 	 Time used:  0.23 sec
2023-03-31 23:11:50,775 		7368 of 10000 with 96.32% 	 Time used:  0.22 sec
2023-03-31 23:11:50,963 		7392 of 10000 with 96.31% 	 Time used:  0.19 sec
2023-03-31 23:11:51,199 		7416 of 10000 with 96.31% 	 Time used:  0.23 sec
2023-03-31 23:11:51,355 		7440 of 10000 with 96.30% 	 Time used:  0.16 sec
2023-03-31 23:11:51,555 		7464 of 10000 with 96.29% 	 Time used:  0.20 sec
2023-03-31 23:11:51,756 		7488 of 10000 with 96.30% 	 Time used:  0.20 sec
2023-03-31 23:11:51,902 		7512 of 10000 with 96.31% 	 Time used:  0.14 sec
2023-03-31 23:11:52,141 		7536 of 10000 with 96.32% 	 Time used:  0.24 sec
2023-03-31 23:11:52,342 		7560 of 10000 with 96.30% 	 Time used:  0.20 sec
2023-03-31 23:11:52,584 		7584 of 10000 with 96.29% 	 Time used:  0.24 sec
2023-03-31 23:11:52,726 		7608 of 10000 with 96.29% 	 Time used:  0.14 sec
2023-03-31 23:11:52,926 		7632 of 10000 with 96.31% 	 Time used:  0.20 sec
2023-03-31 23:11:53,144 		7656 of 10000 with 96.32% 	 Time used:  0.22 sec
2023-03-31 23:11:53,335 		7680 of 10000 with 96.30% 	 Time used:  0.19 sec
2023-03-31 23:11:53,542 		7704 of 10000 with 96.30% 	 Time used:  0.21 sec
2023-03-31 23:11:53,706 		7728 of 10000 with 96.29% 	 Time used:  0.16 sec
2023-03-31 23:11:53,890 		7752 of 10000 with 96.28% 	 Time used:  0.18 sec
2023-03-31 23:11:54,114 		7776 of 10000 with 96.30% 	 Time used:  0.22 sec
2023-03-31 23:11:54,341 		7800 of 10000 with 96.31% 	 Time used:  0.23 sec
2023-03-31 23:11:54,523 		7824 of 10000 with 96.32% 	 Time used:  0.18 sec
2023-03-31 23:11:54,698 		7848 of 10000 with 96.33% 	 Time used:  0.17 sec
2023-03-31 23:11:54,891 		7872 of 10000 with 96.33% 	 Time used:  0.19 sec
2023-03-31 23:11:55,122 		7896 of 10000 with 96.34% 	 Time used:  0.23 sec
2023-03-31 23:11:55,158 		7920 of 10000 with 96.34% 	 Time used:  0.04 sec
2023-03-31 23:11:55,198 		7944 of 10000 with 96.35% 	 Time used:  0.04 sec
2023-03-31 23:11:55,235 		7968 of 10000 with 96.35% 	 Time used:  0.04 sec
2023-03-31 23:11:55,272 		7992 of 10000 with 96.35% 	 Time used:  0.04 sec
2023-03-31 23:11:55,309 		8016 of 10000 with 96.32% 	 Time used:  0.04 sec
2023-03-31 23:11:55,346 		8040 of 10000 with 96.31% 	 Time used:  0.04 sec
2023-03-31 23:11:55,383 		8064 of 10000 with 96.32% 	 Time used:  0.04 sec
2023-03-31 23:11:55,420 		8088 of 10000 with 96.30% 	 Time used:  0.04 sec
2023-03-31 23:11:55,457 		8112 of 10000 with 96.30% 	 Time used:  0.04 sec
2023-03-31 23:11:55,494 		8136 of 10000 with 96.30% 	 Time used:  0.03 sec
2023-03-31 23:11:55,530 		8160 of 10000 with 96.30% 	 Time used:  0.04 sec
2023-03-31 23:11:55,567 		8184 of 10000 with 96.31% 	 Time used:  0.04 sec
2023-03-31 23:11:55,787 		8208 of 10000 with 96.31% 	 Time used:  0.22 sec
2023-03-31 23:11:56,017 		8232 of 10000 with 96.32% 	 Time used:  0.23 sec
2023-03-31 23:11:56,046 		8256 of 10000 with 96.32% 	 Time used:  0.03 sec
2023-03-31 23:11:56,087 		8280 of 10000 with 96.33% 	 Time used:  0.04 sec
2023-03-31 23:11:56,127 		8304 of 10000 with 96.33% 	 Time used:  0.04 sec
2023-03-31 23:11:56,210 		8328 of 10000 with 96.31% 	 Time used:  0.07 sec
2023-03-31 23:11:56,250 		8352 of 10000 with 96.31% 	 Time used:  0.04 sec
2023-03-31 23:11:56,322 		8376 of 10000 with 96.30% 	 Time used:  0.07 sec
2023-03-31 23:11:56,363 		8400 of 10000 with 96.31% 	 Time used:  0.04 sec
2023-03-31 23:11:56,403 		8424 of 10000 with 96.31% 	 Time used:  0.04 sec
2023-03-31 23:11:56,602 		8448 of 10000 with 96.31% 	 Time used:  0.18 sec
2023-03-31 23:11:56,786 		8472 of 10000 with 96.32% 	 Time used:  0.18 sec
2023-03-31 23:11:57,004 		8496 of 10000 with 96.33% 	 Time used:  0.22 sec
2023-03-31 23:11:57,217 		8520 of 10000 with 96.33% 	 Time used:  0.21 sec
2023-03-31 23:11:57,442 		8544 of 10000 with 96.34% 	 Time used:  0.22 sec
2023-03-31 23:11:57,583 		8568 of 10000 with 96.32% 	 Time used:  0.14 sec
2023-03-31 23:11:57,739 		8592 of 10000 with 96.33% 	 Time used:  0.15 sec
2023-03-31 23:11:57,899 		8616 of 10000 with 96.33% 	 Time used:  0.16 sec
2023-03-31 23:11:58,086 		8640 of 10000 with 96.33% 	 Time used:  0.18 sec
2023-03-31 23:11:58,266 		8664 of 10000 with 96.32% 	 Time used:  0.18 sec
2023-03-31 23:11:58,445 		8688 of 10000 with 96.32% 	 Time used:  0.18 sec
2023-03-31 23:11:58,684 		8712 of 10000 with 96.32% 	 Time used:  0.24 sec
2023-03-31 23:11:58,848 		8736 of 10000 with 96.33% 	 Time used:  0.16 sec
2023-03-31 23:11:59,029 		8760 of 10000 with 96.30% 	 Time used:  0.18 sec
2023-03-31 23:11:59,235 		8784 of 10000 with 96.28% 	 Time used:  0.20 sec
2023-03-31 23:11:59,467 		8808 of 10000 with 96.25% 	 Time used:  0.23 sec
2023-03-31 23:11:59,612 		8832 of 10000 with 96.24% 	 Time used:  0.14 sec
2023-03-31 23:11:59,860 		8856 of 10000 with 96.24% 	 Time used:  0.25 sec
2023-03-31 23:12:00,021 		8880 of 10000 with 96.25% 	 Time used:  0.16 sec
2023-03-31 23:12:00,243 		8904 of 10000 with 96.24% 	 Time used:  0.22 sec
2023-03-31 23:12:00,464 		8928 of 10000 with 96.25% 	 Time used:  0.22 sec
2023-03-31 23:12:00,643 		8952 of 10000 with 96.25% 	 Time used:  0.18 sec
2023-03-31 23:12:00,846 		8976 of 10000 with 96.26% 	 Time used:  0.20 sec
2023-03-31 23:12:01,048 		9000 of 10000 with 96.27% 	 Time used:  0.20 sec
2023-03-31 23:12:01,240 		9024 of 10000 with 96.27% 	 Time used:  0.19 sec
2023-03-31 23:12:01,481 		9048 of 10000 with 96.28% 	 Time used:  0.24 sec
2023-03-31 23:12:01,669 		9072 of 10000 with 96.26% 	 Time used:  0.19 sec
2023-03-31 23:12:01,888 		9096 of 10000 with 96.26% 	 Time used:  0.22 sec
2023-03-31 23:12:02,085 		9120 of 10000 with 96.26% 	 Time used:  0.20 sec
2023-03-31 23:12:02,292 		9144 of 10000 with 96.27% 	 Time used:  0.21 sec
2023-03-31 23:12:02,492 		9168 of 10000 with 96.26% 	 Time used:  0.20 sec
2023-03-31 23:12:02,698 		9192 of 10000 with 96.26% 	 Time used:  0.20 sec
2023-03-31 23:12:02,912 		9216 of 10000 with 96.26% 	 Time used:  0.21 sec
2023-03-31 23:12:03,136 		9240 of 10000 with 96.23% 	 Time used:  0.22 sec
2023-03-31 23:12:03,174 		9264 of 10000 with 96.24% 	 Time used:  0.04 sec
2023-03-31 23:12:03,378 		9288 of 10000 with 96.25% 	 Time used:  0.20 sec
2023-03-31 23:12:03,595 		9312 of 10000 with 96.24% 	 Time used:  0.22 sec
2023-03-31 23:12:03,749 		9336 of 10000 with 96.25% 	 Time used:  0.15 sec
2023-03-31 23:12:03,961 		9360 of 10000 with 96.24% 	 Time used:  0.21 sec
2023-03-31 23:12:04,174 		9384 of 10000 with 96.24% 	 Time used:  0.21 sec
2023-03-31 23:12:04,431 		9408 of 10000 with 96.24% 	 Time used:  0.25 sec
2023-03-31 23:12:04,468 		9432 of 10000 with 96.23% 	 Time used:  0.04 sec
2023-03-31 23:12:04,670 		9456 of 10000 with 96.22% 	 Time used:  0.20 sec
2023-03-31 23:12:04,861 		9480 of 10000 with 96.23% 	 Time used:  0.19 sec
2023-03-31 23:12:05,137 		9504 of 10000 with 96.23% 	 Time used:  0.28 sec
2023-03-31 23:12:05,214 		9528 of 10000 with 96.23% 	 Time used:  0.08 sec
2023-03-31 23:12:05,449 		9552 of 10000 with 96.24% 	 Time used:  0.23 sec
2023-03-31 23:12:05,642 		9576 of 10000 with 96.24% 	 Time used:  0.19 sec
2023-03-31 23:12:05,880 		9600 of 10000 with 96.25% 	 Time used:  0.24 sec
2023-03-31 23:12:05,909 		9624 of 10000 with 96.26% 	 Time used:  0.03 sec
2023-03-31 23:12:06,079 		9648 of 10000 with 96.25% 	 Time used:  0.17 sec
2023-03-31 23:12:06,318 		9672 of 10000 with 96.25% 	 Time used:  0.24 sec
2023-03-31 23:12:06,500 		9696 of 10000 with 96.25% 	 Time used:  0.18 sec
2023-03-31 23:12:06,720 		9720 of 10000 with 96.26% 	 Time used:  0.22 sec
2023-03-31 23:12:06,922 		9744 of 10000 with 96.25% 	 Time used:  0.20 sec
2023-03-31 23:12:07,157 		9768 of 10000 with 96.26% 	 Time used:  0.23 sec
2023-03-31 23:12:07,378 		9792 of 10000 with 96.25% 	 Time used:  0.22 sec
2023-03-31 23:12:07,408 		9816 of 10000 with 96.26% 	 Time used:  0.03 sec
2023-03-31 23:12:07,449 		9840 of 10000 with 96.26% 	 Time used:  0.04 sec
2023-03-31 23:12:07,489 		9864 of 10000 with 96.27% 	 Time used:  0.04 sec
2023-03-31 23:12:07,529 		9888 of 10000 with 96.27% 	 Time used:  0.04 sec
2023-03-31 23:12:07,570 		9912 of 10000 with 96.28% 	 Time used:  0.04 sec
2023-03-31 23:12:07,610 		9936 of 10000 with 96.29% 	 Time used:  0.04 sec
2023-03-31 23:12:08,050 		9960 of 10000 with 96.30% 	 Time used:  0.42 sec
2023-03-31 23:12:08,079 		9984 of 10000 with 96.30% 	 Time used:  0.03 sec
2023-03-31 23:12:08,109 		10000 of 10000 with 96.31% 	 Time used:  0.03 sec
2023-03-31 23:12:08,110 
2023-03-31 23:12:08,163 			Learning rate: weights:   1.000e-03    
2023-03-31 23:12:08,164 			Last test performance: 96.31%
2023-03-31 23:12:08,164 ----------------
2023-03-31 23:12:12,166   2   =>  0    		Training 486 pattern with 92.50% 	Forward time: 	 2.53 sec
2023-03-31 23:12:12,166 			Loss:    1.019e-02    			Backward time: 	 1.44 sec 
2023-03-31 23:12:12,410 			Learning rate: weights:   1.000e-03    
2023-03-31 23:12:12,410 			Last test performance: 96.31%
2023-03-31 23:12:12,410 ----------------
2023-03-31 23:12:14,993   2   =>  1    		Training 486 pattern with 92.50% 	Forward time: 	 1.90 sec
2023-03-31 23:12:14,993 			Loss:    1.044e-02    			Backward time: 	 0.64 sec 
2023-03-31 23:12:15,200 			Learning rate: weights:   1.000e-03    
2023-03-31 23:12:15,200 			Last test performance: 96.31%
2023-03-31 23:12:15,200 ----------------
2023-03-31 23:12:17,471   2   =>  2    		Training 486 pattern with 92.08% 	Forward time: 	 1.43 sec
2023-03-31 23:12:17,472 			Loss:    1.036e-02    			Backward time: 	 0.82 sec 
2023-03-31 23:12:17,587 			Learning rate: weights:   1.000e-03    
2023-03-31 23:12:17,589 			Last test performance: 96.31%
2023-03-31 23:12:17,589 ----------------
2023-03-31 23:12:22,402   2   =>  3    		Training 486 pattern with 92.92% 	Forward time: 	 3.38 sec
2023-03-31 23:12:22,402 			Loss:    9.949e-03    			Backward time: 	 1.41 sec 
2023-03-31 23:12:22,499 			Learning rate: weights:   1.000e-03    
2023-03-31 23:12:22,499 			Last test performance: 96.31%
2023-03-31 23:12:22,499 ----------------
2023-03-31 23:12:26,564   2   =>  4    		Training 486 pattern with 95.21% 	Forward time: 	 2.44 sec
2023-03-31 23:12:26,564 			Loss:    7.865e-03    			Backward time: 	 1.60 sec 
2023-03-31 23:12:26,744 			Learning rate: weights:   1.000e-03    
2023-03-31 23:12:26,745 			Last test performance: 96.31%
2023-03-31 23:12:26,745 ----------------
2023-03-31 23:12:29,927   2   =>  5    		Training 486 pattern with 93.54% 	Forward time: 	 2.41 sec
2023-03-31 23:12:29,927 			Loss:    9.738e-03    			Backward time: 	 0.75 sec 
2023-03-31 23:12:30,040 			Learning rate: weights:   1.000e-03    
2023-03-31 23:12:30,040 			Last test performance: 96.31%
2023-03-31 23:12:30,041 ----------------
2023-03-31 23:12:33,347   2   =>  6    		Training 486 pattern with 93.33% 	Forward time: 	 1.87 sec
2023-03-31 23:12:33,347 			Loss:    8.233e-03    			Backward time: 	 1.41 sec 
2023-03-31 23:12:33,473 			Learning rate: weights:   1.000e-03    
2023-03-31 23:12:33,474 			Last test performance: 96.31%
2023-03-31 23:12:33,475 ----------------
2023-03-31 23:12:36,427   2   =>  7    		Training 486 pattern with 92.71% 	Forward time: 	 2.14 sec
2023-03-31 23:12:36,428 			Loss:    8.351e-03    			Backward time: 	 0.79 sec 
2023-03-31 23:12:36,702 			Learning rate: weights:   1.000e-03    
2023-03-31 23:12:36,702 			Last test performance: 96.31%
2023-03-31 23:12:36,702 ----------------
2023-03-31 23:12:39,623   2   =>  8    		Training 486 pattern with 95.21% 	Forward time: 	 2.19 sec
2023-03-31 23:12:39,623 			Loss:    6.350e-03    			Backward time: 	 0.70 sec 
2023-03-31 23:12:39,713 			Learning rate: weights:   1.000e-03    
2023-03-31 23:12:39,713 			Last test performance: 96.31%
2023-03-31 23:12:39,713 ----------------
2023-03-31 23:12:41,625   2   =>  9    		Training 486 pattern with 91.67% 	Forward time: 	 1.48 sec
2023-03-31 23:12:41,625 			Loss:    1.130e-02    			Backward time: 	 0.41 sec 
2023-03-31 23:12:41,725 			Learning rate: weights:   1.000e-03    
2023-03-31 23:12:41,725 			Last test performance: 96.31%
2023-03-31 23:12:41,725 ----------------
2023-03-31 23:12:44,484   2   =>  10   		Training 486 pattern with 93.96% 	Forward time: 	 2.04 sec
2023-03-31 23:12:44,484 			Loss:    7.877e-03    			Backward time: 	 0.70 sec 
2023-03-31 23:12:44,617 			Learning rate: weights:   1.000e-03    
2023-03-31 23:12:44,618 			Last test performance: 96.31%
2023-03-31 23:12:44,618 ----------------
2023-03-31 23:12:48,184   2   =>  11   		Training 486 pattern with 91.67% 	Forward time: 	 2.43 sec
2023-03-31 23:12:48,184 			Loss:    1.025e-02    			Backward time: 	 1.09 sec 
2023-03-31 23:12:48,444 			Learning rate: weights:   1.000e-03    
2023-03-31 23:12:48,445 			Last test performance: 96.31%
2023-03-31 23:12:48,445 ----------------
2023-03-31 23:12:51,476   2   =>  12   		Training 486 pattern with 94.79% 	Forward time: 	 2.09 sec
2023-03-31 23:12:51,476 			Loss:    7.957e-03    			Backward time: 	 0.92 sec 
2023-03-31 23:12:51,865 			Learning rate: weights:   1.000e-03    
2023-03-31 23:12:51,866 			Last test performance: 96.31%
2023-03-31 23:12:51,866 ----------------
2023-03-31 23:12:55,910   2   =>  13   		Training 486 pattern with 93.96% 	Forward time: 	 2.74 sec
2023-03-31 23:12:55,911 			Loss:    8.721e-03    			Backward time: 	 1.26 sec 
2023-03-31 23:12:56,045 			Learning rate: weights:   1.000e-03    
2023-03-31 23:12:56,045 			Last test performance: 96.31%
2023-03-31 23:12:56,045 ----------------
2023-03-31 23:13:00,082   2   =>  14   		Training 486 pattern with 94.38% 	Forward time: 	 2.44 sec
2023-03-31 23:13:00,083 			Loss:    6.986e-03    			Backward time: 	 1.39 sec 
2023-03-31 23:13:00,305 			Learning rate: weights:   1.000e-03    
2023-03-31 23:13:00,305 			Last test performance: 96.31%
2023-03-31 23:13:00,306 ----------------
2023-03-31 23:13:04,362   2   =>  15   		Training 486 pattern with 91.88% 	Forward time: 	 2.50 sec
2023-03-31 23:13:04,362 			Loss:    9.741e-03    			Backward time: 	 1.52 sec 
2023-03-31 23:13:04,446 			Learning rate: weights:   1.000e-03    
2023-03-31 23:13:04,446 			Last test performance: 96.31%
2023-03-31 23:13:04,446 ----------------
2023-03-31 23:13:09,661   2   =>  16   		Training 486 pattern with 93.33% 	Forward time: 	 3.91 sec
2023-03-31 23:13:09,661 			Loss:    9.212e-03    			Backward time: 	 1.28 sec 
2023-03-31 23:13:09,744 			Learning rate: weights:   1.000e-03    
2023-03-31 23:13:09,745 			Last test performance: 96.31%
2023-03-31 23:13:09,745 ----------------
2023-03-31 23:13:14,570   2   =>  17   		Training 486 pattern with 95.83% 	Forward time: 	 3.69 sec
2023-03-31 23:13:14,570 			Loss:    6.035e-03    			Backward time: 	 1.11 sec 
2023-03-31 23:13:14,662 			Learning rate: weights:   1.000e-03    
2023-03-31 23:13:14,662 			Last test performance: 96.31%
2023-03-31 23:13:14,663 ----------------
2023-03-31 23:13:16,538   2   =>  18   		Training 486 pattern with 93.96% 	Forward time: 	 1.35 sec
2023-03-31 23:13:16,539 			Loss:    8.536e-03    			Backward time: 	 0.50 sec 
2023-03-31 23:13:16,848 			Learning rate: weights:   1.000e-03    
2023-03-31 23:13:16,848 			Last test performance: 96.31%
2023-03-31 23:13:16,848 ----------------
2023-03-31 23:13:21,067   2   =>  19   		Training 486 pattern with 92.29% 	Forward time: 	 2.91 sec
2023-03-31 23:13:21,067 			Loss:    8.772e-03    			Backward time: 	 1.28 sec 
2023-03-31 23:13:21,271 			Learning rate: weights:   1.000e-03    
2023-03-31 23:13:21,271 			Last test performance: 96.31%
2023-03-31 23:13:21,271 ----------------
2023-03-31 23:13:26,365   2   =>  20   		Training 486 pattern with 92.08% 	Forward time: 	 3.67 sec
2023-03-31 23:13:26,366 			Loss:    1.117e-02    			Backward time: 	 1.40 sec 
2023-03-31 23:13:26,447 			Learning rate: weights:   1.000e-03    
2023-03-31 23:13:26,448 			Last test performance: 96.31%
2023-03-31 23:13:26,448 ----------------
2023-03-31 23:13:31,108   2   =>  21   		Training 486 pattern with 95.62% 	Forward time: 	 3.54 sec
2023-03-31 23:13:31,108 			Loss:    6.782e-03    			Backward time: 	 1.10 sec 
2023-03-31 23:13:31,193 			Learning rate: weights:   1.000e-03    
2023-03-31 23:13:31,193 			Last test performance: 96.31%
2023-03-31 23:13:31,194 ----------------
2023-03-31 23:13:33,709   2   =>  22   		Training 486 pattern with 93.75% 	Forward time: 	 1.93 sec
2023-03-31 23:13:33,710 			Loss:    9.959e-03    			Backward time: 	 0.54 sec 
2023-03-31 23:13:33,804 			Learning rate: weights:   1.000e-03    
2023-03-31 23:13:33,804 			Last test performance: 96.31%
2023-03-31 23:13:33,804 ----------------
2023-03-31 23:13:36,425   2   =>  23   		Training 486 pattern with 94.79% 	Forward time: 	 1.85 sec
2023-03-31 23:13:36,425 			Loss:    7.249e-03    			Backward time: 	 0.74 sec 
2023-03-31 23:13:36,511 			Learning rate: weights:   1.000e-03    
2023-03-31 23:13:36,512 			Last test performance: 96.31%
2023-03-31 23:13:36,512 ----------------
2023-03-31 23:13:39,043   2   =>  24   		Training 486 pattern with 94.58% 	Forward time: 	 1.89 sec
2023-03-31 23:13:39,044 			Loss:    8.374e-03    			Backward time: 	 0.58 sec 
2023-03-31 23:13:39,137 			Learning rate: weights:   1.000e-03    
2023-03-31 23:13:39,137 			Last test performance: 96.31%
2023-03-31 23:13:39,137 ----------------
2023-03-31 23:13:43,732   2   =>  25   		Training 486 pattern with 92.71% 	Forward time: 	 3.16 sec
2023-03-31 23:13:43,732 			Loss:    8.483e-03    			Backward time: 	 1.41 sec 
2023-03-31 23:13:43,819 			Learning rate: weights:   1.000e-03    
2023-03-31 23:13:43,820 			Last test performance: 96.31%
2023-03-31 23:13:43,820 ----------------
2023-03-31 23:13:48,044   2   =>  26   		Training 486 pattern with 95.00% 	Forward time: 	 3.03 sec
2023-03-31 23:13:48,045 			Loss:    6.232e-03    			Backward time: 	 1.18 sec 
2023-03-31 23:13:48,227 			Learning rate: weights:   1.000e-03    
2023-03-31 23:13:48,227 			Last test performance: 96.31%
2023-03-31 23:13:48,227 ----------------
2023-03-31 23:13:50,284   2   =>  27   		Training 486 pattern with 94.17% 	Forward time: 	 1.57 sec
2023-03-31 23:13:50,284 			Loss:    7.550e-03    			Backward time: 	 0.46 sec 
2023-03-31 23:13:50,437 			Learning rate: weights:   1.000e-03    
2023-03-31 23:13:50,438 			Last test performance: 96.31%
2023-03-31 23:13:50,438 ----------------
2023-03-31 23:13:54,484   2   =>  28   		Training 486 pattern with 93.12% 	Forward time: 	 2.58 sec
2023-03-31 23:13:54,485 			Loss:    9.529e-03    			Backward time: 	 1.44 sec 
2023-03-31 23:13:54,625 			Learning rate: weights:   1.000e-03    
2023-03-31 23:13:54,626 			Last test performance: 96.31%
2023-03-31 23:13:54,626 ----------------
2023-03-31 23:13:58,041   2   =>  29   		Training 486 pattern with 94.58% 	Forward time: 	 2.24 sec
2023-03-31 23:13:58,041 			Loss:    7.166e-03    			Backward time: 	 1.14 sec 
2023-03-31 23:13:58,224 			Learning rate: weights:   1.000e-03    
2023-03-31 23:13:58,224 			Last test performance: 96.31%
2023-03-31 23:13:58,224 ----------------
2023-03-31 23:14:02,529   2   =>  30   		Training 486 pattern with 93.12% 	Forward time: 	 3.05 sec
2023-03-31 23:14:02,530 			Loss:    9.886e-03    			Backward time: 	 1.23 sec 
2023-03-31 23:14:02,795 			Learning rate: weights:   1.000e-03    
2023-03-31 23:14:02,795 			Last test performance: 96.31%
2023-03-31 23:14:02,796 ----------------
2023-03-31 23:14:06,993   2   =>  31   		Training 486 pattern with 91.46% 	Forward time: 	 3.13 sec
2023-03-31 23:14:06,993 			Loss:    1.199e-02    			Backward time: 	 1.01 sec 
2023-03-31 23:14:07,084 			Learning rate: weights:   1.000e-03    
2023-03-31 23:14:07,085 			Last test performance: 96.31%
2023-03-31 23:14:07,085 ----------------
2023-03-31 23:14:11,010   2   =>  32   		Training 486 pattern with 94.17% 	Forward time: 	 2.80 sec
2023-03-31 23:14:11,010 			Loss:    8.401e-03    			Backward time: 	 1.10 sec 
2023-03-31 23:14:11,176 			Learning rate: weights:   1.000e-03    
2023-03-31 23:14:11,177 			Last test performance: 96.31%
2023-03-31 23:14:11,178 ----------------
2023-03-31 23:14:13,304   2   =>  33   		Training 486 pattern with 93.75% 	Forward time: 	 1.20 sec
2023-03-31 23:14:13,304 			Loss:    8.473e-03    			Backward time: 	 0.90 sec 
2023-03-31 23:14:13,401 			Learning rate: weights:   1.000e-03    
2023-03-31 23:14:13,402 			Last test performance: 96.31%
2023-03-31 23:14:13,402 ----------------
2023-03-31 23:14:15,434   2   =>  34   		Training 486 pattern with 91.67% 	Forward time: 	 1.50 sec
2023-03-31 23:14:15,434 			Loss:    1.159e-02    			Backward time: 	 0.50 sec 
2023-03-31 23:14:15,545 			Learning rate: weights:   1.000e-03    
2023-03-31 23:14:15,545 			Last test performance: 96.31%
2023-03-31 23:14:15,545 ----------------
2023-03-31 23:14:18,492   2   =>  35   		Training 486 pattern with 93.12% 	Forward time: 	 2.08 sec
2023-03-31 23:14:18,495 			Loss:    8.457e-03    			Backward time: 	 0.83 sec 
2023-03-31 23:14:18,653 			Learning rate: weights:   1.000e-03    
2023-03-31 23:14:18,653 			Last test performance: 96.31%
2023-03-31 23:14:18,654 ----------------
2023-03-31 23:14:22,304   2   =>  36   		Training 486 pattern with 94.58% 	Forward time: 	 2.43 sec
2023-03-31 23:14:22,305 			Loss:    8.664e-03    			Backward time: 	 1.19 sec 
2023-03-31 23:14:22,435 			Learning rate: weights:   1.000e-03    
2023-03-31 23:14:22,436 			Last test performance: 96.31%
2023-03-31 23:14:22,462 ----------------
2023-03-31 23:14:26,375   2   =>  37   		Training 486 pattern with 93.12% 	Forward time: 	 3.03 sec
2023-03-31 23:14:26,375 			Loss:    9.825e-03    			Backward time: 	 0.88 sec 
2023-03-31 23:14:26,507 			Learning rate: weights:   1.000e-03    
2023-03-31 23:14:26,509 			Last test performance: 96.31%
2023-03-31 23:14:26,510 ----------------
2023-03-31 23:14:28,423   2   =>  38   		Training 486 pattern with 92.29% 	Forward time: 	 1.71 sec
2023-03-31 23:14:28,424 			Loss:    1.058e-02    			Backward time: 	 0.18 sec 
2023-03-31 23:14:28,587 			Learning rate: weights:   1.000e-03    
2023-03-31 23:14:28,587 			Last test performance: 96.31%
2023-03-31 23:14:28,587 ----------------
2023-03-31 23:14:30,958   2   =>  39   		Training 486 pattern with 93.12% 	Forward time: 	 1.68 sec
2023-03-31 23:14:30,958 			Loss:    9.832e-03    			Backward time: 	 0.66 sec 
2023-03-31 23:14:31,040 			Learning rate: weights:   1.000e-03    
2023-03-31 23:14:31,040 			Last test performance: 96.31%
2023-03-31 23:14:31,040 ----------------
2023-03-31 23:14:33,908   2   =>  40   		Training 486 pattern with 92.50% 	Forward time: 	 1.96 sec
2023-03-31 23:14:33,908 			Loss:    9.462e-03    			Backward time: 	 0.88 sec 
2023-03-31 23:14:33,996 			Learning rate: weights:   1.000e-03    
2023-03-31 23:14:33,997 			Last test performance: 96.31%
2023-03-31 23:14:33,997 ----------------
2023-03-31 23:14:37,719   2   =>  41   		Training 486 pattern with 95.42% 	Forward time: 	 2.39 sec
2023-03-31 23:14:37,719 			Loss:    6.513e-03    			Backward time: 	 1.31 sec 
2023-03-31 23:14:37,801 			Learning rate: weights:   1.000e-03    
2023-03-31 23:14:37,801 			Last test performance: 96.31%
2023-03-31 23:14:37,801 ----------------
2023-03-31 23:14:41,480   2   =>  42   		Training 486 pattern with 93.54% 	Forward time: 	 2.59 sec
2023-03-31 23:14:41,480 			Loss:    8.946e-03    			Backward time: 	 1.03 sec 
2023-03-31 23:14:41,566 			Learning rate: weights:   1.000e-03    
2023-03-31 23:14:41,566 			Last test performance: 96.31%
2023-03-31 23:14:41,566 ----------------
2023-03-31 23:14:44,596   2   =>  43   		Training 486 pattern with 93.12% 	Forward time: 	 1.96 sec
2023-03-31 23:14:44,596 			Loss:    8.394e-03    			Backward time: 	 1.03 sec 
2023-03-31 23:14:44,678 			Learning rate: weights:   1.000e-03    
2023-03-31 23:14:44,679 			Last test performance: 96.31%
2023-03-31 23:14:44,679 ----------------
2023-03-31 23:14:48,668   2   =>  44   		Training 486 pattern with 91.88% 	Forward time: 	 2.65 sec
2023-03-31 23:14:48,668 			Loss:    1.107e-02    			Backward time: 	 1.31 sec 
2023-03-31 23:14:48,794 			Learning rate: weights:   1.000e-03    
2023-03-31 23:14:48,794 			Last test performance: 96.31%
2023-03-31 23:14:48,795 ----------------
2023-03-31 23:14:51,056   2   =>  45   		Training 486 pattern with 94.17% 	Forward time: 	 1.46 sec
2023-03-31 23:14:51,057 			Loss:    7.399e-03    			Backward time: 	 0.77 sec 
2023-03-31 23:14:51,142 			Learning rate: weights:   1.000e-03    
2023-03-31 23:14:51,142 			Last test performance: 96.31%
2023-03-31 23:14:51,142 ----------------
2023-03-31 23:14:54,379   2   =>  46   		Training 486 pattern with 94.17% 	Forward time: 	 1.70 sec
2023-03-31 23:14:54,380 			Loss:    8.048e-03    			Backward time: 	 1.51 sec 
2023-03-31 23:14:54,550 			Learning rate: weights:   1.000e-03    
2023-03-31 23:14:54,554 			Last test performance: 96.31%
2023-03-31 23:14:54,555 ----------------
2023-03-31 23:14:57,101   2   =>  47   		Training 486 pattern with 93.33% 	Forward time: 	 1.60 sec
2023-03-31 23:14:57,102 			Loss:    9.062e-03    			Backward time: 	 0.92 sec 
2023-03-31 23:14:57,481 			Learning rate: weights:   1.000e-03    
2023-03-31 23:14:57,482 			Last test performance: 96.31%
2023-03-31 23:14:57,482 ----------------
2023-03-31 23:15:00,310   2   =>  48   		Training 486 pattern with 91.67% 	Forward time: 	 2.02 sec
2023-03-31 23:15:00,311 			Loss:    9.724e-03    			Backward time: 	 0.78 sec 
2023-03-31 23:15:00,392 			Learning rate: weights:   1.000e-03    
2023-03-31 23:15:00,392 			Last test performance: 96.31%
2023-03-31 23:15:00,392 ----------------
2023-03-31 23:15:03,463   2   =>  49   		Training 486 pattern with 93.75% 	Forward time: 	 2.12 sec
2023-03-31 23:15:03,463 			Loss:    7.732e-03    			Backward time: 	 0.92 sec 
2023-03-31 23:15:05,678 			Learning rate: weights:   1.000e-03    
2023-03-31 23:15:05,678 			Last test performance: 96.31%
2023-03-31 23:15:05,679 ----------------
2023-03-31 23:15:09,984   2   =>  50   		Training 486 pattern with 93.12% 	Forward time: 	 2.77 sec
2023-03-31 23:15:09,985 			Loss:    9.967e-03    			Backward time: 	 1.51 sec 
2023-03-31 23:15:10,061 			Learning rate: weights:   1.000e-03    
2023-03-31 23:15:10,061 			Last test performance: 96.31%
2023-03-31 23:15:10,061 ----------------
2023-03-31 23:15:14,596   2   =>  51   		Training 486 pattern with 95.21% 	Forward time: 	 3.24 sec
2023-03-31 23:15:14,596 			Loss:    7.420e-03    			Backward time: 	 1.27 sec 
2023-03-31 23:15:14,717 			Learning rate: weights:   1.000e-03    
2023-03-31 23:15:14,717 			Last test performance: 96.31%
2023-03-31 23:15:14,717 ----------------
2023-03-31 23:15:19,024   2   =>  52   		Training 486 pattern with 93.12% 	Forward time: 	 2.99 sec
2023-03-31 23:15:19,024 			Loss:    8.772e-03    			Backward time: 	 1.29 sec 
2023-03-31 23:15:19,155 			Learning rate: weights:   1.000e-03    
2023-03-31 23:15:19,155 			Last test performance: 96.31%
2023-03-31 23:15:19,156 ----------------
2023-03-31 23:15:22,164   2   =>  53   		Training 486 pattern with 92.92% 	Forward time: 	 2.09 sec
2023-03-31 23:15:22,165 			Loss:    8.345e-03    			Backward time: 	 0.90 sec 
2023-03-31 23:15:22,286 			Learning rate: weights:   1.000e-03    
2023-03-31 23:15:22,286 			Last test performance: 96.31%
2023-03-31 23:15:22,286 ----------------
2023-03-31 23:15:25,849   2   =>  54   		Training 486 pattern with 92.50% 	Forward time: 	 2.36 sec
2023-03-31 23:15:25,849 			Loss:    9.557e-03    			Backward time: 	 1.17 sec 
2023-03-31 23:15:26,043 			Learning rate: weights:   1.000e-03    
2023-03-31 23:15:26,043 			Last test performance: 96.31%
2023-03-31 23:15:26,043 ----------------
2023-03-31 23:15:28,710   2   =>  55   		Training 486 pattern with 92.08% 	Forward time: 	 1.82 sec
2023-03-31 23:15:28,710 			Loss:    9.524e-03    			Backward time: 	 0.82 sec 
2023-03-31 23:15:28,838 			Learning rate: weights:   1.000e-03    
2023-03-31 23:15:28,840 			Last test performance: 96.31%
2023-03-31 23:15:28,841 ----------------
2023-03-31 23:15:31,347   2   =>  56   		Training 486 pattern with 93.12% 	Forward time: 	 1.60 sec
2023-03-31 23:15:31,348 			Loss:    1.059e-02    			Backward time: 	 0.85 sec 
2023-03-31 23:15:31,481 			Learning rate: weights:   1.000e-03    
2023-03-31 23:15:31,484 			Last test performance: 96.31%
2023-03-31 23:15:31,485 ----------------
2023-03-31 23:15:34,924   2   =>  57   		Training 486 pattern with 94.58% 	Forward time: 	 2.34 sec
2023-03-31 23:15:34,925 			Loss:    8.087e-03    			Backward time: 	 1.07 sec 
2023-03-31 23:15:34,994 			Learning rate: weights:   1.000e-03    
2023-03-31 23:15:34,994 			Last test performance: 96.31%
2023-03-31 23:15:34,994 ----------------
2023-03-31 23:15:39,082   2   =>  58   		Training 486 pattern with 92.50% 	Forward time: 	 2.10 sec
2023-03-31 23:15:39,083 			Loss:    9.707e-03    			Backward time: 	 1.95 sec 
2023-03-31 23:15:39,213 			Learning rate: weights:   1.000e-03    
2023-03-31 23:15:39,214 			Last test performance: 96.31%
2023-03-31 23:15:39,214 ----------------
2023-03-31 23:15:41,302   2   =>  59   		Training 486 pattern with 93.54% 	Forward time: 	 1.28 sec
2023-03-31 23:15:41,302 			Loss:    8.850e-03    			Backward time: 	 0.79 sec 
2023-03-31 23:15:41,459 			Learning rate: weights:   1.000e-03    
2023-03-31 23:15:41,459 			Last test performance: 96.31%
2023-03-31 23:15:41,493 ----------------
2023-03-31 23:15:44,203   2   =>  60   		Training 486 pattern with 93.75% 	Forward time: 	 1.81 sec
2023-03-31 23:15:44,203 			Loss:    6.865e-03    			Backward time: 	 0.90 sec 
2023-03-31 23:15:44,378 			Learning rate: weights:   1.000e-03    
2023-03-31 23:15:44,378 			Last test performance: 96.31%
2023-03-31 23:15:44,378 ----------------
2023-03-31 23:15:48,532   2   =>  61   		Training 486 pattern with 91.67% 	Forward time: 	 2.78 sec
2023-03-31 23:15:48,532 			Loss:    9.765e-03    			Backward time: 	 1.34 sec 
2023-03-31 23:15:48,615 			Learning rate: weights:   1.000e-03    
2023-03-31 23:15:48,616 			Last test performance: 96.31%
2023-03-31 23:15:48,616 ----------------
2023-03-31 23:15:52,008   2   =>  62   		Training 486 pattern with 94.38% 	Forward time: 	 1.99 sec
2023-03-31 23:15:52,008 			Loss:    7.840e-03    			Backward time: 	 1.38 sec 
2023-03-31 23:15:52,133 			Learning rate: weights:   1.000e-03    
2023-03-31 23:15:52,145 			Last test performance: 96.31%
2023-03-31 23:15:52,145 ----------------
2023-03-31 23:15:56,787   2   =>  63   		Training 486 pattern with 94.79% 	Forward time: 	 3.14 sec
2023-03-31 23:15:56,788 			Loss:    8.066e-03    			Backward time: 	 1.45 sec 
2023-03-31 23:15:56,898 			Learning rate: weights:   1.000e-03    
2023-03-31 23:15:56,899 			Last test performance: 96.31%
2023-03-31 23:15:56,899 ----------------
2023-03-31 23:15:59,708   2   =>  64   		Training 486 pattern with 92.08% 	Forward time: 	 1.83 sec
2023-03-31 23:15:59,708 			Loss:    9.192e-03    			Backward time: 	 0.95 sec 
2023-03-31 23:15:59,930 			Learning rate: weights:   1.000e-03    
2023-03-31 23:15:59,930 			Last test performance: 96.31%
2023-03-31 23:15:59,930 ----------------
2023-03-31 23:16:04,251   2   =>  65   		Training 486 pattern with 92.08% 	Forward time: 	 3.03 sec
2023-03-31 23:16:04,251 			Loss:    1.016e-02    			Backward time: 	 1.26 sec 
2023-03-31 23:16:04,343 			Learning rate: weights:   1.000e-03    
2023-03-31 23:16:04,344 			Last test performance: 96.31%
2023-03-31 23:16:04,344 ----------------
2023-03-31 23:16:08,021   2   =>  66   		Training 486 pattern with 94.38% 	Forward time: 	 2.58 sec
2023-03-31 23:16:08,021 			Loss:    7.769e-03    			Backward time: 	 1.06 sec 
2023-03-31 23:16:08,221 			Learning rate: weights:   1.000e-03    
2023-03-31 23:16:08,221 			Last test performance: 96.31%
2023-03-31 23:16:08,221 ----------------
2023-03-31 23:16:11,364   2   =>  67   		Training 486 pattern with 95.62% 	Forward time: 	 2.40 sec
2023-03-31 23:16:11,365 			Loss:    6.265e-03    			Backward time: 	 0.72 sec 
2023-03-31 23:16:11,465 			Learning rate: weights:   1.000e-03    
2023-03-31 23:16:11,465 			Last test performance: 96.31%
2023-03-31 23:16:11,465 ----------------
2023-03-31 23:16:13,641   2   =>  68   		Training 486 pattern with 92.92% 	Forward time: 	 1.40 sec
2023-03-31 23:16:13,641 			Loss:    8.592e-03    			Backward time: 	 0.74 sec 
2023-03-31 23:16:13,837 			Learning rate: weights:   1.000e-03    
2023-03-31 23:16:13,837 			Last test performance: 96.31%
2023-03-31 23:16:13,837 ----------------
2023-03-31 23:16:16,424   2   =>  69   		Training 486 pattern with 92.71% 	Forward time: 	 1.71 sec
2023-03-31 23:16:16,424 			Loss:    9.296e-03    			Backward time: 	 0.84 sec 
2023-03-31 23:16:16,572 			Learning rate: weights:   1.000e-03    
2023-03-31 23:16:16,573 			Last test performance: 96.31%
2023-03-31 23:16:16,573 ----------------
2023-03-31 23:16:19,693   2   =>  70   		Training 486 pattern with 93.96% 	Forward time: 	 2.00 sec
2023-03-31 23:16:19,693 			Loss:    7.545e-03    			Backward time: 	 1.04 sec 
2023-03-31 23:16:19,778 			Learning rate: weights:   1.000e-03    
2023-03-31 23:16:19,779 			Last test performance: 96.31%
2023-03-31 23:16:19,779 ----------------
2023-03-31 23:16:22,882   2   =>  71   		Training 486 pattern with 94.17% 	Forward time: 	 2.20 sec
2023-03-31 23:16:22,883 			Loss:    8.066e-03    			Backward time: 	 0.87 sec 
2023-03-31 23:16:23,138 			Learning rate: weights:   1.000e-03    
2023-03-31 23:16:23,138 			Last test performance: 96.31%
2023-03-31 23:16:23,138 ----------------
2023-03-31 23:16:27,084   2   =>  72   		Training 486 pattern with 94.79% 	Forward time: 	 2.31 sec
2023-03-31 23:16:27,085 			Loss:    8.229e-03    			Backward time: 	 1.61 sec 
2023-03-31 23:16:27,207 			Learning rate: weights:   1.000e-03    
2023-03-31 23:16:27,207 			Last test performance: 96.31%
2023-03-31 23:16:27,207 ----------------
2023-03-31 23:16:30,915   2   =>  73   		Training 486 pattern with 93.96% 	Forward time: 	 2.86 sec
2023-03-31 23:16:30,915 			Loss:    9.237e-03    			Backward time: 	 0.82 sec 
2023-03-31 23:16:30,997 			Learning rate: weights:   1.000e-03    
2023-03-31 23:16:30,997 			Last test performance: 96.31%
2023-03-31 23:16:30,997 ----------------
2023-03-31 23:16:33,636   2   =>  74   		Training 486 pattern with 92.50% 	Forward time: 	 1.77 sec
2023-03-31 23:16:33,636 			Loss:    1.010e-02    			Backward time: 	 0.84 sec 
2023-03-31 23:16:33,726 			Learning rate: weights:   1.000e-03    
2023-03-31 23:16:33,726 			Last test performance: 96.31%
2023-03-31 23:16:33,727 ----------------
2023-03-31 23:16:35,941   2   =>  75   		Training 486 pattern with 95.62% 	Forward time: 	 1.49 sec
2023-03-31 23:16:35,942 			Loss:    6.561e-03    			Backward time: 	 0.70 sec 
2023-03-31 23:16:36,022 			Learning rate: weights:   1.000e-03    
2023-03-31 23:16:36,022 			Last test performance: 96.31%
2023-03-31 23:16:36,023 ----------------
2023-03-31 23:16:40,236   2   =>  76   		Training 486 pattern with 95.21% 	Forward time: 	 2.84 sec
2023-03-31 23:16:40,236 			Loss:    8.004e-03    			Backward time: 	 1.35 sec 
2023-03-31 23:16:40,348 			Learning rate: weights:   1.000e-03    
2023-03-31 23:16:40,349 			Last test performance: 96.31%
2023-03-31 23:16:40,349 ----------------
2023-03-31 23:16:44,531   2   =>  77   		Training 486 pattern with 95.21% 	Forward time: 	 2.49 sec
2023-03-31 23:16:44,531 			Loss:    7.060e-03    			Backward time: 	 1.66 sec 
2023-03-31 23:16:44,599 			Learning rate: weights:   1.000e-03    
2023-03-31 23:16:44,599 			Last test performance: 96.31%
2023-03-31 23:16:44,600 ----------------
2023-03-31 23:16:46,934   2   =>  78   		Training 486 pattern with 94.38% 	Forward time: 	 1.67 sec
2023-03-31 23:16:46,941 			Loss:    7.063e-03    			Backward time: 	 0.63 sec 
2023-03-31 23:16:47,060 			Learning rate: weights:   1.000e-03    
2023-03-31 23:16:47,060 			Last test performance: 96.31%
2023-03-31 23:16:47,061 ----------------
2023-03-31 23:16:49,627   2   =>  79   		Training 486 pattern with 94.79% 	Forward time: 	 1.98 sec
2023-03-31 23:16:49,628 			Loss:    7.810e-03    			Backward time: 	 0.56 sec 
2023-03-31 23:16:49,742 			Learning rate: weights:   1.000e-03    
2023-03-31 23:16:49,742 			Last test performance: 96.31%
2023-03-31 23:16:49,742 ----------------
2023-03-31 23:16:53,950   2   =>  80   		Training 486 pattern with 95.42% 	Forward time: 	 2.48 sec
2023-03-31 23:16:53,951 			Loss:    6.337e-03    			Backward time: 	 1.70 sec 
2023-03-31 23:16:54,038 			Learning rate: weights:   1.000e-03    
2023-03-31 23:16:54,038 			Last test performance: 96.31%
2023-03-31 23:16:54,039 ----------------
2023-03-31 23:16:57,436   2   =>  81   		Training 486 pattern with 94.79% 	Forward time: 	 2.47 sec
2023-03-31 23:16:57,437 			Loss:    6.412e-03    			Backward time: 	 0.90 sec 
2023-03-31 23:16:57,554 			Learning rate: weights:   1.000e-03    
2023-03-31 23:16:57,554 			Last test performance: 96.31%
2023-03-31 23:16:57,554 ----------------
2023-03-31 23:17:01,549   2   =>  82   		Training 486 pattern with 95.42% 	Forward time: 	 2.84 sec
2023-03-31 23:17:01,549 			Loss:    6.928e-03    			Backward time: 	 1.10 sec 
2023-03-31 23:17:01,663 			Learning rate: weights:   1.000e-03    
2023-03-31 23:17:01,663 			Last test performance: 96.31%
2023-03-31 23:17:01,663 ----------------
2023-03-31 23:17:04,886   2   =>  83   		Training 486 pattern with 95.21% 	Forward time: 	 2.39 sec
2023-03-31 23:17:04,886 			Loss:    7.955e-03    			Backward time: 	 0.80 sec 
2023-03-31 23:17:04,994 			Learning rate: weights:   1.000e-03    
2023-03-31 23:17:04,994 			Last test performance: 96.31%
2023-03-31 23:17:04,994 ----------------
2023-03-31 23:17:09,179   2   =>  84   		Training 486 pattern with 93.75% 	Forward time: 	 2.60 sec
2023-03-31 23:17:09,179 			Loss:    7.734e-03    			Backward time: 	 0.99 sec 
2023-03-31 23:17:09,265 			Learning rate: weights:   1.000e-03    
2023-03-31 23:17:09,265 			Last test performance: 96.31%
2023-03-31 23:17:09,266 ----------------
2023-03-31 23:17:12,580   2   =>  85   		Training 486 pattern with 95.21% 	Forward time: 	 2.58 sec
2023-03-31 23:17:12,581 			Loss:    7.303e-03    			Backward time: 	 0.68 sec 
2023-03-31 23:17:12,713 			Learning rate: weights:   1.000e-03    
2023-03-31 23:17:12,715 			Last test performance: 96.31%
2023-03-31 23:17:12,716 ----------------
2023-03-31 23:17:15,360   2   =>  86   		Training 486 pattern with 94.58% 	Forward time: 	 1.78 sec
2023-03-31 23:17:15,360 			Loss:    8.307e-03    			Backward time: 	 0.84 sec 
2023-03-31 23:17:15,456 			Learning rate: weights:   1.000e-03    
2023-03-31 23:17:15,456 			Last test performance: 96.31%
2023-03-31 23:17:15,456 ----------------
2023-03-31 23:17:18,016   2   =>  87   		Training 486 pattern with 93.96% 	Forward time: 	 1.64 sec
2023-03-31 23:17:18,016 			Loss:    8.139e-03    			Backward time: 	 0.89 sec 
2023-03-31 23:17:18,098 			Learning rate: weights:   1.000e-03    
2023-03-31 23:17:18,099 			Last test performance: 96.31%
2023-03-31 23:17:18,099 ----------------
2023-03-31 23:17:21,821   2   =>  88   		Training 486 pattern with 94.58% 	Forward time: 	 2.41 sec
2023-03-31 23:17:21,821 			Loss:    7.545e-03    			Backward time: 	 1.28 sec 
2023-03-31 23:17:22,033 			Learning rate: weights:   1.000e-03    
2023-03-31 23:17:22,034 			Last test performance: 96.31%
2023-03-31 23:17:22,034 ----------------
2023-03-31 23:17:25,488   2   =>  89   		Training 486 pattern with 94.17% 	Forward time: 	 2.39 sec
2023-03-31 23:17:25,489 			Loss:    7.403e-03    			Backward time: 	 1.04 sec 
2023-03-31 23:17:25,727 			Learning rate: weights:   1.000e-03    
2023-03-31 23:17:25,727 			Last test performance: 96.31%
2023-03-31 23:17:25,727 ----------------
2023-03-31 23:17:29,565   2   =>  90   		Training 486 pattern with 93.33% 	Forward time: 	 2.68 sec
2023-03-31 23:17:29,565 			Loss:    7.373e-03    			Backward time: 	 1.12 sec 
2023-03-31 23:17:29,792 			Learning rate: weights:   1.000e-03    
2023-03-31 23:17:29,792 			Last test performance: 96.31%
2023-03-31 23:17:29,792 ----------------
2023-03-31 23:17:34,388   2   =>  91   		Training 486 pattern with 96.25% 	Forward time: 	 3.25 sec
2023-03-31 23:17:34,388 			Loss:    6.609e-03    			Backward time: 	 1.32 sec 
2023-03-31 23:17:34,470 			Learning rate: weights:   1.000e-03    
2023-03-31 23:17:34,470 			Last test performance: 96.31%
2023-03-31 23:17:34,470 ----------------
2023-03-31 23:17:38,007   2   =>  92   		Training 486 pattern with 93.12% 	Forward time: 	 2.17 sec
2023-03-31 23:17:38,007 			Loss:    7.878e-03    			Backward time: 	 1.34 sec 
2023-03-31 23:17:38,142 			Learning rate: weights:   1.000e-03    
2023-03-31 23:17:38,143 			Last test performance: 96.31%
2023-03-31 23:17:38,143 ----------------
2023-03-31 23:17:42,193   2   =>  93   		Training 486 pattern with 93.54% 	Forward time: 	 2.66 sec
2023-03-31 23:17:42,193 			Loss:    7.744e-03    			Backward time: 	 1.37 sec 
2023-03-31 23:17:42,294 			Learning rate: weights:   1.000e-03    
2023-03-31 23:17:42,295 			Last test performance: 96.31%
2023-03-31 23:17:42,295 ----------------
2023-03-31 23:17:44,730   2   =>  94   		Training 486 pattern with 92.50% 	Forward time: 	 1.86 sec
2023-03-31 23:17:44,731 			Loss:    7.924e-03    			Backward time: 	 0.55 sec 
2023-03-31 23:17:44,830 			Learning rate: weights:   1.000e-03    
2023-03-31 23:17:44,831 			Last test performance: 96.31%
2023-03-31 23:17:44,831 ----------------
2023-03-31 23:17:48,275   2   =>  95   		Training 486 pattern with 93.33% 	Forward time: 	 2.52 sec
2023-03-31 23:17:48,276 			Loss:    9.011e-03    			Backward time: 	 0.88 sec 
2023-03-31 23:17:48,397 			Learning rate: weights:   1.000e-03    
2023-03-31 23:17:48,397 			Last test performance: 96.31%
2023-03-31 23:17:48,397 ----------------
2023-03-31 23:17:52,778   2   =>  96   		Training 486 pattern with 92.29% 	Forward time: 	 2.96 sec
2023-03-31 23:17:52,779 			Loss:    9.362e-03    			Backward time: 	 1.39 sec 
2023-03-31 23:17:52,977 			Learning rate: weights:   1.000e-03    
2023-03-31 23:17:52,977 			Last test performance: 96.31%
2023-03-31 23:17:52,978 ----------------
2023-03-31 23:17:56,310   2   =>  97   		Training 486 pattern with 94.79% 	Forward time: 	 2.07 sec
2023-03-31 23:17:56,310 			Loss:    7.456e-03    			Backward time: 	 1.23 sec 
2023-03-31 23:17:56,391 			Learning rate: weights:   1.000e-03    
2023-03-31 23:17:56,391 			Last test performance: 96.31%
2023-03-31 23:17:56,391 ----------------
2023-03-31 23:17:58,053   2   =>  98   		Training 486 pattern with 92.92% 	Forward time: 	 1.25 sec
2023-03-31 23:17:58,054 			Loss:    9.256e-03    			Backward time: 	 0.38 sec 
2023-03-31 23:17:58,170 			Learning rate: weights:   1.000e-03    
2023-03-31 23:17:58,170 			Last test performance: 96.31%
2023-03-31 23:17:58,170 ----------------
2023-03-31 23:18:01,887   2   =>  99   		Training 486 pattern with 96.88% 	Forward time: 	 2.50 sec
2023-03-31 23:18:01,888 			Loss:    4.752e-03    			Backward time: 	 1.19 sec 
2023-03-31 23:18:01,995 			Learning rate: weights:   1.000e-03    
2023-03-31 23:18:01,995 			Last test performance: 96.31%
2023-03-31 23:18:01,996 ----------------
2023-03-31 23:18:05,095   2   => 100   		Training 486 pattern with 92.29% 	Forward time: 	 2.19 sec
2023-03-31 23:18:05,095 			Loss:    9.227e-03    			Backward time: 	 0.88 sec 
2023-03-31 23:18:05,213 			Learning rate: weights:   1.000e-03    
2023-03-31 23:18:05,215 			Last test performance: 96.31%
2023-03-31 23:18:05,216 ----------------
2023-03-31 23:18:08,462   2   => 101   		Training 486 pattern with 93.96% 	Forward time: 	 2.12 sec
2023-03-31 23:18:08,463 			Loss:    8.707e-03    			Backward time: 	 1.09 sec 
2023-03-31 23:18:08,553 			Learning rate: weights:   1.000e-03    
2023-03-31 23:18:08,553 			Last test performance: 96.31%
2023-03-31 23:18:08,554 ----------------
2023-03-31 23:18:11,980   2   => 102   		Training 486 pattern with 93.75% 	Forward time: 	 2.45 sec
2023-03-31 23:18:11,982 			Loss:    8.186e-03    			Backward time: 	 0.93 sec 
2023-03-31 23:18:12,215 			Learning rate: weights:   1.000e-03    
2023-03-31 23:18:12,216 			Last test performance: 96.31%
2023-03-31 23:18:12,216 ----------------
2023-03-31 23:18:16,370   2   => 103   		Training 486 pattern with 94.38% 	Forward time: 	 3.12 sec
2023-03-31 23:18:16,370 			Loss:    7.203e-03    			Backward time: 	 1.01 sec 
2023-03-31 23:18:16,467 			Learning rate: weights:   1.000e-03    
2023-03-31 23:18:16,467 			Last test performance: 96.31%
2023-03-31 23:18:16,468 ----------------
2023-03-31 23:18:19,841   2   => 104   		Training 486 pattern with 95.42% 	Forward time: 	 2.21 sec
2023-03-31 23:18:19,841 			Loss:    5.997e-03    			Backward time: 	 1.12 sec 
2023-03-31 23:18:19,954 			Learning rate: weights:   1.000e-03    
2023-03-31 23:18:19,954 			Last test performance: 96.31%
2023-03-31 23:18:19,954 ----------------
2023-03-31 23:18:24,097   2   => 105   		Training 486 pattern with 92.71% 	Forward time: 	 2.37 sec
2023-03-31 23:18:24,097 			Loss:    1.086e-02    			Backward time: 	 1.73 sec 
2023-03-31 23:18:24,179 			Learning rate: weights:   1.000e-03    
2023-03-31 23:18:24,179 			Last test performance: 96.31%
2023-03-31 23:18:24,180 ----------------
2023-03-31 23:18:28,206   2   => 106   		Training 486 pattern with 96.04% 	Forward time: 	 3.00 sec
2023-03-31 23:18:28,206 			Loss:    6.370e-03    			Backward time: 	 0.99 sec 
2023-03-31 23:18:28,321 			Learning rate: weights:   1.000e-03    
2023-03-31 23:18:28,322 			Last test performance: 96.31%
2023-03-31 23:18:28,322 ----------------
2023-03-31 23:18:31,097   2   => 107   		Training 486 pattern with 92.29% 	Forward time: 	 1.80 sec
2023-03-31 23:18:31,098 			Loss:    9.226e-03    			Backward time: 	 0.95 sec 
2023-03-31 23:18:31,396 			Learning rate: weights:   1.000e-03    
2023-03-31 23:18:31,397 			Last test performance: 96.31%
2023-03-31 23:18:31,397 ----------------
2023-03-31 23:18:35,723   2   => 108   		Training 486 pattern with 93.96% 	Forward time: 	 2.68 sec
2023-03-31 23:18:35,724 			Loss:    9.347e-03    			Backward time: 	 1.62 sec 
2023-03-31 23:18:35,812 			Learning rate: weights:   1.000e-03    
2023-03-31 23:18:35,812 			Last test performance: 96.31%
2023-03-31 23:18:35,813 ----------------
2023-03-31 23:18:39,523   2   => 109   		Training 486 pattern with 95.42% 	Forward time: 	 2.69 sec
2023-03-31 23:18:39,523 			Loss:    7.232e-03    			Backward time: 	 1.00 sec 
2023-03-31 23:18:40,014 			Learning rate: weights:   1.000e-03    
2023-03-31 23:18:40,014 			Last test performance: 96.31%
2023-03-31 23:18:40,015 ----------------
2023-03-31 23:18:43,954   2   => 110   		Training 486 pattern with 95.83% 	Forward time: 	 2.71 sec
2023-03-31 23:18:43,954 			Loss:    6.961e-03    			Backward time: 	 1.21 sec 
2023-03-31 23:18:44,362 			Learning rate: weights:   1.000e-03    
2023-03-31 23:18:44,362 			Last test performance: 96.31%
2023-03-31 23:18:44,362 ----------------
2023-03-31 23:18:49,124   2   => 111   		Training 486 pattern with 94.17% 	Forward time: 	 3.29 sec
2023-03-31 23:18:49,124 			Loss:    6.200e-03    			Backward time: 	 1.45 sec 
2023-03-31 23:18:49,208 			Learning rate: weights:   1.000e-03    
2023-03-31 23:18:49,209 			Last test performance: 96.31%
2023-03-31 23:18:49,209 ----------------
2023-03-31 23:18:53,346   2   => 112   		Training 486 pattern with 94.38% 	Forward time: 	 2.72 sec
2023-03-31 23:18:53,346 			Loss:    6.602e-03    			Backward time: 	 1.39 sec 
2023-03-31 23:18:53,670 			Learning rate: weights:   1.000e-03    
2023-03-31 23:18:53,670 			Last test performance: 96.31%
2023-03-31 23:18:53,670 ----------------
2023-03-31 23:18:58,185   2   => 113   		Training 486 pattern with 96.25% 	Forward time: 	 2.95 sec
2023-03-31 23:18:58,185 			Loss:    6.295e-03    			Backward time: 	 1.52 sec 
2023-03-31 23:18:58,271 			Learning rate: weights:   1.000e-03    
2023-03-31 23:18:58,271 			Last test performance: 96.31%
2023-03-31 23:18:58,272 ----------------
2023-03-31 23:19:03,552   2   => 114   		Training 486 pattern with 95.42% 	Forward time: 	 3.80 sec
2023-03-31 23:19:03,552 			Loss:    6.288e-03    			Backward time: 	 1.45 sec 
2023-03-31 23:19:03,685 			Learning rate: weights:   1.000e-03    
2023-03-31 23:19:03,685 			Last test performance: 96.31%
2023-03-31 23:19:03,685 ----------------
2023-03-31 23:19:07,500   2   => 115   		Training 486 pattern with 94.17% 	Forward time: 	 2.77 sec
2023-03-31 23:19:07,501 			Loss:    6.964e-03    			Backward time: 	 1.00 sec 
2023-03-31 23:19:07,600 			Learning rate: weights:   1.000e-03    
2023-03-31 23:19:07,610 			Last test performance: 96.31%
2023-03-31 23:19:07,610 ----------------
2023-03-31 23:19:10,284   2   => 116   		Training 486 pattern with 94.38% 	Forward time: 	 2.09 sec
2023-03-31 23:19:10,284 			Loss:    8.183e-03    			Backward time: 	 0.57 sec 
2023-03-31 23:19:10,386 			Learning rate: weights:   1.000e-03    
2023-03-31 23:19:10,387 			Last test performance: 96.31%
2023-03-31 23:19:10,387 ----------------
2023-03-31 23:19:14,452   2   => 117   		Training 486 pattern with 96.46% 	Forward time: 	 2.86 sec
2023-03-31 23:19:14,452 			Loss:    6.225e-03    			Backward time: 	 1.18 sec 
2023-03-31 23:19:14,539 			Learning rate: weights:   1.000e-03    
2023-03-31 23:19:14,539 			Last test performance: 96.31%
2023-03-31 23:19:14,540 ----------------
2023-03-31 23:19:18,932   2   => 118   		Training 486 pattern with 94.79% 	Forward time: 	 3.05 sec
2023-03-31 23:19:18,932 			Loss:    7.624e-03    			Backward time: 	 1.32 sec 
2023-03-31 23:19:19,028 			Learning rate: weights:   1.000e-03    
2023-03-31 23:19:19,028 			Last test performance: 96.31%
2023-03-31 23:19:19,028 ----------------
2023-03-31 23:19:22,009   2   => 119   		Training 486 pattern with 94.17% 	Forward time: 	 2.11 sec
2023-03-31 23:19:22,009 			Loss:    6.716e-03    			Backward time: 	 0.85 sec 
2023-03-31 23:19:22,110 			Learning rate: weights:   1.000e-03    
2023-03-31 23:19:22,110 			Last test performance: 96.31%
2023-03-31 23:19:22,110 ----------------
2023-03-31 23:19:24,202   2   => 120   		Training 486 pattern with 95.42% 	Forward time: 	 1.45 sec
2023-03-31 23:19:24,203 			Loss:    6.346e-03    			Backward time: 	 0.61 sec 
2023-03-31 23:19:24,472 			Learning rate: weights:   1.000e-03    
2023-03-31 23:19:24,472 			Last test performance: 96.31%
2023-03-31 23:19:24,472 ----------------
2023-03-31 23:19:28,208   2   => 121   		Training 486 pattern with 95.00% 	Forward time: 	 2.41 sec
2023-03-31 23:19:28,208 			Loss:    5.698e-03    			Backward time: 	 1.30 sec 
2023-03-31 23:19:28,293 			Learning rate: weights:   1.000e-03    
2023-03-31 23:19:28,293 			Last test performance: 96.31%
2023-03-31 23:19:28,293 ----------------
2023-03-31 23:19:32,445   2   => 122   		Training 486 pattern with 95.00% 	Forward time: 	 2.34 sec
2023-03-31 23:19:32,445 			Loss:    7.725e-03    			Backward time: 	 1.77 sec 
2023-03-31 23:19:32,528 			Learning rate: weights:   1.000e-03    
2023-03-31 23:19:32,528 			Last test performance: 96.31%
2023-03-31 23:19:32,528 ----------------
2023-03-31 23:19:35,990   2   => 123   		Training 486 pattern with 92.50% 	Forward time: 	 2.04 sec
2023-03-31 23:19:35,990 			Loss:    8.586e-03    			Backward time: 	 1.40 sec 
2023-03-31 23:19:36,110 			Learning rate: weights:   1.000e-03    
2023-03-31 23:19:36,110 			Last test performance: 96.31%
2023-03-31 23:19:36,110 ----------------
2023-03-31 23:19:38,242   2   => 124   		Training 486 pattern with 94.79% 	Forward time: 	 1.63 sec
2023-03-31 23:19:38,242 			Loss:    6.958e-03    			Backward time: 	 0.48 sec 
2023-03-31 23:19:38,386 
2023-03-31 23:19:38,387 Testing:
2023-03-31 23:19:38,555 		24 of 10000 with 95.83% 	 Time used:  0.17 sec
2023-03-31 23:19:38,659 		48 of 10000 with 93.75% 	 Time used:  0.09 sec
2023-03-31 23:19:38,703 		72 of 10000 with 95.83% 	 Time used:  0.04 sec
2023-03-31 23:19:38,740 		96 of 10000 with 95.83% 	 Time used:  0.03 sec
2023-03-31 23:19:38,777 		120 of 10000 with 96.67% 	 Time used:  0.04 sec
2023-03-31 23:19:38,814 		144 of 10000 with 96.53% 	 Time used:  0.04 sec
2023-03-31 23:19:39,058 		168 of 10000 with 97.02% 	 Time used:  0.24 sec
2023-03-31 23:19:39,114 		192 of 10000 with 97.40% 	 Time used:  0.05 sec
2023-03-31 23:19:39,155 		216 of 10000 with 97.69% 	 Time used:  0.04 sec
2023-03-31 23:19:39,196 		240 of 10000 with 97.92% 	 Time used:  0.04 sec
2023-03-31 23:19:39,238 		264 of 10000 with 97.73% 	 Time used:  0.04 sec
2023-03-31 23:19:39,298 		288 of 10000 with 97.22% 	 Time used:  0.06 sec
2023-03-31 23:19:39,380 		312 of 10000 with 97.12% 	 Time used:  0.07 sec
2023-03-31 23:19:39,643 		336 of 10000 with 97.02% 	 Time used:  0.26 sec
2023-03-31 23:19:39,672 		360 of 10000 with 96.94% 	 Time used:  0.03 sec
2023-03-31 23:19:39,712 		384 of 10000 with 97.14% 	 Time used:  0.04 sec
2023-03-31 23:19:39,753 		408 of 10000 with 97.30% 	 Time used:  0.04 sec
2023-03-31 23:19:39,793 		432 of 10000 with 97.45% 	 Time used:  0.04 sec
2023-03-31 23:19:39,852 		456 of 10000 with 96.49% 	 Time used:  0.06 sec
2023-03-31 23:19:39,954 		480 of 10000 with 96.46% 	 Time used:  0.10 sec
2023-03-31 23:19:39,997 		504 of 10000 with 96.63% 	 Time used:  0.04 sec
2023-03-31 23:19:40,038 		528 of 10000 with 96.78% 	 Time used:  0.04 sec
2023-03-31 23:19:40,078 		552 of 10000 with 96.92% 	 Time used:  0.04 sec
2023-03-31 23:19:40,118 		576 of 10000 with 96.88% 	 Time used:  0.04 sec
2023-03-31 23:19:40,159 		600 of 10000 with 97.00% 	 Time used:  0.04 sec
2023-03-31 23:19:40,199 		624 of 10000 with 96.96% 	 Time used:  0.04 sec
2023-03-31 23:19:40,247 		648 of 10000 with 96.91% 	 Time used:  0.05 sec
2023-03-31 23:19:40,316 		672 of 10000 with 96.88% 	 Time used:  0.07 sec
2023-03-31 23:19:40,388 		696 of 10000 with 96.98% 	 Time used:  0.07 sec
2023-03-31 23:19:40,654 		720 of 10000 with 96.94% 	 Time used:  0.23 sec
2023-03-31 23:19:40,804 		744 of 10000 with 97.04% 	 Time used:  0.15 sec
2023-03-31 23:19:41,003 		768 of 10000 with 97.01% 	 Time used:  0.20 sec
2023-03-31 23:19:41,174 		792 of 10000 with 96.97% 	 Time used:  0.17 sec
2023-03-31 23:19:41,353 		816 of 10000 with 97.06% 	 Time used:  0.18 sec
2023-03-31 23:19:41,531 		840 of 10000 with 97.02% 	 Time used:  0.18 sec
2023-03-31 23:19:41,711 		864 of 10000 with 96.99% 	 Time used:  0.18 sec
2023-03-31 23:19:41,958 		888 of 10000 with 97.07% 	 Time used:  0.24 sec
2023-03-31 23:19:42,117 		912 of 10000 with 96.93% 	 Time used:  0.16 sec
2023-03-31 23:19:42,261 		936 of 10000 with 97.01% 	 Time used:  0.14 sec
2023-03-31 23:19:42,514 		960 of 10000 with 97.08% 	 Time used:  0.22 sec
2023-03-31 23:19:42,809 		984 of 10000 with 97.15% 	 Time used:  0.29 sec
2023-03-31 23:19:42,854 		1008 of 10000 with 97.22% 	 Time used:  0.04 sec
2023-03-31 23:19:43,015 		1032 of 10000 with 97.09% 	 Time used:  0.16 sec
2023-03-31 23:19:43,189 		1056 of 10000 with 97.16% 	 Time used:  0.17 sec
2023-03-31 23:19:43,331 		1080 of 10000 with 97.04% 	 Time used:  0.14 sec
2023-03-31 23:19:43,478 		1104 of 10000 with 97.01% 	 Time used:  0.15 sec
2023-03-31 23:19:43,681 		1128 of 10000 with 97.07% 	 Time used:  0.20 sec
2023-03-31 23:19:43,852 		1152 of 10000 with 97.14% 	 Time used:  0.17 sec
2023-03-31 23:19:44,086 		1176 of 10000 with 97.19% 	 Time used:  0.23 sec
2023-03-31 23:19:44,259 		1200 of 10000 with 97.17% 	 Time used:  0.17 sec
2023-03-31 23:19:44,475 		1224 of 10000 with 97.22% 	 Time used:  0.21 sec
2023-03-31 23:19:44,697 		1248 of 10000 with 97.28% 	 Time used:  0.22 sec
2023-03-31 23:19:44,909 		1272 of 10000 with 97.33% 	 Time used:  0.21 sec
2023-03-31 23:19:45,131 		1296 of 10000 with 97.15% 	 Time used:  0.22 sec
2023-03-31 23:19:45,161 		1320 of 10000 with 97.20% 	 Time used:  0.03 sec
2023-03-31 23:19:45,190 		1344 of 10000 with 97.25% 	 Time used:  0.03 sec
2023-03-31 23:19:45,227 		1368 of 10000 with 97.15% 	 Time used:  0.04 sec
2023-03-31 23:19:45,263 		1392 of 10000 with 97.20% 	 Time used:  0.04 sec
2023-03-31 23:19:45,300 		1416 of 10000 with 97.18% 	 Time used:  0.04 sec
2023-03-31 23:19:45,337 		1440 of 10000 with 97.22% 	 Time used:  0.04 sec
2023-03-31 23:19:45,373 		1464 of 10000 with 97.20% 	 Time used:  0.04 sec
2023-03-31 23:19:45,409 		1488 of 10000 with 97.18% 	 Time used:  0.04 sec
2023-03-31 23:19:45,446 		1512 of 10000 with 97.09% 	 Time used:  0.04 sec
2023-03-31 23:19:45,482 		1536 of 10000 with 97.01% 	 Time used:  0.03 sec
2023-03-31 23:19:45,518 		1560 of 10000 with 97.05% 	 Time used:  0.04 sec
2023-03-31 23:19:45,555 		1584 of 10000 with 97.03% 	 Time used:  0.04 sec
2023-03-31 23:19:45,591 		1608 of 10000 with 97.01% 	 Time used:  0.04 sec
2023-03-31 23:19:45,628 		1632 of 10000 with 97.00% 	 Time used:  0.04 sec
2023-03-31 23:19:45,665 		1656 of 10000 with 97.04% 	 Time used:  0.04 sec
2023-03-31 23:19:45,701 		1680 of 10000 with 96.96% 	 Time used:  0.03 sec
2023-03-31 23:19:45,738 		1704 of 10000 with 97.01% 	 Time used:  0.04 sec
2023-03-31 23:19:45,883 		1728 of 10000 with 96.88% 	 Time used:  0.14 sec
2023-03-31 23:19:46,028 		1752 of 10000 with 96.92% 	 Time used:  0.14 sec
2023-03-31 23:19:46,252 		1776 of 10000 with 96.96% 	 Time used:  0.22 sec
2023-03-31 23:19:46,437 		1800 of 10000 with 96.94% 	 Time used:  0.18 sec
2023-03-31 23:19:46,655 		1824 of 10000 with 96.93% 	 Time used:  0.22 sec
2023-03-31 23:19:46,861 		1848 of 10000 with 96.86% 	 Time used:  0.20 sec
2023-03-31 23:19:47,047 		1872 of 10000 with 96.90% 	 Time used:  0.18 sec
2023-03-31 23:19:47,240 		1896 of 10000 with 96.94% 	 Time used:  0.19 sec
2023-03-31 23:19:47,447 		1920 of 10000 with 96.98% 	 Time used:  0.21 sec
2023-03-31 23:19:47,628 		1944 of 10000 with 97.02% 	 Time used:  0.18 sec
2023-03-31 23:19:47,817 		1968 of 10000 with 96.95% 	 Time used:  0.19 sec
2023-03-31 23:19:48,059 		1992 of 10000 with 96.99% 	 Time used:  0.24 sec
2023-03-31 23:19:48,180 		2016 of 10000 with 97.02% 	 Time used:  0.12 sec
2023-03-31 23:19:48,335 		2040 of 10000 with 97.06% 	 Time used:  0.15 sec
2023-03-31 23:19:48,541 		2064 of 10000 with 97.09% 	 Time used:  0.20 sec
2023-03-31 23:19:48,726 		2088 of 10000 with 97.08% 	 Time used:  0.18 sec
2023-03-31 23:19:48,893 		2112 of 10000 with 97.06% 	 Time used:  0.17 sec
2023-03-31 23:19:49,047 		2136 of 10000 with 97.00% 	 Time used:  0.15 sec
2023-03-31 23:19:49,236 		2160 of 10000 with 97.04% 	 Time used:  0.18 sec
2023-03-31 23:19:49,402 		2184 of 10000 with 97.07% 	 Time used:  0.16 sec
2023-03-31 23:19:49,553 		2208 of 10000 with 97.10% 	 Time used:  0.15 sec
2023-03-31 23:19:49,698 		2232 of 10000 with 97.13% 	 Time used:  0.14 sec
2023-03-31 23:19:49,848 		2256 of 10000 with 97.16% 	 Time used:  0.15 sec
2023-03-31 23:19:50,001 		2280 of 10000 with 97.19% 	 Time used:  0.15 sec
2023-03-31 23:19:50,199 		2304 of 10000 with 97.22% 	 Time used:  0.19 sec
2023-03-31 23:19:50,383 		2328 of 10000 with 97.21% 	 Time used:  0.18 sec
2023-03-31 23:19:50,589 		2352 of 10000 with 97.24% 	 Time used:  0.20 sec
2023-03-31 23:19:50,759 		2376 of 10000 with 97.22% 	 Time used:  0.17 sec
2023-03-31 23:19:50,975 		2400 of 10000 with 97.21% 	 Time used:  0.21 sec
2023-03-31 23:19:51,186 		2424 of 10000 with 97.24% 	 Time used:  0.21 sec
2023-03-31 23:19:51,427 		2448 of 10000 with 97.22% 	 Time used:  0.24 sec
2023-03-31 23:19:51,458 		2472 of 10000 with 97.25% 	 Time used:  0.03 sec
2023-03-31 23:19:51,499 		2496 of 10000 with 97.20% 	 Time used:  0.04 sec
2023-03-31 23:19:51,557 		2520 of 10000 with 97.22% 	 Time used:  0.04 sec
2023-03-31 23:19:51,598 		2544 of 10000 with 97.21% 	 Time used:  0.04 sec
2023-03-31 23:19:51,665 		2568 of 10000 with 97.20% 	 Time used:  0.04 sec
2023-03-31 23:19:51,736 		2592 of 10000 with 97.22% 	 Time used:  0.07 sec
2023-03-31 23:19:51,962 		2616 of 10000 with 97.21% 	 Time used:  0.23 sec
2023-03-31 23:19:52,359 		2640 of 10000 with 97.23% 	 Time used:  0.39 sec
2023-03-31 23:19:52,520 		2664 of 10000 with 97.26% 	 Time used:  0.16 sec
2023-03-31 23:19:52,721 		2688 of 10000 with 97.28% 	 Time used:  0.19 sec
2023-03-31 23:19:52,895 		2712 of 10000 with 97.31% 	 Time used:  0.17 sec
2023-03-31 23:19:53,099 		2736 of 10000 with 97.30% 	 Time used:  0.20 sec
2023-03-31 23:19:53,345 		2760 of 10000 with 97.28% 	 Time used:  0.24 sec
2023-03-31 23:19:53,480 		2784 of 10000 with 97.31% 	 Time used:  0.13 sec
2023-03-31 23:19:53,664 		2808 of 10000 with 97.29% 	 Time used:  0.18 sec
2023-03-31 23:19:53,853 		2832 of 10000 with 97.32% 	 Time used:  0.19 sec
2023-03-31 23:19:54,087 		2856 of 10000 with 97.34% 	 Time used:  0.23 sec
2023-03-31 23:19:54,125 		2880 of 10000 with 97.33% 	 Time used:  0.04 sec
2023-03-31 23:19:54,178 		2904 of 10000 with 97.31% 	 Time used:  0.04 sec
2023-03-31 23:19:54,214 		2928 of 10000 with 97.34% 	 Time used:  0.03 sec
2023-03-31 23:19:54,250 		2952 of 10000 with 97.36% 	 Time used:  0.03 sec
2023-03-31 23:19:54,286 		2976 of 10000 with 97.35% 	 Time used:  0.03 sec
2023-03-31 23:19:54,323 		3000 of 10000 with 97.33% 	 Time used:  0.03 sec
2023-03-31 23:19:54,359 		3024 of 10000 with 97.35% 	 Time used:  0.03 sec
2023-03-31 23:19:54,395 		3048 of 10000 with 97.38% 	 Time used:  0.03 sec
2023-03-31 23:19:54,432 		3072 of 10000 with 97.40% 	 Time used:  0.03 sec
2023-03-31 23:19:54,468 		3096 of 10000 with 97.38% 	 Time used:  0.03 sec
2023-03-31 23:19:54,504 		3120 of 10000 with 97.40% 	 Time used:  0.03 sec
2023-03-31 23:19:54,540 		3144 of 10000 with 97.39% 	 Time used:  0.04 sec
2023-03-31 23:19:54,576 		3168 of 10000 with 97.38% 	 Time used:  0.03 sec
2023-03-31 23:19:54,650 		3192 of 10000 with 97.40% 	 Time used:  0.07 sec
2023-03-31 23:19:54,689 		3216 of 10000 with 97.42% 	 Time used:  0.04 sec
2023-03-31 23:19:54,729 		3240 of 10000 with 97.41% 	 Time used:  0.04 sec
2023-03-31 23:19:54,769 		3264 of 10000 with 97.40% 	 Time used:  0.04 sec
2023-03-31 23:19:54,932 		3288 of 10000 with 97.38% 	 Time used:  0.16 sec
2023-03-31 23:19:55,128 		3312 of 10000 with 97.40% 	 Time used:  0.19 sec
2023-03-31 23:19:55,315 		3336 of 10000 with 97.39% 	 Time used:  0.19 sec
2023-03-31 23:19:55,543 		3360 of 10000 with 97.41% 	 Time used:  0.23 sec
2023-03-31 23:19:55,681 		3384 of 10000 with 97.40% 	 Time used:  0.14 sec
2023-03-31 23:19:55,857 		3408 of 10000 with 97.39% 	 Time used:  0.17 sec
2023-03-31 23:19:56,042 		3432 of 10000 with 97.41% 	 Time used:  0.18 sec
2023-03-31 23:19:56,215 		3456 of 10000 with 97.40% 	 Time used:  0.17 sec
2023-03-31 23:19:56,364 		3480 of 10000 with 97.39% 	 Time used:  0.15 sec
2023-03-31 23:19:56,613 		3504 of 10000 with 97.35% 	 Time used:  0.23 sec
2023-03-31 23:19:56,788 		3528 of 10000 with 97.36% 	 Time used:  0.17 sec
2023-03-31 23:19:56,992 		3552 of 10000 with 97.38% 	 Time used:  0.20 sec
2023-03-31 23:19:57,185 		3576 of 10000 with 97.37% 	 Time used:  0.19 sec
2023-03-31 23:19:57,410 		3600 of 10000 with 97.36% 	 Time used:  0.22 sec
2023-03-31 23:19:57,638 		3624 of 10000 with 97.30% 	 Time used:  0.23 sec
2023-03-31 23:19:57,812 		3648 of 10000 with 97.29% 	 Time used:  0.17 sec
2023-03-31 23:19:57,999 		3672 of 10000 with 97.30% 	 Time used:  0.19 sec
2023-03-31 23:19:58,181 		3696 of 10000 with 97.27% 	 Time used:  0.18 sec
2023-03-31 23:19:58,376 		3720 of 10000 with 97.23% 	 Time used:  0.19 sec
2023-03-31 23:19:58,610 		3744 of 10000 with 97.25% 	 Time used:  0.23 sec
2023-03-31 23:19:58,831 		3768 of 10000 with 97.27% 	 Time used:  0.22 sec
2023-03-31 23:19:59,023 		3792 of 10000 with 97.26% 	 Time used:  0.19 sec
2023-03-31 23:19:59,218 		3816 of 10000 with 97.27% 	 Time used:  0.19 sec
2023-03-31 23:19:59,451 		3840 of 10000 with 97.29% 	 Time used:  0.23 sec
2023-03-31 23:19:59,627 		3864 of 10000 with 97.28% 	 Time used:  0.17 sec
2023-03-31 23:19:59,824 		3888 of 10000 with 97.27% 	 Time used:  0.20 sec
2023-03-31 23:20:00,011 		3912 of 10000 with 97.26% 	 Time used:  0.19 sec
2023-03-31 23:20:00,196 		3936 of 10000 with 97.28% 	 Time used:  0.18 sec
2023-03-31 23:20:00,368 		3960 of 10000 with 97.27% 	 Time used:  0.17 sec
2023-03-31 23:20:00,569 		3984 of 10000 with 97.29% 	 Time used:  0.20 sec
2023-03-31 23:20:00,983 		4008 of 10000 with 97.31% 	 Time used:  0.41 sec
2023-03-31 23:20:01,130 		4032 of 10000 with 97.32% 	 Time used:  0.15 sec
2023-03-31 23:20:01,269 		4056 of 10000 with 97.31% 	 Time used:  0.14 sec
2023-03-31 23:20:01,425 		4080 of 10000 with 97.33% 	 Time used:  0.15 sec
2023-03-31 23:20:01,679 		4104 of 10000 with 97.32% 	 Time used:  0.25 sec
2023-03-31 23:20:01,893 		4128 of 10000 with 97.31% 	 Time used:  0.21 sec
2023-03-31 23:20:02,098 		4152 of 10000 with 97.33% 	 Time used:  0.20 sec
2023-03-31 23:20:02,303 		4176 of 10000 with 97.29% 	 Time used:  0.20 sec
2023-03-31 23:20:02,488 		4200 of 10000 with 97.29% 	 Time used:  0.18 sec
2023-03-31 23:20:02,694 		4224 of 10000 with 97.28% 	 Time used:  0.20 sec
2023-03-31 23:20:02,926 		4248 of 10000 with 97.29% 	 Time used:  0.23 sec
2023-03-31 23:20:03,154 		4272 of 10000 with 97.31% 	 Time used:  0.23 sec
2023-03-31 23:20:03,374 		4296 of 10000 with 97.28% 	 Time used:  0.22 sec
2023-03-31 23:20:03,518 		4320 of 10000 with 97.29% 	 Time used:  0.14 sec
2023-03-31 23:20:03,710 		4344 of 10000 with 97.31% 	 Time used:  0.19 sec
2023-03-31 23:20:03,943 		4368 of 10000 with 97.30% 	 Time used:  0.23 sec
2023-03-31 23:20:04,107 		4392 of 10000 with 97.29% 	 Time used:  0.16 sec
2023-03-31 23:20:04,302 		4416 of 10000 with 97.28% 	 Time used:  0.19 sec
2023-03-31 23:20:04,524 		4440 of 10000 with 97.25% 	 Time used:  0.22 sec
2023-03-31 23:20:04,752 		4464 of 10000 with 97.27% 	 Time used:  0.23 sec
2023-03-31 23:20:04,975 		4488 of 10000 with 97.26% 	 Time used:  0.22 sec
2023-03-31 23:20:05,187 		4512 of 10000 with 97.21% 	 Time used:  0.21 sec
2023-03-31 23:20:05,412 		4536 of 10000 with 97.20% 	 Time used:  0.22 sec
2023-03-31 23:20:05,590 		4560 of 10000 with 97.19% 	 Time used:  0.18 sec
2023-03-31 23:20:05,844 		4584 of 10000 with 97.21% 	 Time used:  0.25 sec
2023-03-31 23:20:06,039 		4608 of 10000 with 97.20% 	 Time used:  0.19 sec
2023-03-31 23:20:06,296 		4632 of 10000 with 97.19% 	 Time used:  0.26 sec
2023-03-31 23:20:06,450 		4656 of 10000 with 97.21% 	 Time used:  0.15 sec
2023-03-31 23:20:06,655 		4680 of 10000 with 97.22% 	 Time used:  0.20 sec
2023-03-31 23:20:06,880 		4704 of 10000 with 97.19% 	 Time used:  0.22 sec
2023-03-31 23:20:07,082 		4728 of 10000 with 97.19% 	 Time used:  0.20 sec
2023-03-31 23:20:07,347 		4752 of 10000 with 97.20% 	 Time used:  0.26 sec
2023-03-31 23:20:07,530 		4776 of 10000 with 97.19% 	 Time used:  0.18 sec
2023-03-31 23:20:07,845 		4800 of 10000 with 97.19% 	 Time used:  0.31 sec
2023-03-31 23:20:08,049 		4824 of 10000 with 97.20% 	 Time used:  0.20 sec
2023-03-31 23:20:08,282 		4848 of 10000 with 97.15% 	 Time used:  0.23 sec
2023-03-31 23:20:08,419 		4872 of 10000 with 97.15% 	 Time used:  0.14 sec
2023-03-31 23:20:08,592 		4896 of 10000 with 97.14% 	 Time used:  0.17 sec
2023-03-31 23:20:08,766 		4920 of 10000 with 97.15% 	 Time used:  0.17 sec
2023-03-31 23:20:08,940 		4944 of 10000 with 97.17% 	 Time used:  0.15 sec
2023-03-31 23:20:09,131 		4968 of 10000 with 97.18% 	 Time used:  0.19 sec
2023-03-31 23:20:09,360 		4992 of 10000 with 97.16% 	 Time used:  0.23 sec
2023-03-31 23:20:09,591 		5016 of 10000 with 97.17% 	 Time used:  0.23 sec
2023-03-31 23:20:09,733 		5040 of 10000 with 97.18% 	 Time used:  0.14 sec
2023-03-31 23:20:10,005 		5064 of 10000 with 97.18% 	 Time used:  0.27 sec
2023-03-31 23:20:10,225 		5088 of 10000 with 97.17% 	 Time used:  0.22 sec
2023-03-31 23:20:10,488 		5112 of 10000 with 97.18% 	 Time used:  0.26 sec
2023-03-31 23:20:10,657 		5136 of 10000 with 97.20% 	 Time used:  0.17 sec
2023-03-31 23:20:10,838 		5160 of 10000 with 97.19% 	 Time used:  0.18 sec
2023-03-31 23:20:11,247 		5184 of 10000 with 97.18% 	 Time used:  0.41 sec
2023-03-31 23:20:11,453 		5208 of 10000 with 97.20% 	 Time used:  0.20 sec
2023-03-31 23:20:11,681 		5232 of 10000 with 97.21% 	 Time used:  0.23 sec
2023-03-31 23:20:11,841 		5256 of 10000 with 97.20% 	 Time used:  0.16 sec
2023-03-31 23:20:12,034 		5280 of 10000 with 97.20% 	 Time used:  0.19 sec
2023-03-31 23:20:12,265 		5304 of 10000 with 97.21% 	 Time used:  0.23 sec
2023-03-31 23:20:12,514 		5328 of 10000 with 97.17% 	 Time used:  0.25 sec
2023-03-31 23:20:12,734 		5352 of 10000 with 97.16% 	 Time used:  0.22 sec
2023-03-31 23:20:12,864 		5376 of 10000 with 97.17% 	 Time used:  0.13 sec
2023-03-31 23:20:13,127 		5400 of 10000 with 97.17% 	 Time used:  0.26 sec
2023-03-31 23:20:13,159 		5424 of 10000 with 97.16% 	 Time used:  0.03 sec
2023-03-31 23:20:13,200 		5448 of 10000 with 97.17% 	 Time used:  0.04 sec
2023-03-31 23:20:13,433 		5472 of 10000 with 97.19% 	 Time used:  0.23 sec
2023-03-31 23:20:13,628 		5496 of 10000 with 97.20% 	 Time used:  0.19 sec
2023-03-31 23:20:13,848 		5520 of 10000 with 97.21% 	 Time used:  0.22 sec
2023-03-31 23:20:14,030 		5544 of 10000 with 97.20% 	 Time used:  0.18 sec
2023-03-31 23:20:14,234 		5568 of 10000 with 97.20% 	 Time used:  0.20 sec
2023-03-31 23:20:14,427 		5592 of 10000 with 97.21% 	 Time used:  0.19 sec
2023-03-31 23:20:14,592 		5616 of 10000 with 97.20% 	 Time used:  0.16 sec
2023-03-31 23:20:14,784 		5640 of 10000 with 97.20% 	 Time used:  0.19 sec
2023-03-31 23:20:14,971 		5664 of 10000 with 97.18% 	 Time used:  0.19 sec
2023-03-31 23:20:15,166 		5688 of 10000 with 97.17% 	 Time used:  0.19 sec
2023-03-31 23:20:15,373 		5712 of 10000 with 97.16% 	 Time used:  0.20 sec
2023-03-31 23:20:15,582 		5736 of 10000 with 97.14% 	 Time used:  0.21 sec
2023-03-31 23:20:15,883 		5760 of 10000 with 97.15% 	 Time used:  0.30 sec
2023-03-31 23:20:16,054 		5784 of 10000 with 97.16% 	 Time used:  0.17 sec
2023-03-31 23:20:16,252 		5808 of 10000 with 97.14% 	 Time used:  0.20 sec
2023-03-31 23:20:16,462 		5832 of 10000 with 97.10% 	 Time used:  0.21 sec
2023-03-31 23:20:16,689 		5856 of 10000 with 97.10% 	 Time used:  0.23 sec
2023-03-31 23:20:16,832 		5880 of 10000 with 97.07% 	 Time used:  0.14 sec
2023-03-31 23:20:17,082 		5904 of 10000 with 97.09% 	 Time used:  0.25 sec
2023-03-31 23:20:17,219 		5928 of 10000 with 97.10% 	 Time used:  0.14 sec
2023-03-31 23:20:17,384 		5952 of 10000 with 97.11% 	 Time used:  0.16 sec
2023-03-31 23:20:17,548 		5976 of 10000 with 97.12% 	 Time used:  0.16 sec
2023-03-31 23:20:17,759 		6000 of 10000 with 97.12% 	 Time used:  0.21 sec
2023-03-31 23:20:17,935 		6024 of 10000 with 97.13% 	 Time used:  0.17 sec
2023-03-31 23:20:18,119 		6048 of 10000 with 97.11% 	 Time used:  0.18 sec
2023-03-31 23:20:18,323 		6072 of 10000 with 97.10% 	 Time used:  0.20 sec
2023-03-31 23:20:18,546 		6096 of 10000 with 97.06% 	 Time used:  0.22 sec
2023-03-31 23:20:18,700 		6120 of 10000 with 97.04% 	 Time used:  0.15 sec
2023-03-31 23:20:18,857 		6144 of 10000 with 97.05% 	 Time used:  0.15 sec
2023-03-31 23:20:19,005 		6168 of 10000 with 97.05% 	 Time used:  0.15 sec
2023-03-31 23:20:19,052 		6192 of 10000 with 97.01% 	 Time used:  0.04 sec
2023-03-31 23:20:19,093 		6216 of 10000 with 97.01% 	 Time used:  0.04 sec
2023-03-31 23:20:19,157 		6240 of 10000 with 97.02% 	 Time used:  0.04 sec
2023-03-31 23:20:19,349 		6264 of 10000 with 97.03% 	 Time used:  0.19 sec
2023-03-31 23:20:19,581 		6288 of 10000 with 97.04% 	 Time used:  0.23 sec
2023-03-31 23:20:19,767 		6312 of 10000 with 97.05% 	 Time used:  0.18 sec
2023-03-31 23:20:19,931 		6336 of 10000 with 97.05% 	 Time used:  0.16 sec
2023-03-31 23:20:20,147 		6360 of 10000 with 97.06% 	 Time used:  0.21 sec
2023-03-31 23:20:20,377 		6384 of 10000 with 97.06% 	 Time used:  0.23 sec
2023-03-31 23:20:20,407 		6408 of 10000 with 97.03% 	 Time used:  0.03 sec
2023-03-31 23:20:20,449 		6432 of 10000 with 97.05% 	 Time used:  0.04 sec
2023-03-31 23:20:20,492 		6456 of 10000 with 97.06% 	 Time used:  0.04 sec
2023-03-31 23:20:20,532 		6480 of 10000 with 97.04% 	 Time used:  0.04 sec
2023-03-31 23:20:20,677 		6504 of 10000 with 97.05% 	 Time used:  0.14 sec
2023-03-31 23:20:20,818 		6528 of 10000 with 97.04% 	 Time used:  0.14 sec
2023-03-31 23:20:21,014 		6552 of 10000 with 97.05% 	 Time used:  0.19 sec
2023-03-31 23:20:21,210 		6576 of 10000 with 97.07% 	 Time used:  0.19 sec
2023-03-31 23:20:21,440 		6600 of 10000 with 97.06% 	 Time used:  0.23 sec
2023-03-31 23:20:21,623 		6624 of 10000 with 97.07% 	 Time used:  0.18 sec
2023-03-31 23:20:21,840 		6648 of 10000 with 97.07% 	 Time used:  0.22 sec
2023-03-31 23:20:22,031 		6672 of 10000 with 97.08% 	 Time used:  0.19 sec
2023-03-31 23:20:22,238 		6696 of 10000 with 97.09% 	 Time used:  0.20 sec
2023-03-31 23:20:22,487 		6720 of 10000 with 97.04% 	 Time used:  0.25 sec
2023-03-31 23:20:22,773 		6744 of 10000 with 96.96% 	 Time used:  0.28 sec
2023-03-31 23:20:22,948 		6768 of 10000 with 96.97% 	 Time used:  0.17 sec
2023-03-31 23:20:23,163 		6792 of 10000 with 96.92% 	 Time used:  0.21 sec
2023-03-31 23:20:23,408 		6816 of 10000 with 96.92% 	 Time used:  0.24 sec
2023-03-31 23:20:23,439 		6840 of 10000 with 96.93% 	 Time used:  0.03 sec
2023-03-31 23:20:23,480 		6864 of 10000 with 96.93% 	 Time used:  0.04 sec
2023-03-31 23:20:23,521 		6888 of 10000 with 96.92% 	 Time used:  0.04 sec
2023-03-31 23:20:23,645 		6912 of 10000 with 96.90% 	 Time used:  0.08 sec
2023-03-31 23:20:23,783 		6936 of 10000 with 96.90% 	 Time used:  0.14 sec
2023-03-31 23:20:24,014 		6960 of 10000 with 96.91% 	 Time used:  0.23 sec
2023-03-31 23:20:24,240 		6984 of 10000 with 96.89% 	 Time used:  0.22 sec
2023-03-31 23:20:24,421 		7008 of 10000 with 96.90% 	 Time used:  0.18 sec
2023-03-31 23:20:24,651 		7032 of 10000 with 96.90% 	 Time used:  0.23 sec
2023-03-31 23:20:24,833 		7056 of 10000 with 96.90% 	 Time used:  0.18 sec
2023-03-31 23:20:25,066 		7080 of 10000 with 96.89% 	 Time used:  0.23 sec
2023-03-31 23:20:25,250 		7104 of 10000 with 96.89% 	 Time used:  0.18 sec
2023-03-31 23:20:25,481 		7128 of 10000 with 96.87% 	 Time used:  0.23 sec
2023-03-31 23:20:25,687 		7152 of 10000 with 96.88% 	 Time used:  0.20 sec
2023-03-31 23:20:25,923 		7176 of 10000 with 96.86% 	 Time used:  0.23 sec
2023-03-31 23:20:26,066 		7200 of 10000 with 96.88% 	 Time used:  0.14 sec
2023-03-31 23:20:26,268 		7224 of 10000 with 96.89% 	 Time used:  0.20 sec
2023-03-31 23:20:26,458 		7248 of 10000 with 96.88% 	 Time used:  0.19 sec
2023-03-31 23:20:26,664 		7272 of 10000 with 96.89% 	 Time used:  0.20 sec
2023-03-31 23:20:26,967 		7296 of 10000 with 96.90% 	 Time used:  0.30 sec
2023-03-31 23:20:27,040 		7320 of 10000 with 96.89% 	 Time used:  0.07 sec
2023-03-31 23:20:27,381 		7344 of 10000 with 96.90% 	 Time used:  0.34 sec
2023-03-31 23:20:27,530 		7368 of 10000 with 96.91% 	 Time used:  0.15 sec
2023-03-31 23:20:27,678 		7392 of 10000 with 96.90% 	 Time used:  0.15 sec
2023-03-31 23:20:27,900 		7416 of 10000 with 96.90% 	 Time used:  0.22 sec
2023-03-31 23:20:28,120 		7440 of 10000 with 96.90% 	 Time used:  0.22 sec
2023-03-31 23:20:28,163 		7464 of 10000 with 96.89% 	 Time used:  0.04 sec
2023-03-31 23:20:28,345 		7488 of 10000 with 96.90% 	 Time used:  0.17 sec
2023-03-31 23:20:28,542 		7512 of 10000 with 96.91% 	 Time used:  0.20 sec
2023-03-31 23:20:28,743 		7536 of 10000 with 96.92% 	 Time used:  0.20 sec
2023-03-31 23:20:28,931 		7560 of 10000 with 96.89% 	 Time used:  0.19 sec
2023-03-31 23:20:29,135 		7584 of 10000 with 96.89% 	 Time used:  0.20 sec
2023-03-31 23:20:29,319 		7608 of 10000 with 96.90% 	 Time used:  0.18 sec
2023-03-31 23:20:29,489 		7632 of 10000 with 96.91% 	 Time used:  0.17 sec
2023-03-31 23:20:29,679 		7656 of 10000 with 96.90% 	 Time used:  0.19 sec
2023-03-31 23:20:29,909 		7680 of 10000 with 96.88% 	 Time used:  0.23 sec
2023-03-31 23:20:30,108 		7704 of 10000 with 96.87% 	 Time used:  0.20 sec
2023-03-31 23:20:30,328 		7728 of 10000 with 96.87% 	 Time used:  0.22 sec
2023-03-31 23:20:30,553 		7752 of 10000 with 96.88% 	 Time used:  0.22 sec
2023-03-31 23:20:30,709 		7776 of 10000 with 96.89% 	 Time used:  0.15 sec
2023-03-31 23:20:30,886 		7800 of 10000 with 96.90% 	 Time used:  0.17 sec
2023-03-31 23:20:31,076 		7824 of 10000 with 96.89% 	 Time used:  0.19 sec
2023-03-31 23:20:31,298 		7848 of 10000 with 96.90% 	 Time used:  0.22 sec
2023-03-31 23:20:31,521 		7872 of 10000 with 96.91% 	 Time used:  0.22 sec
2023-03-31 23:20:31,660 		7896 of 10000 with 96.92% 	 Time used:  0.14 sec
2023-03-31 23:20:31,843 		7920 of 10000 with 96.92% 	 Time used:  0.18 sec
2023-03-31 23:20:32,090 		7944 of 10000 with 96.93% 	 Time used:  0.22 sec
2023-03-31 23:20:32,249 		7968 of 10000 with 96.93% 	 Time used:  0.16 sec
2023-03-31 23:20:32,424 		7992 of 10000 with 96.92% 	 Time used:  0.17 sec
2023-03-31 23:20:32,598 		8016 of 10000 with 96.91% 	 Time used:  0.17 sec
2023-03-31 23:20:32,794 		8040 of 10000 with 96.90% 	 Time used:  0.20 sec
2023-03-31 23:20:33,166 		8064 of 10000 with 96.91% 	 Time used:  0.37 sec
2023-03-31 23:20:33,354 		8088 of 10000 with 96.90% 	 Time used:  0.19 sec
2023-03-31 23:20:33,577 		8112 of 10000 with 96.89% 	 Time used:  0.22 sec
2023-03-31 23:20:33,802 		8136 of 10000 with 96.89% 	 Time used:  0.22 sec
2023-03-31 23:20:33,833 		8160 of 10000 with 96.90% 	 Time used:  0.03 sec
2023-03-31 23:20:34,230 		8184 of 10000 with 96.91% 	 Time used:  0.40 sec
2023-03-31 23:20:34,421 		8208 of 10000 with 96.91% 	 Time used:  0.19 sec
2023-03-31 23:20:34,630 		8232 of 10000 with 96.90% 	 Time used:  0.21 sec
2023-03-31 23:20:34,801 		8256 of 10000 with 96.90% 	 Time used:  0.17 sec
2023-03-31 23:20:35,040 		8280 of 10000 with 96.91% 	 Time used:  0.24 sec
2023-03-31 23:20:35,070 		8304 of 10000 with 96.91% 	 Time used:  0.03 sec
2023-03-31 23:20:35,294 		8328 of 10000 with 96.90% 	 Time used:  0.22 sec
2023-03-31 23:20:35,497 		8352 of 10000 with 96.90% 	 Time used:  0.20 sec
2023-03-31 23:20:35,728 		8376 of 10000 with 96.90% 	 Time used:  0.23 sec
2023-03-31 23:20:35,919 		8400 of 10000 with 96.90% 	 Time used:  0.19 sec
2023-03-31 23:20:36,132 		8424 of 10000 with 96.90% 	 Time used:  0.21 sec
2023-03-31 23:20:36,269 		8448 of 10000 with 96.90% 	 Time used:  0.14 sec
2023-03-31 23:20:36,415 		8472 of 10000 with 96.90% 	 Time used:  0.15 sec
2023-03-31 23:20:36,562 		8496 of 10000 with 96.90% 	 Time used:  0.15 sec
2023-03-31 23:20:36,699 		8520 of 10000 with 96.90% 	 Time used:  0.14 sec
2023-03-31 23:20:36,789 		8544 of 10000 with 96.90% 	 Time used:  0.09 sec
2023-03-31 23:20:36,830 		8568 of 10000 with 96.90% 	 Time used:  0.04 sec
2023-03-31 23:20:36,871 		8592 of 10000 with 96.90% 	 Time used:  0.04 sec
2023-03-31 23:20:36,912 		8616 of 10000 with 96.91% 	 Time used:  0.04 sec
2023-03-31 23:20:36,971 		8640 of 10000 with 96.90% 	 Time used:  0.04 sec
2023-03-31 23:20:37,009 		8664 of 10000 with 96.90% 	 Time used:  0.04 sec
2023-03-31 23:20:37,047 		8688 of 10000 with 96.89% 	 Time used:  0.04 sec
2023-03-31 23:20:37,084 		8712 of 10000 with 96.89% 	 Time used:  0.04 sec
2023-03-31 23:20:37,121 		8736 of 10000 with 96.90% 	 Time used:  0.04 sec
2023-03-31 23:20:37,159 		8760 of 10000 with 96.89% 	 Time used:  0.04 sec
2023-03-31 23:20:37,196 		8784 of 10000 with 96.88% 	 Time used:  0.04 sec
2023-03-31 23:20:37,233 		8808 of 10000 with 96.87% 	 Time used:  0.04 sec
2023-03-31 23:20:37,271 		8832 of 10000 with 96.86% 	 Time used:  0.04 sec
2023-03-31 23:20:37,308 		8856 of 10000 with 96.87% 	 Time used:  0.04 sec
2023-03-31 23:20:37,488 		8880 of 10000 with 96.87% 	 Time used:  0.18 sec
2023-03-31 23:20:37,656 		8904 of 10000 with 96.86% 	 Time used:  0.17 sec
2023-03-31 23:20:37,847 		8928 of 10000 with 96.86% 	 Time used:  0.19 sec
2023-03-31 23:20:38,042 		8952 of 10000 with 96.85% 	 Time used:  0.19 sec
2023-03-31 23:20:38,223 		8976 of 10000 with 96.86% 	 Time used:  0.18 sec
2023-03-31 23:20:38,413 		9000 of 10000 with 96.87% 	 Time used:  0.19 sec
2023-03-31 23:20:38,814 		9024 of 10000 with 96.86% 	 Time used:  0.40 sec
2023-03-31 23:20:39,041 		9048 of 10000 with 96.87% 	 Time used:  0.23 sec
2023-03-31 23:20:39,217 		9072 of 10000 with 96.85% 	 Time used:  0.17 sec
2023-03-31 23:20:39,471 		9096 of 10000 with 96.84% 	 Time used:  0.25 sec
2023-03-31 23:20:39,643 		9120 of 10000 with 96.84% 	 Time used:  0.17 sec
2023-03-31 23:20:39,804 		9144 of 10000 with 96.85% 	 Time used:  0.16 sec
2023-03-31 23:20:40,135 		9168 of 10000 with 96.85% 	 Time used:  0.33 sec
2023-03-31 23:20:40,244 		9192 of 10000 with 96.86% 	 Time used:  0.11 sec
2023-03-31 23:20:40,436 		9216 of 10000 with 96.86% 	 Time used:  0.19 sec
2023-03-31 23:20:40,672 		9240 of 10000 with 96.85% 	 Time used:  0.23 sec
2023-03-31 23:20:40,849 		9264 of 10000 with 96.86% 	 Time used:  0.18 sec
2023-03-31 23:20:41,041 		9288 of 10000 with 96.87% 	 Time used:  0.19 sec
2023-03-31 23:20:41,243 		9312 of 10000 with 96.86% 	 Time used:  0.20 sec
2023-03-31 23:20:41,431 		9336 of 10000 with 96.87% 	 Time used:  0.19 sec
2023-03-31 23:20:41,595 		9360 of 10000 with 96.87% 	 Time used:  0.16 sec
2023-03-31 23:20:41,788 		9384 of 10000 with 96.87% 	 Time used:  0.19 sec
2023-03-31 23:20:41,984 		9408 of 10000 with 96.88% 	 Time used:  0.19 sec
2023-03-31 23:20:42,195 		9432 of 10000 with 96.86% 	 Time used:  0.21 sec
2023-03-31 23:20:42,387 		9456 of 10000 with 96.85% 	 Time used:  0.19 sec
2023-03-31 23:20:42,598 		9480 of 10000 with 96.86% 	 Time used:  0.21 sec
2023-03-31 23:20:42,774 		9504 of 10000 with 96.85% 	 Time used:  0.17 sec
2023-03-31 23:20:43,033 		9528 of 10000 with 96.86% 	 Time used:  0.26 sec
2023-03-31 23:20:43,246 		9552 of 10000 with 96.85% 	 Time used:  0.21 sec
2023-03-31 23:20:43,278 		9576 of 10000 with 96.86% 	 Time used:  0.03 sec
2023-03-31 23:20:43,319 		9600 of 10000 with 96.86% 	 Time used:  0.04 sec
2023-03-31 23:20:43,360 		9624 of 10000 with 96.87% 	 Time used:  0.04 sec
2023-03-31 23:20:43,401 		9648 of 10000 with 96.87% 	 Time used:  0.04 sec
2023-03-31 23:20:43,442 		9672 of 10000 with 96.87% 	 Time used:  0.04 sec
2023-03-31 23:20:43,490 		9696 of 10000 with 96.88% 	 Time used:  0.04 sec
2023-03-31 23:20:43,565 		9720 of 10000 with 96.88% 	 Time used:  0.04 sec
2023-03-31 23:20:43,671 		9744 of 10000 with 96.89% 	 Time used:  0.10 sec
2023-03-31 23:20:43,713 		9768 of 10000 with 96.90% 	 Time used:  0.04 sec
2023-03-31 23:20:43,754 		9792 of 10000 with 96.91% 	 Time used:  0.04 sec
2023-03-31 23:20:43,795 		9816 of 10000 with 96.91% 	 Time used:  0.04 sec
2023-03-31 23:20:43,837 		9840 of 10000 with 96.91% 	 Time used:  0.04 sec
2023-03-31 23:20:43,890 		9864 of 10000 with 96.92% 	 Time used:  0.04 sec
2023-03-31 23:20:43,931 		9888 of 10000 with 96.92% 	 Time used:  0.04 sec
2023-03-31 23:20:44,000 		9912 of 10000 with 96.92% 	 Time used:  0.07 sec
2023-03-31 23:20:44,073 		9936 of 10000 with 96.93% 	 Time used:  0.04 sec
2023-03-31 23:20:44,178 		9960 of 10000 with 96.94% 	 Time used:  0.10 sec
2023-03-31 23:20:44,215 		9984 of 10000 with 96.94% 	 Time used:  0.04 sec
2023-03-31 23:20:44,304 		10000 of 10000 with 96.94% 	 Time used:  0.09 sec
2023-03-31 23:20:44,308 
2023-03-31 23:20:44,322 			Learning rate: weights:   1.000e-03    
2023-03-31 23:20:44,323 			Last test performance: 96.94%
2023-03-31 23:20:44,323 ----------------
2023-03-31 23:20:47,081   3   =>  0    		Training 486 pattern with 94.79% 	Forward time: 	 2.01 sec
2023-03-31 23:20:47,081 			Loss:    6.402e-03    			Backward time: 	 0.71 sec 
2023-03-31 23:20:47,273 			Learning rate: weights:   1.000e-03    
2023-03-31 23:20:47,273 			Last test performance: 96.94%
2023-03-31 23:20:47,274 ----------------
2023-03-31 23:20:49,580   3   =>  1    		Training 486 pattern with 95.00% 	Forward time: 	 1.78 sec
2023-03-31 23:20:49,580 			Loss:    7.331e-03    			Backward time: 	 0.50 sec 
2023-03-31 23:20:49,999 			Learning rate: weights:   1.000e-03    
2023-03-31 23:20:49,999 			Last test performance: 96.94%
2023-03-31 23:20:49,999 ----------------
2023-03-31 23:20:52,710   3   =>  2    		Training 486 pattern with 93.96% 	Forward time: 	 1.64 sec
2023-03-31 23:20:52,711 			Loss:    8.598e-03    			Backward time: 	 1.04 sec 
2023-03-31 23:20:52,809 			Learning rate: weights:   1.000e-03    
2023-03-31 23:20:52,809 			Last test performance: 96.94%
2023-03-31 23:20:52,809 ----------------
2023-03-31 23:20:55,566   3   =>  3    		Training 486 pattern with 95.00% 	Forward time: 	 1.79 sec
2023-03-31 23:20:55,566 			Loss:    7.688e-03    			Backward time: 	 0.94 sec 
2023-03-31 23:20:55,682 			Learning rate: weights:   1.000e-03    
2023-03-31 23:20:55,683 			Last test performance: 96.94%
2023-03-31 23:20:55,683 ----------------
2023-03-31 23:20:58,933   3   =>  4    		Training 486 pattern with 96.25% 	Forward time: 	 1.88 sec
2023-03-31 23:20:58,933 			Loss:    5.639e-03    			Backward time: 	 1.34 sec 
2023-03-31 23:20:59,063 			Learning rate: weights:   1.000e-03    
2023-03-31 23:20:59,064 			Last test performance: 96.94%
2023-03-31 23:20:59,064 ----------------
2023-03-31 23:21:03,208   3   =>  5    		Training 486 pattern with 95.00% 	Forward time: 	 2.80 sec
2023-03-31 23:21:03,209 			Loss:    7.300e-03    			Backward time: 	 1.31 sec 
2023-03-31 23:21:03,293 			Learning rate: weights:   1.000e-03    
2023-03-31 23:21:03,293 			Last test performance: 96.94%
2023-03-31 23:21:03,293 ----------------
2023-03-31 23:21:07,401   3   =>  6    		Training 486 pattern with 95.21% 	Forward time: 	 2.73 sec
2023-03-31 23:21:07,402 			Loss:    7.548e-03    			Backward time: 	 1.34 sec 
2023-03-31 23:21:07,636 			Learning rate: weights:   1.000e-03    
2023-03-31 23:21:07,637 			Last test performance: 96.94%
2023-03-31 23:21:07,637 ----------------
2023-03-31 23:21:11,948   3   =>  7    		Training 486 pattern with 93.96% 	Forward time: 	 3.38 sec
2023-03-31 23:21:11,949 			Loss:    8.981e-03    			Backward time: 	 0.90 sec 
2023-03-31 23:21:12,050 			Learning rate: weights:   1.000e-03    
2023-03-31 23:21:12,050 			Last test performance: 96.94%
2023-03-31 23:21:12,050 ----------------
2023-03-31 23:21:15,417   3   =>  8    		Training 486 pattern with 93.54% 	Forward time: 	 2.28 sec
2023-03-31 23:21:15,418 			Loss:    8.146e-03    			Backward time: 	 1.06 sec 
2023-03-31 23:21:15,602 			Learning rate: weights:   1.000e-03    
2023-03-31 23:21:15,603 			Last test performance: 96.94%
2023-03-31 23:21:15,603 ----------------
2023-03-31 23:21:18,936   3   =>  9    		Training 486 pattern with 93.33% 	Forward time: 	 2.01 sec
2023-03-31 23:21:18,937 			Loss:    8.824e-03    			Backward time: 	 1.30 sec 
2023-03-31 23:21:19,073 			Learning rate: weights:   1.000e-03    
2023-03-31 23:21:19,073 			Last test performance: 96.94%
2023-03-31 23:21:19,073 ----------------
2023-03-31 23:21:21,004   3   =>  10   		Training 486 pattern with 94.38% 	Forward time: 	 1.40 sec
2023-03-31 23:21:21,004 			Loss:    7.514e-03    			Backward time: 	 0.51 sec 
2023-03-31 23:21:21,268 			Learning rate: weights:   1.000e-03    
2023-03-31 23:21:21,269 			Last test performance: 96.94%
2023-03-31 23:21:21,269 ----------------
2023-03-31 23:21:22,939   3   =>  11   		Training 486 pattern with 96.67% 	Forward time: 	 1.26 sec
2023-03-31 23:21:22,939 			Loss:    5.339e-03    			Backward time: 	 0.38 sec 
2023-03-31 23:21:23,111 			Learning rate: weights:   1.000e-03    
2023-03-31 23:21:23,113 			Last test performance: 96.94%
2023-03-31 23:21:23,114 ----------------
2023-03-31 23:21:26,634   3   =>  12   		Training 486 pattern with 94.17% 	Forward time: 	 2.31 sec
2023-03-31 23:21:26,635 			Loss:    8.727e-03    			Backward time: 	 1.19 sec 
2023-03-31 23:21:26,904 			Learning rate: weights:   1.000e-03    
2023-03-31 23:21:26,904 			Last test performance: 96.94%
2023-03-31 23:21:26,905 ----------------
2023-03-31 23:21:28,692   3   =>  13   		Training 486 pattern with 93.75% 	Forward time: 	 1.37 sec
2023-03-31 23:21:28,692 			Loss:    7.795e-03    			Backward time: 	 0.39 sec 
2023-03-31 23:21:28,878 			Learning rate: weights:   1.000e-03    
2023-03-31 23:21:28,878 			Last test performance: 96.94%
2023-03-31 23:21:28,879 ----------------
2023-03-31 23:21:31,293   3   =>  14   		Training 486 pattern with 93.96% 	Forward time: 	 1.51 sec
2023-03-31 23:21:31,293 			Loss:    8.640e-03    			Backward time: 	 0.87 sec 
2023-03-31 23:21:31,427 			Learning rate: weights:   1.000e-03    
2023-03-31 23:21:31,427 			Last test performance: 96.94%
2023-03-31 23:21:31,427 ----------------
2023-03-31 23:21:34,042   3   =>  15   		Training 486 pattern with 94.17% 	Forward time: 	 1.62 sec
2023-03-31 23:21:34,043 			Loss:    6.653e-03    			Backward time: 	 0.97 sec 
2023-03-31 23:21:34,288 			Learning rate: weights:   1.000e-03    
2023-03-31 23:21:34,288 			Last test performance: 96.94%
2023-03-31 23:21:34,288 ----------------
2023-03-31 23:21:35,804   3   =>  16   		Training 486 pattern with 94.79% 	Forward time: 	 1.12 sec
2023-03-31 23:21:35,805 			Loss:    7.157e-03    			Backward time: 	 0.38 sec 
2023-03-31 23:21:35,902 			Learning rate: weights:   1.000e-03    
2023-03-31 23:21:35,902 			Last test performance: 96.94%
2023-03-31 23:21:35,902 ----------------
2023-03-31 23:21:38,952   3   =>  17   		Training 486 pattern with 94.79% 	Forward time: 	 1.82 sec
2023-03-31 23:21:38,952 			Loss:    7.300e-03    			Backward time: 	 1.20 sec 
2023-03-31 23:21:39,202 			Learning rate: weights:   1.000e-03    
2023-03-31 23:21:39,202 			Last test performance: 96.94%
2023-03-31 23:21:39,202 ----------------
2023-03-31 23:21:42,308   3   =>  18   		Training 486 pattern with 95.42% 	Forward time: 	 2.27 sec
2023-03-31 23:21:42,308 			Loss:    6.430e-03    			Backward time: 	 0.81 sec 
2023-03-31 23:21:42,505 			Learning rate: weights:   1.000e-03    
2023-03-31 23:21:42,505 			Last test performance: 96.94%
2023-03-31 23:21:42,506 ----------------
2023-03-31 23:21:45,909   3   =>  19   		Training 486 pattern with 94.58% 	Forward time: 	 2.38 sec
2023-03-31 23:21:45,909 			Loss:    7.560e-03    			Backward time: 	 0.98 sec 
2023-03-31 23:21:46,002 			Learning rate: weights:   1.000e-03    
2023-03-31 23:21:46,002 			Last test performance: 96.94%
2023-03-31 23:21:46,003 ----------------
2023-03-31 23:21:49,236   3   =>  20   		Training 486 pattern with 95.00% 	Forward time: 	 2.28 sec
2023-03-31 23:21:49,236 			Loss:    6.557e-03    			Backward time: 	 0.93 sec 
2023-03-31 23:21:49,317 			Learning rate: weights:   1.000e-03    
2023-03-31 23:21:49,317 			Last test performance: 96.94%
2023-03-31 23:21:49,317 ----------------
2023-03-31 23:21:53,603   3   =>  21   		Training 486 pattern with 95.62% 	Forward time: 	 2.96 sec
2023-03-31 23:21:53,604 			Loss:    7.154e-03    			Backward time: 	 1.26 sec 
2023-03-31 23:21:53,729 			Learning rate: weights:   1.000e-03    
2023-03-31 23:21:53,729 			Last test performance: 96.94%
2023-03-31 23:21:53,732 ----------------
2023-03-31 23:21:56,504   3   =>  22   		Training 486 pattern with 96.04% 	Forward time: 	 1.98 sec
2023-03-31 23:21:56,504 			Loss:    5.205e-03    			Backward time: 	 0.76 sec 
2023-03-31 23:21:56,585 			Learning rate: weights:   1.000e-03    
2023-03-31 23:21:56,585 			Last test performance: 96.94%
2023-03-31 23:21:56,585 ----------------
2023-03-31 23:21:59,232   3   =>  23   		Training 486 pattern with 94.79% 	Forward time: 	 1.48 sec
2023-03-31 23:21:59,232 			Loss:    8.980e-03    			Backward time: 	 1.13 sec 
2023-03-31 23:21:59,314 			Learning rate: weights:   1.000e-03    
2023-03-31 23:21:59,314 			Last test performance: 96.94%
2023-03-31 23:21:59,315 ----------------
2023-03-31 23:22:02,919   3   =>  24   		Training 486 pattern with 95.83% 	Forward time: 	 2.12 sec
2023-03-31 23:22:02,919 			Loss:    5.984e-03    			Backward time: 	 1.46 sec 
2023-03-31 23:22:03,172 			Learning rate: weights:   1.000e-03    
2023-03-31 23:22:03,172 			Last test performance: 96.94%
2023-03-31 23:22:03,172 ----------------
2023-03-31 23:22:07,466   3   =>  25   		Training 486 pattern with 96.67% 	Forward time: 	 3.40 sec
2023-03-31 23:22:07,466 			Loss:    5.895e-03    			Backward time: 	 0.87 sec 
2023-03-31 23:22:07,567 			Learning rate: weights:   1.000e-03    
2023-03-31 23:22:07,567 			Last test performance: 96.94%
2023-03-31 23:22:07,567 ----------------
2023-03-31 23:22:11,564   3   =>  26   		Training 486 pattern with 94.38% 	Forward time: 	 2.91 sec
2023-03-31 23:22:11,565 			Loss:    6.824e-03    			Backward time: 	 1.06 sec 
2023-03-31 23:22:11,805 			Learning rate: weights:   1.000e-03    
2023-03-31 23:22:11,805 			Last test performance: 96.94%
2023-03-31 23:22:11,805 ----------------
2023-03-31 23:22:15,057   3   =>  27   		Training 486 pattern with 95.83% 	Forward time: 	 2.27 sec
2023-03-31 23:22:15,057 			Loss:    6.075e-03    			Backward time: 	 0.95 sec 
2023-03-31 23:22:15,144 			Learning rate: weights:   1.000e-03    
2023-03-31 23:22:15,181 			Last test performance: 96.94%
2023-03-31 23:22:15,181 ----------------
2023-03-31 23:22:19,498   3   =>  28   		Training 486 pattern with 96.04% 	Forward time: 	 3.13 sec
2023-03-31 23:22:19,499 			Loss:    5.630e-03    			Backward time: 	 1.20 sec 
2023-03-31 23:22:19,582 			Learning rate: weights:   1.000e-03    
2023-03-31 23:22:19,582 			Last test performance: 96.94%
2023-03-31 23:22:19,582 ----------------
2023-03-31 23:22:22,784   3   =>  29   		Training 486 pattern with 95.62% 	Forward time: 	 2.04 sec
2023-03-31 23:22:22,784 			Loss:    6.718e-03    			Backward time: 	 1.14 sec 
2023-03-31 23:22:22,888 			Learning rate: weights:   1.000e-03    
2023-03-31 23:22:22,889 			Last test performance: 96.94%
2023-03-31 23:22:22,889 ----------------
2023-03-31 23:22:26,259   3   =>  30   		Training 486 pattern with 94.79% 	Forward time: 	 2.14 sec
2023-03-31 23:22:26,259 			Loss:    7.785e-03    			Backward time: 	 1.21 sec 
2023-03-31 23:22:26,342 			Learning rate: weights:   1.000e-03    
2023-03-31 23:22:26,342 			Last test performance: 96.94%
2023-03-31 23:22:26,343 ----------------
2023-03-31 23:22:30,348   3   =>  31   		Training 486 pattern with 95.00% 	Forward time: 	 2.18 sec
2023-03-31 23:22:30,348 			Loss:    7.084e-03    			Backward time: 	 1.80 sec 
2023-03-31 23:22:30,445 			Learning rate: weights:   1.000e-03    
2023-03-31 23:22:30,445 			Last test performance: 96.94%
2023-03-31 23:22:30,445 ----------------
2023-03-31 23:22:34,073   3   =>  32   		Training 486 pattern with 91.46% 	Forward time: 	 2.67 sec
2023-03-31 23:22:34,073 			Loss:    9.708e-03    			Backward time: 	 0.93 sec 
2023-03-31 23:22:34,205 			Learning rate: weights:   1.000e-03    
2023-03-31 23:22:34,206 			Last test performance: 96.94%
2023-03-31 23:22:34,206 ----------------
2023-03-31 23:22:37,467   3   =>  33   		Training 486 pattern with 94.38% 	Forward time: 	 2.26 sec
2023-03-31 23:22:37,467 			Loss:    7.494e-03    			Backward time: 	 0.94 sec 
2023-03-31 23:22:37,746 			Learning rate: weights:   1.000e-03    
2023-03-31 23:22:37,746 			Last test performance: 96.94%
2023-03-31 23:22:37,746 ----------------
2023-03-31 23:22:41,471   3   =>  34   		Training 486 pattern with 94.38% 	Forward time: 	 2.19 sec
2023-03-31 23:22:41,471 			Loss:    9.054e-03    			Backward time: 	 1.51 sec 
2023-03-31 23:22:41,594 			Learning rate: weights:   1.000e-03    
2023-03-31 23:22:41,594 			Last test performance: 96.94%
2023-03-31 23:22:41,594 ----------------
2023-03-31 23:22:43,562   3   =>  35   		Training 486 pattern with 94.58% 	Forward time: 	 1.29 sec
2023-03-31 23:22:43,562 			Loss:    6.933e-03    			Backward time: 	 0.65 sec 
2023-03-31 23:22:43,807 			Learning rate: weights:   1.000e-03    
2023-03-31 23:22:43,807 			Last test performance: 96.94%
2023-03-31 23:22:43,808 ----------------
2023-03-31 23:22:47,888   3   =>  36   		Training 486 pattern with 96.25% 	Forward time: 	 2.43 sec
2023-03-31 23:22:47,889 			Loss:    6.122e-03    			Backward time: 	 1.62 sec 
2023-03-31 23:22:48,000 			Learning rate: weights:   1.000e-03    
2023-03-31 23:22:48,000 			Last test performance: 96.94%
2023-03-31 23:22:48,000 ----------------
2023-03-31 23:22:52,537   3   =>  37   		Training 486 pattern with 96.04% 	Forward time: 	 3.06 sec
2023-03-31 23:22:52,537 			Loss:    6.522e-03    			Backward time: 	 1.45 sec 
2023-03-31 23:22:52,636 			Learning rate: weights:   1.000e-03    
2023-03-31 23:22:52,636 			Last test performance: 96.94%
2023-03-31 23:22:52,636 ----------------
2023-03-31 23:22:55,344   3   =>  38   		Training 486 pattern with 95.42% 	Forward time: 	 1.82 sec
2023-03-31 23:22:55,344 			Loss:    5.601e-03    			Backward time: 	 0.86 sec 
2023-03-31 23:22:55,440 			Learning rate: weights:   1.000e-03    
2023-03-31 23:22:55,440 			Last test performance: 96.94%
2023-03-31 23:22:55,441 ----------------
2023-03-31 23:22:58,882   3   =>  39   		Training 486 pattern with 94.58% 	Forward time: 	 2.57 sec
2023-03-31 23:22:58,883 			Loss:    7.380e-03    			Backward time: 	 0.84 sec 
2023-03-31 23:22:59,167 			Learning rate: weights:   1.000e-03    
2023-03-31 23:22:59,167 			Last test performance: 96.94%
2023-03-31 23:22:59,168 ----------------
2023-03-31 23:23:02,900   3   =>  40   		Training 486 pattern with 94.38% 	Forward time: 	 2.84 sec
2023-03-31 23:23:02,900 			Loss:    7.104e-03    			Backward time: 	 0.87 sec 
2023-03-31 23:23:03,337 			Learning rate: weights:   1.000e-03    
2023-03-31 23:23:03,337 			Last test performance: 96.94%
2023-03-31 23:23:03,337 ----------------
2023-03-31 23:23:05,804   3   =>  41   		Training 486 pattern with 95.00% 	Forward time: 	 1.76 sec
2023-03-31 23:23:05,805 			Loss:    7.187e-03    			Backward time: 	 0.67 sec 
2023-03-31 23:23:06,074 			Learning rate: weights:   1.000e-03    
2023-03-31 23:23:06,074 			Last test performance: 96.94%
2023-03-31 23:23:06,074 ----------------
2023-03-31 23:23:10,106   3   =>  42   		Training 486 pattern with 95.42% 	Forward time: 	 2.54 sec
2023-03-31 23:23:10,106 			Loss:    6.055e-03    			Backward time: 	 1.47 sec 
2023-03-31 23:23:10,205 			Learning rate: weights:   1.000e-03    
2023-03-31 23:23:10,205 			Last test performance: 96.94%
2023-03-31 23:23:10,205 ----------------
2023-03-31 23:23:13,219   3   =>  43   		Training 486 pattern with 96.04% 	Forward time: 	 2.06 sec
2023-03-31 23:23:13,219 			Loss:    6.500e-03    			Backward time: 	 0.91 sec 
2023-03-31 23:23:13,297 			Learning rate: weights:   1.000e-03    
2023-03-31 23:23:13,297 			Last test performance: 96.94%
2023-03-31 23:23:13,297 ----------------
2023-03-31 23:23:16,890   3   =>  44   		Training 486 pattern with 94.58% 	Forward time: 	 2.22 sec
2023-03-31 23:23:16,890 			Loss:    7.239e-03    			Backward time: 	 1.35 sec 
2023-03-31 23:23:16,971 			Learning rate: weights:   1.000e-03    
2023-03-31 23:23:16,971 			Last test performance: 96.94%
2023-03-31 23:23:16,971 ----------------
2023-03-31 23:23:19,678   3   =>  45   		Training 486 pattern with 96.67% 	Forward time: 	 1.78 sec
2023-03-31 23:23:19,678 			Loss:    4.299e-03    			Backward time: 	 0.90 sec 
2023-03-31 23:23:19,802 			Learning rate: weights:   1.000e-03    
2023-03-31 23:23:19,802 			Last test performance: 96.94%
2023-03-31 23:23:19,802 ----------------
2023-03-31 23:23:24,416   3   =>  46   		Training 486 pattern with 94.58% 	Forward time: 	 3.37 sec
2023-03-31 23:23:24,416 			Loss:    6.636e-03    			Backward time: 	 1.22 sec 
2023-03-31 23:23:24,539 			Learning rate: weights:   1.000e-03    
2023-03-31 23:23:24,539 			Last test performance: 96.94%
2023-03-31 23:23:24,539 ----------------
2023-03-31 23:23:28,400   3   =>  47   		Training 486 pattern with 93.54% 	Forward time: 	 2.75 sec
2023-03-31 23:23:28,401 			Loss:    7.775e-03    			Backward time: 	 1.09 sec 
2023-03-31 23:23:28,492 			Learning rate: weights:   1.000e-03    
2023-03-31 23:23:28,492 			Last test performance: 96.94%
2023-03-31 23:23:28,492 ----------------
2023-03-31 23:23:31,846   3   =>  48   		Training 486 pattern with 95.42% 	Forward time: 	 1.97 sec
2023-03-31 23:23:31,847 			Loss:    6.297e-03    			Backward time: 	 1.36 sec 
2023-03-31 23:23:32,122 			Learning rate: weights:   1.000e-03    
2023-03-31 23:23:32,122 			Last test performance: 96.94%
2023-03-31 23:23:32,122 ----------------
2023-03-31 23:23:34,694   3   =>  49   		Training 486 pattern with 95.00% 	Forward time: 	 1.67 sec
2023-03-31 23:23:34,694 			Loss:    7.219e-03    			Backward time: 	 0.87 sec 
2023-03-31 23:23:34,808 			Learning rate: weights:   1.000e-03    
2023-03-31 23:23:34,808 			Last test performance: 96.94%
2023-03-31 23:23:34,808 ----------------
2023-03-31 23:23:38,088   3   =>  50   		Training 486 pattern with 95.00% 	Forward time: 	 2.34 sec
2023-03-31 23:23:38,088 			Loss:    5.473e-03    			Backward time: 	 0.91 sec 
2023-03-31 23:23:38,172 			Learning rate: weights:   1.000e-03    
2023-03-31 23:23:38,172 			Last test performance: 96.94%
2023-03-31 23:23:38,172 ----------------
2023-03-31 23:23:40,225   3   =>  51   		Training 486 pattern with 95.21% 	Forward time: 	 1.34 sec
2023-03-31 23:23:40,225 			Loss:    7.437e-03    			Backward time: 	 0.68 sec 
2023-03-31 23:23:40,378 			Learning rate: weights:   1.000e-03    
2023-03-31 23:23:40,378 			Last test performance: 96.94%
2023-03-31 23:23:40,378 ----------------
2023-03-31 23:23:42,960   3   =>  52   		Training 486 pattern with 93.12% 	Forward time: 	 1.81 sec
2023-03-31 23:23:42,960 			Loss:    1.056e-02    			Backward time: 	 0.75 sec 
2023-03-31 23:23:43,097 			Learning rate: weights:   1.000e-03    
2023-03-31 23:23:43,097 			Last test performance: 96.94%
2023-03-31 23:23:43,098 ----------------
2023-03-31 23:23:46,062   3   =>  53   		Training 486 pattern with 94.17% 	Forward time: 	 2.18 sec
2023-03-31 23:23:46,062 			Loss:    6.342e-03    			Backward time: 	 0.76 sec 
2023-03-31 23:23:46,282 			Learning rate: weights:   1.000e-03    
2023-03-31 23:23:46,282 			Last test performance: 96.94%
2023-03-31 23:23:46,282 ----------------
2023-03-31 23:23:49,965   3   =>  54   		Training 486 pattern with 94.79% 	Forward time: 	 2.33 sec
2023-03-31 23:23:49,965 			Loss:    7.201e-03    			Backward time: 	 1.33 sec 
2023-03-31 23:23:50,055 			Learning rate: weights:   1.000e-03    
2023-03-31 23:23:50,056 			Last test performance: 96.94%
2023-03-31 23:23:50,056 ----------------
2023-03-31 23:23:52,310   3   =>  55   		Training 486 pattern with 95.42% 	Forward time: 	 1.45 sec
2023-03-31 23:23:52,310 			Loss:    6.326e-03    			Backward time: 	 0.78 sec 
2023-03-31 23:23:52,431 			Learning rate: weights:   1.000e-03    
2023-03-31 23:23:52,432 			Last test performance: 96.94%
2023-03-31 23:23:52,433 ----------------
2023-03-31 23:23:55,673   3   =>  56   		Training 486 pattern with 95.83% 	Forward time: 	 1.85 sec
2023-03-31 23:23:55,674 			Loss:    5.532e-03    			Backward time: 	 1.36 sec 
2023-03-31 23:23:55,782 			Learning rate: weights:   1.000e-03    
2023-03-31 23:23:55,782 			Last test performance: 96.94%
2023-03-31 23:23:55,782 ----------------
2023-03-31 23:23:58,406   3   =>  57   		Training 486 pattern with 93.33% 	Forward time: 	 1.83 sec
2023-03-31 23:23:58,406 			Loss:    7.938e-03    			Backward time: 	 0.76 sec 
2023-03-31 23:23:58,602 			Learning rate: weights:   1.000e-03    
2023-03-31 23:23:58,603 			Last test performance: 96.94%
2023-03-31 23:23:58,603 ----------------
2023-03-31 23:24:02,688   3   =>  58   		Training 486 pattern with 96.25% 	Forward time: 	 3.20 sec
2023-03-31 23:24:02,688 			Loss:    5.531e-03    			Backward time: 	 0.86 sec 
2023-03-31 23:24:02,831 			Learning rate: weights:   1.000e-03    
2023-03-31 23:24:02,831 			Last test performance: 96.94%
2023-03-31 23:24:02,832 ----------------
2023-03-31 23:24:07,523   3   =>  59   		Training 486 pattern with 94.38% 	Forward time: 	 3.88 sec
2023-03-31 23:24:07,523 			Loss:    6.802e-03    			Backward time: 	 0.78 sec 
2023-03-31 23:24:07,613 			Learning rate: weights:   1.000e-03    
2023-03-31 23:24:07,613 			Last test performance: 96.94%
2023-03-31 23:24:07,614 ----------------
2023-03-31 23:24:11,647   3   =>  60   		Training 486 pattern with 94.79% 	Forward time: 	 2.98 sec
2023-03-31 23:24:11,647 			Loss:    6.918e-03    			Backward time: 	 1.03 sec 
2023-03-31 23:24:11,823 			Learning rate: weights:   1.000e-03    
2023-03-31 23:24:11,823 			Last test performance: 96.94%
2023-03-31 23:24:11,824 ----------------
2023-03-31 23:24:16,481   3   =>  61   		Training 486 pattern with 94.58% 	Forward time: 	 3.34 sec
2023-03-31 23:24:16,481 			Loss:    8.036e-03    			Backward time: 	 1.29 sec 
2023-03-31 23:24:16,568 			Learning rate: weights:   1.000e-03    
2023-03-31 23:24:16,568 			Last test performance: 96.94%
2023-03-31 23:24:16,568 ----------------
2023-03-31 23:24:19,585   3   =>  62   		Training 486 pattern with 94.79% 	Forward time: 	 2.10 sec
2023-03-31 23:24:19,586 			Loss:    7.234e-03    			Backward time: 	 0.89 sec 
2023-03-31 23:24:19,873 			Learning rate: weights:   1.000e-03    
2023-03-31 23:24:19,873 			Last test performance: 96.94%
2023-03-31 23:24:19,873 ----------------
2023-03-31 23:24:23,159   3   =>  63   		Training 486 pattern with 94.79% 	Forward time: 	 2.00 sec
2023-03-31 23:24:23,159 			Loss:    6.752e-03    			Backward time: 	 1.26 sec 
2023-03-31 23:24:23,406 			Learning rate: weights:   1.000e-03    
2023-03-31 23:24:23,406 			Last test performance: 96.94%
2023-03-31 23:24:23,406 ----------------
2023-03-31 23:24:28,116   3   =>  64   		Training 486 pattern with 93.75% 	Forward time: 	 3.42 sec
2023-03-31 23:24:28,116 			Loss:    8.161e-03    			Backward time: 	 1.26 sec 
2023-03-31 23:24:28,197 			Learning rate: weights:   1.000e-03    
2023-03-31 23:24:28,197 			Last test performance: 96.94%
2023-03-31 23:24:28,197 ----------------
2023-03-31 23:24:31,099   3   =>  65   		Training 486 pattern with 96.04% 	Forward time: 	 2.16 sec
2023-03-31 23:24:31,099 			Loss:    7.074e-03    			Backward time: 	 0.72 sec 
2023-03-31 23:24:31,187 			Learning rate: weights:   1.000e-03    
2023-03-31 23:24:31,187 			Last test performance: 96.94%
2023-03-31 23:24:31,187 ----------------
2023-03-31 23:24:34,960   3   =>  66   		Training 486 pattern with 94.79% 	Forward time: 	 2.46 sec
2023-03-31 23:24:34,960 			Loss:    7.812e-03    			Backward time: 	 1.29 sec 
2023-03-31 23:24:35,042 			Learning rate: weights:   1.000e-03    
2023-03-31 23:24:35,042 			Last test performance: 96.94%
2023-03-31 23:24:35,042 ----------------
2023-03-31 23:24:39,500   3   =>  67   		Training 486 pattern with 95.00% 	Forward time: 	 3.05 sec
2023-03-31 23:24:39,500 			Loss:    6.556e-03    			Backward time: 	 1.38 sec 
2023-03-31 23:24:39,582 			Learning rate: weights:   1.000e-03    
2023-03-31 23:24:39,582 			Last test performance: 96.94%
2023-03-31 23:24:39,582 ----------------
2023-03-31 23:24:42,941   3   =>  68   		Training 486 pattern with 94.38% 	Forward time: 	 2.12 sec
2023-03-31 23:24:42,942 			Loss:    8.225e-03    			Backward time: 	 1.21 sec 
2023-03-31 23:24:43,064 			Learning rate: weights:   1.000e-03    
2023-03-31 23:24:43,066 			Last test performance: 96.94%
2023-03-31 23:24:43,066 ----------------
2023-03-31 23:24:45,813   3   =>  69   		Training 486 pattern with 96.88% 	Forward time: 	 1.80 sec
2023-03-31 23:24:45,814 			Loss:    5.079e-03    			Backward time: 	 0.92 sec 
2023-03-31 23:24:46,065 			Learning rate: weights:   1.000e-03    
2023-03-31 23:24:46,065 			Last test performance: 96.94%
2023-03-31 23:24:46,065 ----------------
2023-03-31 23:24:50,558   3   =>  70   		Training 486 pattern with 94.38% 	Forward time: 	 3.25 sec
2023-03-31 23:24:50,558 			Loss:    8.130e-03    			Backward time: 	 1.22 sec 
2023-03-31 23:24:50,654 			Learning rate: weights:   1.000e-03    
2023-03-31 23:24:50,654 			Last test performance: 96.94%
2023-03-31 23:24:50,654 ----------------
2023-03-31 23:24:53,404   3   =>  71   		Training 486 pattern with 94.17% 	Forward time: 	 1.87 sec
2023-03-31 23:24:53,404 			Loss:    7.195e-03    			Backward time: 	 0.84 sec 
2023-03-31 23:24:53,605 			Learning rate: weights:   1.000e-03    
2023-03-31 23:24:53,605 			Last test performance: 96.94%
2023-03-31 23:24:53,605 ----------------
2023-03-31 23:24:57,970   3   =>  72   		Training 486 pattern with 94.79% 	Forward time: 	 2.42 sec
2023-03-31 23:24:57,971 			Loss:    7.743e-03    			Backward time: 	 1.91 sec 
2023-03-31 23:24:58,073 			Learning rate: weights:   1.000e-03    
2023-03-31 23:24:58,073 			Last test performance: 96.94%
2023-03-31 23:24:58,074 ----------------
2023-03-31 23:25:01,060   3   =>  73   		Training 486 pattern with 93.96% 	Forward time: 	 2.04 sec
2023-03-31 23:25:01,060 			Loss:    9.204e-03    			Backward time: 	 0.92 sec 
2023-03-31 23:25:01,174 			Learning rate: weights:   1.000e-03    
2023-03-31 23:25:01,174 			Last test performance: 96.94%
2023-03-31 23:25:01,175 ----------------
2023-03-31 23:25:05,464   3   =>  74   		Training 486 pattern with 94.79% 	Forward time: 	 2.88 sec
2023-03-31 23:25:05,465 			Loss:    6.662e-03    			Backward time: 	 1.38 sec 
2023-03-31 23:25:06,881 			Learning rate: weights:   1.000e-03    
2023-03-31 23:25:06,881 			Last test performance: 96.94%
2023-03-31 23:25:06,881 ----------------
2023-03-31 23:25:11,053   3   =>  75   		Training 486 pattern with 94.38% 	Forward time: 	 2.80 sec
2023-03-31 23:25:11,054 			Loss:    7.329e-03    			Backward time: 	 1.31 sec 
2023-03-31 23:25:11,329 			Learning rate: weights:   1.000e-03    
2023-03-31 23:25:11,330 			Last test performance: 96.94%
2023-03-31 23:25:11,330 ----------------
2023-03-31 23:25:16,596   3   =>  76   		Training 486 pattern with 95.21% 	Forward time: 	 3.80 sec
2023-03-31 23:25:16,597 			Loss:    6.435e-03    			Backward time: 	 1.44 sec 
2023-03-31 23:25:16,662 			Learning rate: weights:   1.000e-03    
2023-03-31 23:25:16,663 			Last test performance: 96.94%
2023-03-31 23:25:16,663 ----------------
2023-03-31 23:25:20,444   3   =>  77   		Training 486 pattern with 94.79% 	Forward time: 	 2.60 sec
2023-03-31 23:25:20,444 			Loss:    7.200e-03    			Backward time: 	 1.16 sec 
2023-03-31 23:25:20,540 			Learning rate: weights:   1.000e-03    
2023-03-31 23:25:20,540 			Last test performance: 96.94%
2023-03-31 23:25:20,540 ----------------
2023-03-31 23:25:23,620   3   =>  78   		Training 486 pattern with 93.54% 	Forward time: 	 2.07 sec
2023-03-31 23:25:23,621 			Loss:    8.466e-03    			Backward time: 	 0.98 sec 
2023-03-31 23:25:23,880 			Learning rate: weights:   1.000e-03    
2023-03-31 23:25:23,881 			Last test performance: 96.94%
2023-03-31 23:25:23,881 ----------------
2023-03-31 23:25:27,952   3   =>  79   		Training 486 pattern with 95.83% 	Forward time: 	 2.87 sec
2023-03-31 23:25:27,952 			Loss:    5.432e-03    			Backward time: 	 1.17 sec 
2023-03-31 23:25:28,051 			Learning rate: weights:   1.000e-03    
2023-03-31 23:25:28,051 			Last test performance: 96.94%
2023-03-31 23:25:28,051 ----------------
2023-03-31 23:25:31,413   3   =>  80   		Training 486 pattern with 93.54% 	Forward time: 	 2.12 sec
2023-03-31 23:25:31,413 			Loss:    7.914e-03    			Backward time: 	 1.22 sec 
2023-03-31 23:25:31,506 			Learning rate: weights:   1.000e-03    
2023-03-31 23:25:31,507 			Last test performance: 96.94%
2023-03-31 23:25:31,507 ----------------
2023-03-31 23:25:35,534   3   =>  81   		Training 486 pattern with 95.21% 	Forward time: 	 3.16 sec
2023-03-31 23:25:35,558 			Loss:    6.334e-03    			Backward time: 	 0.84 sec 
2023-03-31 23:25:35,797 			Learning rate: weights:   1.000e-03    
2023-03-31 23:25:35,797 			Last test performance: 96.94%
2023-03-31 23:25:35,797 ----------------
2023-03-31 23:25:39,633   3   =>  82   		Training 486 pattern with 93.75% 	Forward time: 	 2.30 sec
2023-03-31 23:25:39,633 			Loss:    8.070e-03    			Backward time: 	 1.51 sec 
2023-03-31 23:25:39,736 			Learning rate: weights:   1.000e-03    
2023-03-31 23:25:39,736 			Last test performance: 96.94%
2023-03-31 23:25:39,736 ----------------
2023-03-31 23:25:42,912   3   =>  83   		Training 486 pattern with 95.00% 	Forward time: 	 2.34 sec
2023-03-31 23:25:42,913 			Loss:    8.835e-03    			Backward time: 	 0.81 sec 
2023-03-31 23:25:42,993 			Learning rate: weights:   1.000e-03    
2023-03-31 23:25:42,994 			Last test performance: 96.94%
2023-03-31 23:25:42,994 ----------------
2023-03-31 23:25:45,882   3   =>  84   		Training 486 pattern with 94.58% 	Forward time: 	 1.58 sec
2023-03-31 23:25:45,882 			Loss:    7.286e-03    			Backward time: 	 1.29 sec 
2023-03-31 23:25:45,976 			Learning rate: weights:   1.000e-03    
2023-03-31 23:25:45,977 			Last test performance: 96.94%
2023-03-31 23:25:45,977 ----------------
2023-03-31 23:25:49,846   3   =>  85   		Training 486 pattern with 94.58% 	Forward time: 	 2.94 sec
2023-03-31 23:25:49,846 			Loss:    6.064e-03    			Backward time: 	 0.91 sec 
2023-03-31 23:25:49,970 			Learning rate: weights:   1.000e-03    
2023-03-31 23:25:49,970 			Last test performance: 96.94%
2023-03-31 23:25:49,970 ----------------
2023-03-31 23:25:54,062   3   =>  86   		Training 486 pattern with 95.62% 	Forward time: 	 2.61 sec
2023-03-31 23:25:54,062 			Loss:    5.672e-03    			Backward time: 	 1.46 sec 
2023-03-31 23:25:54,320 			Learning rate: weights:   1.000e-03    
2023-03-31 23:25:54,322 			Last test performance: 96.94%
2023-03-31 23:25:54,323 ----------------
2023-03-31 23:25:57,614   3   =>  87   		Training 486 pattern with 95.00% 	Forward time: 	 1.90 sec
2023-03-31 23:25:57,615 			Loss:    6.085e-03    			Backward time: 	 1.37 sec 
2023-03-31 23:25:57,726 			Learning rate: weights:   1.000e-03    
2023-03-31 23:25:57,726 			Last test performance: 96.94%
2023-03-31 23:25:57,727 ----------------
2023-03-31 23:26:00,676   3   =>  88   		Training 486 pattern with 94.58% 	Forward time: 	 2.32 sec
2023-03-31 23:26:00,677 			Loss:    7.170e-03    			Backward time: 	 0.56 sec 
2023-03-31 23:26:00,759 			Learning rate: weights:   1.000e-03    
2023-03-31 23:26:00,759 			Last test performance: 96.94%
2023-03-31 23:26:00,759 ----------------
2023-03-31 23:26:04,652   3   =>  89   		Training 486 pattern with 95.62% 	Forward time: 	 2.99 sec
2023-03-31 23:26:04,679 			Loss:    6.283e-03    			Backward time: 	 0.87 sec 
2023-03-31 23:26:05,218 			Learning rate: weights:   1.000e-03    
2023-03-31 23:26:05,218 			Last test performance: 96.94%
2023-03-31 23:26:05,218 ----------------
2023-03-31 23:26:08,706   3   =>  90   		Training 486 pattern with 96.67% 	Forward time: 	 2.70 sec
2023-03-31 23:26:08,724 			Loss:    5.583e-03    			Backward time: 	 0.76 sec 
2023-03-31 23:26:08,816 			Learning rate: weights:   1.000e-03    
2023-03-31 23:26:08,817 			Last test performance: 96.94%
2023-03-31 23:26:08,817 ----------------
2023-03-31 23:26:13,284   3   =>  91   		Training 486 pattern with 95.21% 	Forward time: 	 3.34 sec
2023-03-31 23:26:13,285 			Loss:    6.852e-03    			Backward time: 	 1.10 sec 
2023-03-31 23:26:13,532 			Learning rate: weights:   1.000e-03    
2023-03-31 23:26:13,532 			Last test performance: 96.94%
2023-03-31 23:26:13,532 ----------------
2023-03-31 23:26:16,893   3   =>  92   		Training 486 pattern with 96.04% 	Forward time: 	 2.03 sec
2023-03-31 23:26:16,893 			Loss:    4.681e-03    			Backward time: 	 1.30 sec 
2023-03-31 23:26:16,976 			Learning rate: weights:   1.000e-03    
2023-03-31 23:26:16,977 			Last test performance: 96.94%
2023-03-31 23:26:16,977 ----------------
2023-03-31 23:26:20,885   3   =>  93   		Training 486 pattern with 93.33% 	Forward time: 	 2.92 sec
2023-03-31 23:26:20,885 			Loss:    8.907e-03    			Backward time: 	 0.92 sec 
2023-03-31 23:26:20,968 			Learning rate: weights:   1.000e-03    
2023-03-31 23:26:20,968 			Last test performance: 96.94%
2023-03-31 23:26:20,968 ----------------
2023-03-31 23:26:25,428   3   =>  94   		Training 486 pattern with 96.46% 	Forward time: 	 3.28 sec
2023-03-31 23:26:25,428 			Loss:    5.652e-03    			Backward time: 	 1.12 sec 
2023-03-31 23:26:25,797 			Learning rate: weights:   1.000e-03    
2023-03-31 23:26:25,797 			Last test performance: 96.94%
2023-03-31 23:26:25,797 ----------------
2023-03-31 23:26:30,124   3   =>  95   		Training 486 pattern with 95.00% 	Forward time: 	 2.73 sec
2023-03-31 23:26:30,124 			Loss:    6.947e-03    			Backward time: 	 1.57 sec 
2023-03-31 23:26:30,325 			Learning rate: weights:   1.000e-03    
2023-03-31 23:26:30,325 			Last test performance: 96.94%
2023-03-31 23:26:30,325 ----------------
2023-03-31 23:26:32,706   3   =>  96   		Training 486 pattern with 97.29% 	Forward time: 	 1.74 sec
2023-03-31 23:26:32,707 			Loss:    3.873e-03    			Backward time: 	 0.59 sec 
2023-03-31 23:26:32,968 			Learning rate: weights:   1.000e-03    
2023-03-31 23:26:32,969 			Last test performance: 96.94%
2023-03-31 23:26:32,969 ----------------
2023-03-31 23:26:34,884   3   =>  97   		Training 486 pattern with 96.25% 	Forward time: 	 1.50 sec
2023-03-31 23:26:34,884 			Loss:    4.521e-03    			Backward time: 	 0.37 sec 
2023-03-31 23:26:34,993 			Learning rate: weights:   1.000e-03    
2023-03-31 23:26:34,994 			Last test performance: 96.94%
2023-03-31 23:26:34,994 ----------------
2023-03-31 23:26:37,941   3   =>  98   		Training 486 pattern with 95.42% 	Forward time: 	 2.00 sec
2023-03-31 23:26:37,941 			Loss:    6.045e-03    			Backward time: 	 0.92 sec 
2023-03-31 23:26:38,099 			Learning rate: weights:   1.000e-03    
2023-03-31 23:26:38,099 			Last test performance: 96.94%
2023-03-31 23:26:38,136 ----------------
2023-03-31 23:26:41,333   3   =>  99   		Training 486 pattern with 96.25% 	Forward time: 	 2.00 sec
2023-03-31 23:26:41,334 			Loss:    5.332e-03    			Backward time: 	 1.21 sec 
2023-03-31 23:26:41,427 			Learning rate: weights:   1.000e-03    
2023-03-31 23:26:41,427 			Last test performance: 96.94%
2023-03-31 23:26:41,427 ----------------
2023-03-31 23:26:44,861   3   => 100   		Training 486 pattern with 95.62% 	Forward time: 	 2.19 sec
2023-03-31 23:26:44,861 			Loss:    5.689e-03    			Backward time: 	 1.22 sec 
2023-03-31 23:26:44,962 			Learning rate: weights:   1.000e-03    
2023-03-31 23:26:44,962 			Last test performance: 96.94%
2023-03-31 23:26:44,962 ----------------
2023-03-31 23:26:48,178   3   => 101   		Training 486 pattern with 95.00% 	Forward time: 	 2.23 sec
2023-03-31 23:26:48,178 			Loss:    6.143e-03    			Backward time: 	 0.91 sec 
2023-03-31 23:26:48,262 			Learning rate: weights:   1.000e-03    
2023-03-31 23:26:48,262 			Last test performance: 96.94%
2023-03-31 23:26:48,263 ----------------
2023-03-31 23:26:51,589   3   => 102   		Training 486 pattern with 95.62% 	Forward time: 	 2.03 sec
2023-03-31 23:26:51,589 			Loss:    6.577e-03    			Backward time: 	 1.27 sec 
2023-03-31 23:26:51,692 			Learning rate: weights:   1.000e-03    
2023-03-31 23:26:51,692 			Last test performance: 96.94%
2023-03-31 23:26:51,692 ----------------
2023-03-31 23:26:54,594   3   => 103   		Training 486 pattern with 93.96% 	Forward time: 	 2.17 sec
2023-03-31 23:26:54,595 			Loss:    8.523e-03    			Backward time: 	 0.70 sec 
2023-03-31 23:26:54,720 			Learning rate: weights:   1.000e-03    
2023-03-31 23:26:54,720 			Last test performance: 96.94%
2023-03-31 23:26:54,722 ----------------
2023-03-31 23:26:57,489   3   => 104   		Training 486 pattern with 96.25% 	Forward time: 	 1.92 sec
2023-03-31 23:26:57,489 			Loss:    4.797e-03    			Backward time: 	 0.82 sec 
2023-03-31 23:26:57,569 			Learning rate: weights:   1.000e-03    
2023-03-31 23:26:57,569 			Last test performance: 96.94%
2023-03-31 23:26:57,569 ----------------
2023-03-31 23:27:01,504   3   => 105   		Training 486 pattern with 94.58% 	Forward time: 	 2.22 sec
2023-03-31 23:27:01,505 			Loss:    5.824e-03    			Backward time: 	 1.69 sec 
2023-03-31 23:27:01,619 			Learning rate: weights:   1.000e-03    
2023-03-31 23:27:01,619 			Last test performance: 96.94%
2023-03-31 23:27:01,619 ----------------
2023-03-31 23:27:05,062   3   => 106   		Training 486 pattern with 95.42% 	Forward time: 	 2.31 sec
2023-03-31 23:27:05,091 			Loss:    6.158e-03    			Backward time: 	 1.11 sec 
2023-03-31 23:27:05,216 			Learning rate: weights:   1.000e-03    
2023-03-31 23:27:05,216 			Last test performance: 96.94%
2023-03-31 23:27:05,216 ----------------
2023-03-31 23:27:09,198   3   => 107   		Training 486 pattern with 95.83% 	Forward time: 	 3.34 sec
2023-03-31 23:27:09,199 			Loss:    5.736e-03    			Backward time: 	 0.61 sec 
2023-03-31 23:27:09,287 			Learning rate: weights:   1.000e-03    
2023-03-31 23:27:09,287 			Last test performance: 96.94%
2023-03-31 23:27:09,288 ----------------
2023-03-31 23:27:12,573   3   => 108   		Training 486 pattern with 96.04% 	Forward time: 	 1.87 sec
2023-03-31 23:27:12,573 			Loss:    5.733e-03    			Backward time: 	 1.37 sec 
2023-03-31 23:27:12,690 			Learning rate: weights:   1.000e-03    
2023-03-31 23:27:12,690 			Last test performance: 96.94%
2023-03-31 23:27:12,690 ----------------
2023-03-31 23:27:16,501   3   => 109   		Training 486 pattern with 95.42% 	Forward time: 	 2.41 sec
2023-03-31 23:27:16,501 			Loss:    6.172e-03    			Backward time: 	 1.37 sec 
2023-03-31 23:27:16,619 			Learning rate: weights:   1.000e-03    
2023-03-31 23:27:16,619 			Last test performance: 96.94%
2023-03-31 23:27:16,620 ----------------
2023-03-31 23:27:22,060   3   => 110   		Training 486 pattern with 95.42% 	Forward time: 	 4.26 sec
2023-03-31 23:27:22,060 			Loss:    6.109e-03    			Backward time: 	 1.16 sec 
2023-03-31 23:27:22,141 			Learning rate: weights:   1.000e-03    
2023-03-31 23:27:22,141 			Last test performance: 96.94%
2023-03-31 23:27:22,141 ----------------
2023-03-31 23:27:26,414   3   => 111   		Training 486 pattern with 94.79% 	Forward time: 	 3.39 sec
2023-03-31 23:27:26,415 			Loss:    6.465e-03    			Backward time: 	 0.86 sec 
2023-03-31 23:27:26,515 			Learning rate: weights:   1.000e-03    
2023-03-31 23:27:26,515 			Last test performance: 96.94%
2023-03-31 23:27:26,515 ----------------
2023-03-31 23:27:29,590   3   => 112   		Training 486 pattern with 96.04% 	Forward time: 	 2.04 sec
2023-03-31 23:27:29,590 			Loss:    5.447e-03    			Backward time: 	 1.01 sec 
2023-03-31 23:27:29,683 			Learning rate: weights:   1.000e-03    
2023-03-31 23:27:29,683 			Last test performance: 96.94%
2023-03-31 23:27:29,683 ----------------
2023-03-31 23:27:32,711   3   => 113   		Training 486 pattern with 93.54% 	Forward time: 	 2.30 sec
2023-03-31 23:27:32,712 			Loss:    7.881e-03    			Backward time: 	 0.70 sec 
2023-03-31 23:27:32,801 			Learning rate: weights:   1.000e-03    
2023-03-31 23:27:32,802 			Last test performance: 96.94%
2023-03-31 23:27:32,802 ----------------
2023-03-31 23:27:36,054   3   => 114   		Training 486 pattern with 96.67% 	Forward time: 	 2.18 sec
2023-03-31 23:27:36,054 			Loss:    4.345e-03    			Backward time: 	 1.05 sec 
2023-03-31 23:27:36,418 			Learning rate: weights:   1.000e-03    
2023-03-31 23:27:36,419 			Last test performance: 96.94%
2023-03-31 23:27:36,419 ----------------
2023-03-31 23:27:39,873   3   => 115   		Training 486 pattern with 95.83% 	Forward time: 	 2.16 sec
2023-03-31 23:27:39,874 			Loss:    6.566e-03    			Backward time: 	 1.27 sec 
2023-03-31 23:27:40,123 			Learning rate: weights:   1.000e-03    
2023-03-31 23:27:40,123 			Last test performance: 96.94%
2023-03-31 23:27:40,123 ----------------
2023-03-31 23:27:43,709   3   => 116   		Training 486 pattern with 96.04% 	Forward time: 	 2.37 sec
2023-03-31 23:27:43,709 			Loss:    5.982e-03    			Backward time: 	 1.19 sec 
2023-03-31 23:27:43,791 			Learning rate: weights:   1.000e-03    
2023-03-31 23:27:43,791 			Last test performance: 96.94%
2023-03-31 23:27:43,791 ----------------
2023-03-31 23:27:46,654   3   => 117   		Training 486 pattern with 93.54% 	Forward time: 	 1.99 sec
2023-03-31 23:27:46,655 			Loss:    7.880e-03    			Backward time: 	 0.85 sec 
2023-03-31 23:27:46,742 			Learning rate: weights:   1.000e-03    
2023-03-31 23:27:46,742 			Last test performance: 96.94%
2023-03-31 23:27:46,742 ----------------
2023-03-31 23:27:51,380   3   => 118   		Training 486 pattern with 94.17% 	Forward time: 	 3.34 sec
2023-03-31 23:27:51,380 			Loss:    7.073e-03    			Backward time: 	 1.28 sec 
2023-03-31 23:27:51,478 			Learning rate: weights:   1.000e-03    
2023-03-31 23:27:51,479 			Last test performance: 96.94%
2023-03-31 23:27:51,479 ----------------
2023-03-31 23:27:55,078   3   => 119   		Training 486 pattern with 94.38% 	Forward time: 	 2.50 sec
2023-03-31 23:27:55,078 			Loss:    6.548e-03    			Backward time: 	 1.07 sec 
2023-03-31 23:27:55,328 			Learning rate: weights:   1.000e-03    
2023-03-31 23:27:55,328 			Last test performance: 96.94%
2023-03-31 23:27:55,329 ----------------
2023-03-31 23:27:59,450   3   => 120   		Training 486 pattern with 95.00% 	Forward time: 	 2.89 sec
2023-03-31 23:27:59,450 			Loss:    6.206e-03    			Backward time: 	 1.20 sec 
2023-03-31 23:27:59,530 			Learning rate: weights:   1.000e-03    
2023-03-31 23:27:59,530 			Last test performance: 96.94%
2023-03-31 23:27:59,530 ----------------
2023-03-31 23:28:05,039   3   => 121   		Training 486 pattern with 96.25% 	Forward time: 	 4.23 sec
2023-03-31 23:28:05,039 			Loss:    6.188e-03    			Backward time: 	 1.25 sec 
2023-03-31 23:28:05,159 			Learning rate: weights:   1.000e-03    
2023-03-31 23:28:05,159 			Last test performance: 96.94%
2023-03-31 23:28:05,159 ----------------
2023-03-31 23:28:09,593   3   => 122   		Training 486 pattern with 96.25% 	Forward time: 	 2.71 sec
2023-03-31 23:28:09,593 			Loss:    4.494e-03    			Backward time: 	 1.70 sec 
2023-03-31 23:28:09,672 			Learning rate: weights:   1.000e-03    
2023-03-31 23:28:09,672 			Last test performance: 96.94%
2023-03-31 23:28:09,672 ----------------
2023-03-31 23:28:13,507   3   => 123   		Training 486 pattern with 93.33% 	Forward time: 	 2.61 sec
2023-03-31 23:28:13,508 			Loss:    8.159e-03    			Backward time: 	 1.20 sec 
2023-03-31 23:28:13,645 			Learning rate: weights:   1.000e-03    
2023-03-31 23:28:13,645 			Last test performance: 96.94%
2023-03-31 23:28:13,646 ----------------
2023-03-31 23:28:17,500   3   => 124   		Training 486 pattern with 93.75% 	Forward time: 	 2.54 sec
2023-03-31 23:28:17,500 			Loss:    6.950e-03    			Backward time: 	 1.27 sec 
2023-03-31 23:28:17,697 
2023-03-31 23:28:17,697 Testing:
2023-03-31 23:28:17,932 		24 of 10000 with 91.67% 	 Time used:  0.23 sec
2023-03-31 23:28:18,087 		48 of 10000 with 93.75% 	 Time used:  0.15 sec
2023-03-31 23:28:18,265 		72 of 10000 with 95.83% 	 Time used:  0.18 sec
2023-03-31 23:28:18,504 		96 of 10000 with 95.83% 	 Time used:  0.24 sec
2023-03-31 23:28:18,649 		120 of 10000 with 96.67% 	 Time used:  0.14 sec
2023-03-31 23:28:18,856 		144 of 10000 with 95.83% 	 Time used:  0.20 sec
2023-03-31 23:28:19,067 		168 of 10000 with 96.43% 	 Time used:  0.21 sec
2023-03-31 23:28:19,288 		192 of 10000 with 96.88% 	 Time used:  0.22 sec
2023-03-31 23:28:19,517 		216 of 10000 with 97.22% 	 Time used:  0.23 sec
2023-03-31 23:28:19,717 		240 of 10000 with 97.50% 	 Time used:  0.20 sec
2023-03-31 23:28:19,889 		264 of 10000 with 97.73% 	 Time used:  0.17 sec
2023-03-31 23:28:20,123 		288 of 10000 with 97.22% 	 Time used:  0.22 sec
2023-03-31 23:28:20,323 		312 of 10000 with 97.12% 	 Time used:  0.20 sec
2023-03-31 23:28:20,519 		336 of 10000 with 97.02% 	 Time used:  0.19 sec
2023-03-31 23:28:20,738 		360 of 10000 with 96.67% 	 Time used:  0.22 sec
2023-03-31 23:28:20,964 		384 of 10000 with 96.88% 	 Time used:  0.22 sec
2023-03-31 23:28:21,001 		408 of 10000 with 97.06% 	 Time used:  0.04 sec
2023-03-31 23:28:21,074 		432 of 10000 with 97.22% 	 Time used:  0.07 sec
2023-03-31 23:28:21,148 		456 of 10000 with 96.05% 	 Time used:  0.07 sec
2023-03-31 23:28:21,221 		480 of 10000 with 96.04% 	 Time used:  0.07 sec
2023-03-31 23:28:21,436 		504 of 10000 with 96.23% 	 Time used:  0.21 sec
2023-03-31 23:28:21,672 		528 of 10000 with 96.40% 	 Time used:  0.23 sec
2023-03-31 23:28:21,842 		552 of 10000 with 96.56% 	 Time used:  0.17 sec
2023-03-31 23:28:21,999 		576 of 10000 with 96.53% 	 Time used:  0.16 sec
2023-03-31 23:28:22,143 		600 of 10000 with 96.50% 	 Time used:  0.14 sec
2023-03-31 23:28:22,403 		624 of 10000 with 96.47% 	 Time used:  0.26 sec
2023-03-31 23:28:22,630 		648 of 10000 with 96.45% 	 Time used:  0.23 sec
2023-03-31 23:28:22,659 		672 of 10000 with 96.58% 	 Time used:  0.03 sec
2023-03-31 23:28:22,700 		696 of 10000 with 96.70% 	 Time used:  0.04 sec
2023-03-31 23:28:22,768 		720 of 10000 with 96.81% 	 Time used:  0.07 sec
2023-03-31 23:28:22,805 		744 of 10000 with 96.91% 	 Time used:  0.04 sec
2023-03-31 23:28:23,132 		768 of 10000 with 96.88% 	 Time used:  0.33 sec
2023-03-31 23:28:23,386 		792 of 10000 with 96.84% 	 Time used:  0.25 sec
2023-03-31 23:28:23,578 		816 of 10000 with 96.69% 	 Time used:  0.19 sec
2023-03-31 23:28:23,824 		840 of 10000 with 96.79% 	 Time used:  0.24 sec
2023-03-31 23:28:24,071 		864 of 10000 with 96.88% 	 Time used:  0.25 sec
2023-03-31 23:28:24,272 		888 of 10000 with 96.85% 	 Time used:  0.20 sec
2023-03-31 23:28:24,446 		912 of 10000 with 96.71% 	 Time used:  0.17 sec
2023-03-31 23:28:24,597 		936 of 10000 with 96.79% 	 Time used:  0.15 sec
2023-03-31 23:28:24,789 		960 of 10000 with 96.88% 	 Time used:  0.19 sec
2023-03-31 23:28:25,012 		984 of 10000 with 96.95% 	 Time used:  0.22 sec
2023-03-31 23:28:25,274 		1008 of 10000 with 97.02% 	 Time used:  0.26 sec
2023-03-31 23:28:25,497 		1032 of 10000 with 97.00% 	 Time used:  0.22 sec
2023-03-31 23:28:25,668 		1056 of 10000 with 96.88% 	 Time used:  0.17 sec
2023-03-31 23:28:25,857 		1080 of 10000 with 96.76% 	 Time used:  0.19 sec
2023-03-31 23:28:26,088 		1104 of 10000 with 96.83% 	 Time used:  0.23 sec
2023-03-31 23:28:26,265 		1128 of 10000 with 96.90% 	 Time used:  0.18 sec
2023-03-31 23:28:26,487 		1152 of 10000 with 96.96% 	 Time used:  0.22 sec
2023-03-31 23:28:26,665 		1176 of 10000 with 96.94% 	 Time used:  0.18 sec
2023-03-31 23:28:26,901 		1200 of 10000 with 97.00% 	 Time used:  0.23 sec
2023-03-31 23:28:27,055 		1224 of 10000 with 96.98% 	 Time used:  0.15 sec
2023-03-31 23:28:27,239 		1248 of 10000 with 97.04% 	 Time used:  0.18 sec
2023-03-31 23:28:27,402 		1272 of 10000 with 97.09% 	 Time used:  0.16 sec
2023-03-31 23:28:27,559 		1296 of 10000 with 97.15% 	 Time used:  0.16 sec
2023-03-31 23:28:27,792 		1320 of 10000 with 97.20% 	 Time used:  0.23 sec
2023-03-31 23:28:27,986 		1344 of 10000 with 97.17% 	 Time used:  0.19 sec
2023-03-31 23:28:28,136 		1368 of 10000 with 97.22% 	 Time used:  0.15 sec
2023-03-31 23:28:28,303 		1392 of 10000 with 97.27% 	 Time used:  0.17 sec
2023-03-31 23:28:28,473 		1416 of 10000 with 97.25% 	 Time used:  0.17 sec
2023-03-31 23:28:28,686 		1440 of 10000 with 97.29% 	 Time used:  0.21 sec
2023-03-31 23:28:28,929 		1464 of 10000 with 97.27% 	 Time used:  0.24 sec
2023-03-31 23:28:29,115 		1488 of 10000 with 97.24% 	 Time used:  0.18 sec
2023-03-31 23:28:29,350 		1512 of 10000 with 97.22% 	 Time used:  0.23 sec
2023-03-31 23:28:29,593 		1536 of 10000 with 97.20% 	 Time used:  0.24 sec
2023-03-31 23:28:29,781 		1560 of 10000 with 97.24% 	 Time used:  0.19 sec
2023-03-31 23:28:30,034 		1584 of 10000 with 97.16% 	 Time used:  0.25 sec
2023-03-31 23:28:30,065 		1608 of 10000 with 97.14% 	 Time used:  0.03 sec
2023-03-31 23:28:30,252 		1632 of 10000 with 97.12% 	 Time used:  0.19 sec
2023-03-31 23:28:30,537 		1656 of 10000 with 97.16% 	 Time used:  0.28 sec
2023-03-31 23:28:30,776 		1680 of 10000 with 97.08% 	 Time used:  0.23 sec
2023-03-31 23:28:30,983 		1704 of 10000 with 97.12% 	 Time used:  0.21 sec
2023-03-31 23:28:31,227 		1728 of 10000 with 97.05% 	 Time used:  0.24 sec
2023-03-31 23:28:31,413 		1752 of 10000 with 97.03% 	 Time used:  0.18 sec
2023-03-31 23:28:31,620 		1776 of 10000 with 97.07% 	 Time used:  0.21 sec
2023-03-31 23:28:31,789 		1800 of 10000 with 97.06% 	 Time used:  0.17 sec
2023-03-31 23:28:31,945 		1824 of 10000 with 97.04% 	 Time used:  0.15 sec
2023-03-31 23:28:32,204 		1848 of 10000 with 97.02% 	 Time used:  0.26 sec
2023-03-31 23:28:32,444 		1872 of 10000 with 97.06% 	 Time used:  0.24 sec
2023-03-31 23:28:32,616 		1896 of 10000 with 97.10% 	 Time used:  0.17 sec
2023-03-31 23:28:32,815 		1920 of 10000 with 97.14% 	 Time used:  0.20 sec
2023-03-31 23:28:33,032 		1944 of 10000 with 97.17% 	 Time used:  0.22 sec
2023-03-31 23:28:33,263 		1968 of 10000 with 97.10% 	 Time used:  0.23 sec
2023-03-31 23:28:33,294 		1992 of 10000 with 97.14% 	 Time used:  0.03 sec
2023-03-31 23:28:33,465 		2016 of 10000 with 97.17% 	 Time used:  0.17 sec
2023-03-31 23:28:33,645 		2040 of 10000 with 97.21% 	 Time used:  0.18 sec
2023-03-31 23:28:33,820 		2064 of 10000 with 97.24% 	 Time used:  0.17 sec
2023-03-31 23:28:34,059 		2088 of 10000 with 97.22% 	 Time used:  0.24 sec
2023-03-31 23:28:34,282 		2112 of 10000 with 97.25% 	 Time used:  0.22 sec
2023-03-31 23:28:34,496 		2136 of 10000 with 97.19% 	 Time used:  0.21 sec
2023-03-31 23:28:34,724 		2160 of 10000 with 97.22% 	 Time used:  0.23 sec
2023-03-31 23:28:34,934 		2184 of 10000 with 97.25% 	 Time used:  0.21 sec
2023-03-31 23:28:35,155 		2208 of 10000 with 97.28% 	 Time used:  0.22 sec
2023-03-31 23:28:35,357 		2232 of 10000 with 97.31% 	 Time used:  0.20 sec
2023-03-31 23:28:35,557 		2256 of 10000 with 97.30% 	 Time used:  0.20 sec
2023-03-31 23:28:35,794 		2280 of 10000 with 97.32% 	 Time used:  0.24 sec
2023-03-31 23:28:35,948 		2304 of 10000 with 97.35% 	 Time used:  0.15 sec
2023-03-31 23:28:36,114 		2328 of 10000 with 97.38% 	 Time used:  0.16 sec
2023-03-31 23:28:36,269 		2352 of 10000 with 97.41% 	 Time used:  0.15 sec
2023-03-31 23:28:36,466 		2376 of 10000 with 97.39% 	 Time used:  0.20 sec
2023-03-31 23:28:36,640 		2400 of 10000 with 97.42% 	 Time used:  0.17 sec
2023-03-31 23:28:36,786 		2424 of 10000 with 97.44% 	 Time used:  0.14 sec
2023-03-31 23:28:36,966 		2448 of 10000 with 97.43% 	 Time used:  0.17 sec
2023-03-31 23:28:37,149 		2472 of 10000 with 97.45% 	 Time used:  0.18 sec
2023-03-31 23:28:37,326 		2496 of 10000 with 97.44% 	 Time used:  0.18 sec
2023-03-31 23:28:37,481 		2520 of 10000 with 97.46% 	 Time used:  0.15 sec
2023-03-31 23:28:37,723 		2544 of 10000 with 97.44% 	 Time used:  0.24 sec
2023-03-31 23:28:37,842 		2568 of 10000 with 97.43% 	 Time used:  0.12 sec
2023-03-31 23:28:37,882 		2592 of 10000 with 97.42% 	 Time used:  0.04 sec
2023-03-31 23:28:37,923 		2616 of 10000 with 97.40% 	 Time used:  0.04 sec
2023-03-31 23:28:37,964 		2640 of 10000 with 97.39% 	 Time used:  0.04 sec
2023-03-31 23:28:38,042 		2664 of 10000 with 97.41% 	 Time used:  0.04 sec
2023-03-31 23:28:38,148 		2688 of 10000 with 97.43% 	 Time used:  0.10 sec
2023-03-31 23:28:38,295 		2712 of 10000 with 97.46% 	 Time used:  0.15 sec
2023-03-31 23:28:38,468 		2736 of 10000 with 97.48% 	 Time used:  0.17 sec
2023-03-31 23:28:38,713 		2760 of 10000 with 97.46% 	 Time used:  0.24 sec
2023-03-31 23:28:38,863 		2784 of 10000 with 97.49% 	 Time used:  0.15 sec
2023-03-31 23:28:39,066 		2808 of 10000 with 97.47% 	 Time used:  0.20 sec
2023-03-31 23:28:39,278 		2832 of 10000 with 97.49% 	 Time used:  0.21 sec
2023-03-31 23:28:39,422 		2856 of 10000 with 97.51% 	 Time used:  0.14 sec
2023-03-31 23:28:39,582 		2880 of 10000 with 97.50% 	 Time used:  0.16 sec
2023-03-31 23:28:39,746 		2904 of 10000 with 97.52% 	 Time used:  0.16 sec
2023-03-31 23:28:39,898 		2928 of 10000 with 97.54% 	 Time used:  0.15 sec
2023-03-31 23:28:40,091 		2952 of 10000 with 97.56% 	 Time used:  0.19 sec
2023-03-31 23:28:40,331 		2976 of 10000 with 97.55% 	 Time used:  0.24 sec
2023-03-31 23:28:40,518 		3000 of 10000 with 97.57% 	 Time used:  0.18 sec
2023-03-31 23:28:40,708 		3024 of 10000 with 97.59% 	 Time used:  0.19 sec
2023-03-31 23:28:40,911 		3048 of 10000 with 97.60% 	 Time used:  0.20 sec
2023-03-31 23:28:41,154 		3072 of 10000 with 97.62% 	 Time used:  0.24 sec
2023-03-31 23:28:41,362 		3096 of 10000 with 97.64% 	 Time used:  0.21 sec
2023-03-31 23:28:41,537 		3120 of 10000 with 97.66% 	 Time used:  0.17 sec
2023-03-31 23:28:41,733 		3144 of 10000 with 97.68% 	 Time used:  0.19 sec
2023-03-31 23:28:41,939 		3168 of 10000 with 97.70% 	 Time used:  0.21 sec
2023-03-31 23:28:42,127 		3192 of 10000 with 97.68% 	 Time used:  0.19 sec
2023-03-31 23:28:42,359 		3216 of 10000 with 97.70% 	 Time used:  0.23 sec
2023-03-31 23:28:42,568 		3240 of 10000 with 97.72% 	 Time used:  0.21 sec
2023-03-31 23:28:42,823 		3264 of 10000 with 97.70% 	 Time used:  0.25 sec
2023-03-31 23:28:42,992 		3288 of 10000 with 97.66% 	 Time used:  0.17 sec
2023-03-31 23:28:43,157 		3312 of 10000 with 97.68% 	 Time used:  0.16 sec
2023-03-31 23:28:43,294 		3336 of 10000 with 97.66% 	 Time used:  0.14 sec
2023-03-31 23:28:43,445 		3360 of 10000 with 97.68% 	 Time used:  0.15 sec
2023-03-31 23:28:43,646 		3384 of 10000 with 97.70% 	 Time used:  0.17 sec
2023-03-31 23:28:43,804 		3408 of 10000 with 97.71% 	 Time used:  0.16 sec
2023-03-31 23:28:43,956 		3432 of 10000 with 97.73% 	 Time used:  0.15 sec
2023-03-31 23:28:44,211 		3456 of 10000 with 97.71% 	 Time used:  0.24 sec
2023-03-31 23:28:44,381 		3480 of 10000 with 97.70% 	 Time used:  0.17 sec
2023-03-31 23:28:44,558 		3504 of 10000 with 97.69% 	 Time used:  0.18 sec
2023-03-31 23:28:44,739 		3528 of 10000 with 97.70% 	 Time used:  0.18 sec
2023-03-31 23:28:44,978 		3552 of 10000 with 97.69% 	 Time used:  0.24 sec
2023-03-31 23:28:45,193 		3576 of 10000 with 97.68% 	 Time used:  0.21 sec
2023-03-31 23:28:45,375 		3600 of 10000 with 97.67% 	 Time used:  0.18 sec
2023-03-31 23:28:45,579 		3624 of 10000 with 97.65% 	 Time used:  0.20 sec
2023-03-31 23:28:45,822 		3648 of 10000 with 97.64% 	 Time used:  0.24 sec
2023-03-31 23:28:46,053 		3672 of 10000 with 97.63% 	 Time used:  0.23 sec
2023-03-31 23:28:46,227 		3696 of 10000 with 97.59% 	 Time used:  0.17 sec
2023-03-31 23:28:46,403 		3720 of 10000 with 97.55% 	 Time used:  0.17 sec
2023-03-31 23:28:46,589 		3744 of 10000 with 97.57% 	 Time used:  0.18 sec
2023-03-31 23:28:46,826 		3768 of 10000 with 97.58% 	 Time used:  0.24 sec
2023-03-31 23:28:46,977 		3792 of 10000 with 97.60% 	 Time used:  0.15 sec
2023-03-31 23:28:47,123 		3816 of 10000 with 97.62% 	 Time used:  0.14 sec
2023-03-31 23:28:47,232 		3840 of 10000 with 97.63% 	 Time used:  0.11 sec
2023-03-31 23:28:47,273 		3864 of 10000 with 97.64% 	 Time used:  0.04 sec
2023-03-31 23:28:47,315 		3888 of 10000 with 97.61% 	 Time used:  0.04 sec
2023-03-31 23:28:47,356 		3912 of 10000 with 97.62% 	 Time used:  0.04 sec
2023-03-31 23:28:47,402 		3936 of 10000 with 97.64% 	 Time used:  0.04 sec
2023-03-31 23:28:47,633 		3960 of 10000 with 97.63% 	 Time used:  0.23 sec
2023-03-31 23:28:47,825 		3984 of 10000 with 97.62% 	 Time used:  0.19 sec
2023-03-31 23:28:48,039 		4008 of 10000 with 97.63% 	 Time used:  0.21 sec
2023-03-31 23:28:48,221 		4032 of 10000 with 97.62% 	 Time used:  0.18 sec
2023-03-31 23:28:48,395 		4056 of 10000 with 97.61% 	 Time used:  0.17 sec
2023-03-31 23:28:48,614 		4080 of 10000 with 97.62% 	 Time used:  0.22 sec
2023-03-31 23:28:48,796 		4104 of 10000 with 97.64% 	 Time used:  0.18 sec
2023-03-31 23:28:49,036 		4128 of 10000 with 97.63% 	 Time used:  0.24 sec
2023-03-31 23:28:49,207 		4152 of 10000 with 97.64% 	 Time used:  0.17 sec
2023-03-31 23:28:49,423 		4176 of 10000 with 97.63% 	 Time used:  0.22 sec
2023-03-31 23:28:49,654 		4200 of 10000 with 97.62% 	 Time used:  0.23 sec
2023-03-31 23:28:49,823 		4224 of 10000 with 97.61% 	 Time used:  0.17 sec
2023-03-31 23:28:50,031 		4248 of 10000 with 97.60% 	 Time used:  0.21 sec
2023-03-31 23:28:50,300 		4272 of 10000 with 97.61% 	 Time used:  0.25 sec
2023-03-31 23:28:50,456 		4296 of 10000 with 97.60% 	 Time used:  0.15 sec
2023-03-31 23:28:50,671 		4320 of 10000 with 97.62% 	 Time used:  0.21 sec
2023-03-31 23:28:50,869 		4344 of 10000 with 97.63% 	 Time used:  0.20 sec
2023-03-31 23:28:51,075 		4368 of 10000 with 97.62% 	 Time used:  0.20 sec
2023-03-31 23:28:51,327 		4392 of 10000 with 97.61% 	 Time used:  0.25 sec
2023-03-31 23:28:51,548 		4416 of 10000 with 97.62% 	 Time used:  0.22 sec
2023-03-31 23:28:51,703 		4440 of 10000 with 97.61% 	 Time used:  0.15 sec
2023-03-31 23:28:51,910 		4464 of 10000 with 97.63% 	 Time used:  0.20 sec
2023-03-31 23:28:52,097 		4488 of 10000 with 97.62% 	 Time used:  0.19 sec
2023-03-31 23:28:52,303 		4512 of 10000 with 97.56% 	 Time used:  0.20 sec
2023-03-31 23:28:52,534 		4536 of 10000 with 97.57% 	 Time used:  0.23 sec
2023-03-31 23:28:52,706 		4560 of 10000 with 97.57% 	 Time used:  0.17 sec
2023-03-31 23:28:52,907 		4584 of 10000 with 97.58% 	 Time used:  0.20 sec
2023-03-31 23:28:53,138 		4608 of 10000 with 97.57% 	 Time used:  0.23 sec
2023-03-31 23:28:53,289 		4632 of 10000 with 97.58% 	 Time used:  0.15 sec
2023-03-31 23:28:53,446 		4656 of 10000 with 97.59% 	 Time used:  0.16 sec
2023-03-31 23:28:53,611 		4680 of 10000 with 97.61% 	 Time used:  0.16 sec
2023-03-31 23:28:53,842 		4704 of 10000 with 97.58% 	 Time used:  0.23 sec
2023-03-31 23:28:53,874 		4728 of 10000 with 97.57% 	 Time used:  0.03 sec
2023-03-31 23:28:53,915 		4752 of 10000 with 97.56% 	 Time used:  0.04 sec
2023-03-31 23:28:54,003 		4776 of 10000 with 97.55% 	 Time used:  0.06 sec
2023-03-31 23:28:54,045 		4800 of 10000 with 97.56% 	 Time used:  0.04 sec
2023-03-31 23:28:54,088 		4824 of 10000 with 97.57% 	 Time used:  0.04 sec
2023-03-31 23:28:54,128 		4848 of 10000 with 97.55% 	 Time used:  0.04 sec
2023-03-31 23:28:54,281 		4872 of 10000 with 97.56% 	 Time used:  0.15 sec
2023-03-31 23:28:54,480 		4896 of 10000 with 97.57% 	 Time used:  0.20 sec
2023-03-31 23:28:54,664 		4920 of 10000 with 97.58% 	 Time used:  0.18 sec
2023-03-31 23:28:54,843 		4944 of 10000 with 97.59% 	 Time used:  0.18 sec
2023-03-31 23:28:55,005 		4968 of 10000 with 97.60% 	 Time used:  0.16 sec
2023-03-31 23:28:55,162 		4992 of 10000 with 97.58% 	 Time used:  0.16 sec
2023-03-31 23:28:55,346 		5016 of 10000 with 97.59% 	 Time used:  0.17 sec
2023-03-31 23:28:55,545 		5040 of 10000 with 97.58% 	 Time used:  0.20 sec
2023-03-31 23:28:55,795 		5064 of 10000 with 97.59% 	 Time used:  0.23 sec
2023-03-31 23:28:56,014 		5088 of 10000 with 97.58% 	 Time used:  0.22 sec
2023-03-31 23:28:56,208 		5112 of 10000 with 97.59% 	 Time used:  0.19 sec
2023-03-31 23:28:56,401 		5136 of 10000 with 97.61% 	 Time used:  0.19 sec
2023-03-31 23:28:56,594 		5160 of 10000 with 97.60% 	 Time used:  0.19 sec
2023-03-31 23:28:56,768 		5184 of 10000 with 97.59% 	 Time used:  0.17 sec
2023-03-31 23:28:56,953 		5208 of 10000 with 97.60% 	 Time used:  0.17 sec
2023-03-31 23:28:57,186 		5232 of 10000 with 97.59% 	 Time used:  0.23 sec
2023-03-31 23:28:57,409 		5256 of 10000 with 97.60% 	 Time used:  0.22 sec
2023-03-31 23:28:57,589 		5280 of 10000 with 97.59% 	 Time used:  0.18 sec
2023-03-31 23:28:57,792 		5304 of 10000 with 97.61% 	 Time used:  0.20 sec
2023-03-31 23:28:58,021 		5328 of 10000 with 97.58% 	 Time used:  0.23 sec
2023-03-31 23:28:58,195 		5352 of 10000 with 97.57% 	 Time used:  0.17 sec
2023-03-31 23:28:58,441 		5376 of 10000 with 97.56% 	 Time used:  0.24 sec
2023-03-31 23:28:58,609 		5400 of 10000 with 97.57% 	 Time used:  0.17 sec
2023-03-31 23:28:58,830 		5424 of 10000 with 97.58% 	 Time used:  0.22 sec
2023-03-31 23:28:59,058 		5448 of 10000 with 97.60% 	 Time used:  0.23 sec
2023-03-31 23:28:59,265 		5472 of 10000 with 97.61% 	 Time used:  0.21 sec
2023-03-31 23:28:59,480 		5496 of 10000 with 97.62% 	 Time used:  0.21 sec
2023-03-31 23:28:59,684 		5520 of 10000 with 97.63% 	 Time used:  0.20 sec
2023-03-31 23:28:59,850 		5544 of 10000 with 97.62% 	 Time used:  0.17 sec
2023-03-31 23:29:00,033 		5568 of 10000 with 97.63% 	 Time used:  0.18 sec
2023-03-31 23:29:00,233 		5592 of 10000 with 97.64% 	 Time used:  0.20 sec
2023-03-31 23:29:00,473 		5616 of 10000 with 97.63% 	 Time used:  0.24 sec
2023-03-31 23:29:00,697 		5640 of 10000 with 97.62% 	 Time used:  0.22 sec
2023-03-31 23:29:00,841 		5664 of 10000 with 97.60% 	 Time used:  0.14 sec
2023-03-31 23:29:01,046 		5688 of 10000 with 97.57% 	 Time used:  0.20 sec
2023-03-31 23:29:01,206 		5712 of 10000 with 97.58% 	 Time used:  0.16 sec
2023-03-31 23:29:01,432 		5736 of 10000 with 97.56% 	 Time used:  0.23 sec
2023-03-31 23:29:01,604 		5760 of 10000 with 97.57% 	 Time used:  0.17 sec
2023-03-31 23:29:01,800 		5784 of 10000 with 97.58% 	 Time used:  0.19 sec
2023-03-31 23:29:02,036 		5808 of 10000 with 97.59% 	 Time used:  0.23 sec
2023-03-31 23:29:02,189 		5832 of 10000 with 97.57% 	 Time used:  0.15 sec
2023-03-31 23:29:02,386 		5856 of 10000 with 97.54% 	 Time used:  0.20 sec
2023-03-31 23:29:02,655 		5880 of 10000 with 97.53% 	 Time used:  0.27 sec
2023-03-31 23:29:02,860 		5904 of 10000 with 97.54% 	 Time used:  0.20 sec
2023-03-31 23:29:03,063 		5928 of 10000 with 97.55% 	 Time used:  0.20 sec
2023-03-31 23:29:03,267 		5952 of 10000 with 97.56% 	 Time used:  0.20 sec
2023-03-31 23:29:03,553 		5976 of 10000 with 97.57% 	 Time used:  0.29 sec
2023-03-31 23:29:03,759 		6000 of 10000 with 97.57% 	 Time used:  0.20 sec
2023-03-31 23:29:04,000 		6024 of 10000 with 97.56% 	 Time used:  0.24 sec
2023-03-31 23:29:04,258 		6048 of 10000 with 97.54% 	 Time used:  0.25 sec
2023-03-31 23:29:04,456 		6072 of 10000 with 97.53% 	 Time used:  0.20 sec
2023-03-31 23:29:04,688 		6096 of 10000 with 97.52% 	 Time used:  0.23 sec
2023-03-31 23:29:04,758 		6120 of 10000 with 97.50% 	 Time used:  0.07 sec
2023-03-31 23:29:05,111 		6144 of 10000 with 97.51% 	 Time used:  0.35 sec
2023-03-31 23:29:05,357 		6168 of 10000 with 97.50% 	 Time used:  0.24 sec
2023-03-31 23:29:05,513 		6192 of 10000 with 97.50% 	 Time used:  0.15 sec
2023-03-31 23:29:05,698 		6216 of 10000 with 97.51% 	 Time used:  0.18 sec
2023-03-31 23:29:05,870 		6240 of 10000 with 97.52% 	 Time used:  0.17 sec
2023-03-31 23:29:06,038 		6264 of 10000 with 97.53% 	 Time used:  0.17 sec
2023-03-31 23:29:06,264 		6288 of 10000 with 97.53% 	 Time used:  0.22 sec
2023-03-31 23:29:06,499 		6312 of 10000 with 97.54% 	 Time used:  0.23 sec
2023-03-31 23:29:06,646 		6336 of 10000 with 97.55% 	 Time used:  0.15 sec
2023-03-31 23:29:06,827 		6360 of 10000 with 97.56% 	 Time used:  0.18 sec
2023-03-31 23:29:07,069 		6384 of 10000 with 97.56% 	 Time used:  0.24 sec
2023-03-31 23:29:07,234 		6408 of 10000 with 97.53% 	 Time used:  0.16 sec
2023-03-31 23:29:07,444 		6432 of 10000 with 97.54% 	 Time used:  0.21 sec
2023-03-31 23:29:07,675 		6456 of 10000 with 97.55% 	 Time used:  0.23 sec
2023-03-31 23:29:07,896 		6480 of 10000 with 97.55% 	 Time used:  0.22 sec
2023-03-31 23:29:08,037 		6504 of 10000 with 97.54% 	 Time used:  0.14 sec
2023-03-31 23:29:08,730 		6528 of 10000 with 97.53% 	 Time used:  0.69 sec
2023-03-31 23:29:09,016 		6552 of 10000 with 97.51% 	 Time used:  0.28 sec
2023-03-31 23:29:09,147 		6576 of 10000 with 97.52% 	 Time used:  0.13 sec
2023-03-31 23:29:09,188 		6600 of 10000 with 97.52% 	 Time used:  0.04 sec
2023-03-31 23:29:09,339 		6624 of 10000 with 97.52% 	 Time used:  0.15 sec
2023-03-31 23:29:09,380 		6648 of 10000 with 97.52% 	 Time used:  0.04 sec
2023-03-31 23:29:09,420 		6672 of 10000 with 97.53% 	 Time used:  0.04 sec
2023-03-31 23:29:09,460 		6696 of 10000 with 97.54% 	 Time used:  0.04 sec
2023-03-31 23:29:09,500 		6720 of 10000 with 97.51% 	 Time used:  0.04 sec
2023-03-31 23:29:09,565 		6744 of 10000 with 97.45% 	 Time used:  0.06 sec
2023-03-31 23:29:09,721 		6768 of 10000 with 97.44% 	 Time used:  0.15 sec
2023-03-31 23:29:09,929 		6792 of 10000 with 97.42% 	 Time used:  0.20 sec
2023-03-31 23:29:10,175 		6816 of 10000 with 97.36% 	 Time used:  0.24 sec
2023-03-31 23:29:10,299 		6840 of 10000 with 97.37% 	 Time used:  0.12 sec
2023-03-31 23:29:10,457 		6864 of 10000 with 97.38% 	 Time used:  0.16 sec
2023-03-31 23:29:10,660 		6888 of 10000 with 97.37% 	 Time used:  0.20 sec
2023-03-31 23:29:10,878 		6912 of 10000 with 97.37% 	 Time used:  0.22 sec
2023-03-31 23:29:11,114 		6936 of 10000 with 97.38% 	 Time used:  0.23 sec
2023-03-31 23:29:11,355 		6960 of 10000 with 97.39% 	 Time used:  0.24 sec
2023-03-31 23:29:11,604 		6984 of 10000 with 97.37% 	 Time used:  0.25 sec
2023-03-31 23:29:11,823 		7008 of 10000 with 97.37% 	 Time used:  0.22 sec
2023-03-31 23:29:12,041 		7032 of 10000 with 97.38% 	 Time used:  0.22 sec
2023-03-31 23:29:12,248 		7056 of 10000 with 97.38% 	 Time used:  0.21 sec
2023-03-31 23:29:12,460 		7080 of 10000 with 97.37% 	 Time used:  0.21 sec
2023-03-31 23:29:12,691 		7104 of 10000 with 97.37% 	 Time used:  0.23 sec
2023-03-31 23:29:12,895 		7128 of 10000 with 97.38% 	 Time used:  0.20 sec
2023-03-31 23:29:13,098 		7152 of 10000 with 97.39% 	 Time used:  0.20 sec
2023-03-31 23:29:13,352 		7176 of 10000 with 97.38% 	 Time used:  0.25 sec
2023-03-31 23:29:13,562 		7200 of 10000 with 97.39% 	 Time used:  0.21 sec
2023-03-31 23:29:13,783 		7224 of 10000 with 97.40% 	 Time used:  0.22 sec
2023-03-31 23:29:13,997 		7248 of 10000 with 97.39% 	 Time used:  0.21 sec
2023-03-31 23:29:14,219 		7272 of 10000 with 97.39% 	 Time used:  0.22 sec
2023-03-31 23:29:14,442 		7296 of 10000 with 97.40% 	 Time used:  0.22 sec
2023-03-31 23:29:14,656 		7320 of 10000 with 97.38% 	 Time used:  0.21 sec
2023-03-31 23:29:14,837 		7344 of 10000 with 97.39% 	 Time used:  0.18 sec
2023-03-31 23:29:15,044 		7368 of 10000 with 97.39% 	 Time used:  0.21 sec
2023-03-31 23:29:15,242 		7392 of 10000 with 97.39% 	 Time used:  0.20 sec
2023-03-31 23:29:15,421 		7416 of 10000 with 97.40% 	 Time used:  0.18 sec
2023-03-31 23:29:15,622 		7440 of 10000 with 97.41% 	 Time used:  0.20 sec
2023-03-31 23:29:15,858 		7464 of 10000 with 97.40% 	 Time used:  0.23 sec
2023-03-31 23:29:15,993 		7488 of 10000 with 97.41% 	 Time used:  0.13 sec
2023-03-31 23:29:16,283 		7512 of 10000 with 97.42% 	 Time used:  0.26 sec
2023-03-31 23:29:16,431 		7536 of 10000 with 97.43% 	 Time used:  0.15 sec
2023-03-31 23:29:16,619 		7560 of 10000 with 97.42% 	 Time used:  0.18 sec
2023-03-31 23:29:16,808 		7584 of 10000 with 97.42% 	 Time used:  0.19 sec
2023-03-31 23:29:17,006 		7608 of 10000 with 97.41% 	 Time used:  0.20 sec
2023-03-31 23:29:17,189 		7632 of 10000 with 97.42% 	 Time used:  0.18 sec
2023-03-31 23:29:17,365 		7656 of 10000 with 97.43% 	 Time used:  0.17 sec
2023-03-31 23:29:17,558 		7680 of 10000 with 97.41% 	 Time used:  0.18 sec
2023-03-31 23:29:17,779 		7704 of 10000 with 97.42% 	 Time used:  0.22 sec
2023-03-31 23:29:17,979 		7728 of 10000 with 97.41% 	 Time used:  0.20 sec
2023-03-31 23:29:18,211 		7752 of 10000 with 97.42% 	 Time used:  0.23 sec
2023-03-31 23:29:18,404 		7776 of 10000 with 97.43% 	 Time used:  0.19 sec
2023-03-31 23:29:18,595 		7800 of 10000 with 97.44% 	 Time used:  0.19 sec
2023-03-31 23:29:18,817 		7824 of 10000 with 97.44% 	 Time used:  0.22 sec
2023-03-31 23:29:19,105 		7848 of 10000 with 97.45% 	 Time used:  0.29 sec
2023-03-31 23:29:19,293 		7872 of 10000 with 97.45% 	 Time used:  0.19 sec
2023-03-31 23:29:19,512 		7896 of 10000 with 97.45% 	 Time used:  0.22 sec
2023-03-31 23:29:19,711 		7920 of 10000 with 97.46% 	 Time used:  0.20 sec
2023-03-31 23:29:19,936 		7944 of 10000 with 97.47% 	 Time used:  0.22 sec
2023-03-31 23:29:20,170 		7968 of 10000 with 97.48% 	 Time used:  0.23 sec
2023-03-31 23:29:20,340 		7992 of 10000 with 97.48% 	 Time used:  0.17 sec
2023-03-31 23:29:20,545 		8016 of 10000 with 97.48% 	 Time used:  0.20 sec
2023-03-31 23:29:20,772 		8040 of 10000 with 97.48% 	 Time used:  0.20 sec
2023-03-31 23:29:20,974 		8064 of 10000 with 97.48% 	 Time used:  0.20 sec
2023-03-31 23:29:21,158 		8088 of 10000 with 97.45% 	 Time used:  0.18 sec
2023-03-31 23:29:21,346 		8112 of 10000 with 97.45% 	 Time used:  0.19 sec
2023-03-31 23:29:21,543 		8136 of 10000 with 97.44% 	 Time used:  0.20 sec
2023-03-31 23:29:21,764 		8160 of 10000 with 97.45% 	 Time used:  0.22 sec
2023-03-31 23:29:22,004 		8184 of 10000 with 97.46% 	 Time used:  0.24 sec
2023-03-31 23:29:22,153 		8208 of 10000 with 97.47% 	 Time used:  0.15 sec
2023-03-31 23:29:22,307 		8232 of 10000 with 97.47% 	 Time used:  0.15 sec
2023-03-31 23:29:22,481 		8256 of 10000 with 97.47% 	 Time used:  0.15 sec
2023-03-31 23:29:22,633 		8280 of 10000 with 97.48% 	 Time used:  0.15 sec
2023-03-31 23:29:22,799 		8304 of 10000 with 97.47% 	 Time used:  0.16 sec
2023-03-31 23:29:22,977 		8328 of 10000 with 97.48% 	 Time used:  0.18 sec
2023-03-31 23:29:23,117 		8352 of 10000 with 97.49% 	 Time used:  0.14 sec
2023-03-31 23:29:23,280 		8376 of 10000 with 97.48% 	 Time used:  0.16 sec
2023-03-31 23:29:23,686 		8400 of 10000 with 97.48% 	 Time used:  0.40 sec
2023-03-31 23:29:23,883 		8424 of 10000 with 97.47% 	 Time used:  0.20 sec
2023-03-31 23:29:24,123 		8448 of 10000 with 97.48% 	 Time used:  0.24 sec
2023-03-31 23:29:24,309 		8472 of 10000 with 97.49% 	 Time used:  0.18 sec
2023-03-31 23:29:24,495 		8496 of 10000 with 97.48% 	 Time used:  0.18 sec
2023-03-31 23:29:24,727 		8520 of 10000 with 97.48% 	 Time used:  0.23 sec
2023-03-31 23:29:24,956 		8544 of 10000 with 97.48% 	 Time used:  0.23 sec
2023-03-31 23:29:25,139 		8568 of 10000 with 97.48% 	 Time used:  0.18 sec
2023-03-31 23:29:25,310 		8592 of 10000 with 97.49% 	 Time used:  0.17 sec
2023-03-31 23:29:25,476 		8616 of 10000 with 97.49% 	 Time used:  0.16 sec
2023-03-31 23:29:25,669 		8640 of 10000 with 97.49% 	 Time used:  0.19 sec
2023-03-31 23:29:25,824 		8664 of 10000 with 97.48% 	 Time used:  0.15 sec
2023-03-31 23:29:25,992 		8688 of 10000 with 97.48% 	 Time used:  0.17 sec
2023-03-31 23:29:26,246 		8712 of 10000 with 97.49% 	 Time used:  0.25 sec
2023-03-31 23:29:26,396 		8736 of 10000 with 97.49% 	 Time used:  0.15 sec
2023-03-31 23:29:26,655 		8760 of 10000 with 97.48% 	 Time used:  0.26 sec
2023-03-31 23:29:26,686 		8784 of 10000 with 97.48% 	 Time used:  0.03 sec
2023-03-31 23:29:26,727 		8808 of 10000 with 97.46% 	 Time used:  0.04 sec
2023-03-31 23:29:26,768 		8832 of 10000 with 97.45% 	 Time used:  0.04 sec
2023-03-31 23:29:26,840 		8856 of 10000 with 97.45% 	 Time used:  0.04 sec
2023-03-31 23:29:26,908 		8880 of 10000 with 97.43% 	 Time used:  0.07 sec
2023-03-31 23:29:26,949 		8904 of 10000 with 97.42% 	 Time used:  0.04 sec
2023-03-31 23:29:27,140 		8928 of 10000 with 97.42% 	 Time used:  0.19 sec
2023-03-31 23:29:27,345 		8952 of 10000 with 97.41% 	 Time used:  0.20 sec
2023-03-31 23:29:27,567 		8976 of 10000 with 97.40% 	 Time used:  0.22 sec
2023-03-31 23:29:27,775 		9000 of 10000 with 97.41% 	 Time used:  0.21 sec
2023-03-31 23:29:27,975 		9024 of 10000 with 97.42% 	 Time used:  0.20 sec
2023-03-31 23:29:28,131 		9048 of 10000 with 97.42% 	 Time used:  0.15 sec
2023-03-31 23:29:28,294 		9072 of 10000 with 97.42% 	 Time used:  0.16 sec
2023-03-31 23:29:28,525 		9096 of 10000 with 97.42% 	 Time used:  0.23 sec
2023-03-31 23:29:28,555 		9120 of 10000 with 97.41% 	 Time used:  0.03 sec
2023-03-31 23:29:28,707 		9144 of 10000 with 97.42% 	 Time used:  0.15 sec
2023-03-31 23:29:28,904 		9168 of 10000 with 97.43% 	 Time used:  0.20 sec
2023-03-31 23:29:29,058 		9192 of 10000 with 97.43% 	 Time used:  0.15 sec
2023-03-31 23:29:29,227 		9216 of 10000 with 97.44% 	 Time used:  0.17 sec
2023-03-31 23:29:29,380 		9240 of 10000 with 97.44% 	 Time used:  0.15 sec
2023-03-31 23:29:29,613 		9264 of 10000 with 97.44% 	 Time used:  0.23 sec
2023-03-31 23:29:29,748 		9288 of 10000 with 97.45% 	 Time used:  0.13 sec
2023-03-31 23:29:29,970 		9312 of 10000 with 97.44% 	 Time used:  0.22 sec
2023-03-31 23:29:30,200 		9336 of 10000 with 97.45% 	 Time used:  0.23 sec
2023-03-31 23:29:30,431 		9360 of 10000 with 97.45% 	 Time used:  0.23 sec
2023-03-31 23:29:30,577 		9384 of 10000 with 97.44% 	 Time used:  0.14 sec
2023-03-31 23:29:30,812 		9408 of 10000 with 97.45% 	 Time used:  0.23 sec
2023-03-31 23:29:30,842 		9432 of 10000 with 97.43% 	 Time used:  0.03 sec
2023-03-31 23:29:30,883 		9456 of 10000 with 97.43% 	 Time used:  0.04 sec
2023-03-31 23:29:31,091 		9480 of 10000 with 97.44% 	 Time used:  0.21 sec
2023-03-31 23:29:31,267 		9504 of 10000 with 97.43% 	 Time used:  0.17 sec
2023-03-31 23:29:31,462 		9528 of 10000 with 97.43% 	 Time used:  0.19 sec
2023-03-31 23:29:31,670 		9552 of 10000 with 97.41% 	 Time used:  0.21 sec
2023-03-31 23:29:31,865 		9576 of 10000 with 97.42% 	 Time used:  0.19 sec
2023-03-31 23:29:32,111 		9600 of 10000 with 97.43% 	 Time used:  0.24 sec
2023-03-31 23:29:32,323 		9624 of 10000 with 97.43% 	 Time used:  0.18 sec
2023-03-31 23:29:32,566 		9648 of 10000 with 97.44% 	 Time used:  0.24 sec
2023-03-31 23:29:32,737 		9672 of 10000 with 97.44% 	 Time used:  0.17 sec
2023-03-31 23:29:32,961 		9696 of 10000 with 97.43% 	 Time used:  0.22 sec
2023-03-31 23:29:33,179 		9720 of 10000 with 97.44% 	 Time used:  0.22 sec
2023-03-31 23:29:33,377 		9744 of 10000 with 97.44% 	 Time used:  0.20 sec
2023-03-31 23:29:33,613 		9768 of 10000 with 97.44% 	 Time used:  0.23 sec
2023-03-31 23:29:33,794 		9792 of 10000 with 97.45% 	 Time used:  0.18 sec
2023-03-31 23:29:33,998 		9816 of 10000 with 97.45% 	 Time used:  0.20 sec
2023-03-31 23:29:34,230 		9840 of 10000 with 97.45% 	 Time used:  0.23 sec
2023-03-31 23:29:34,397 		9864 of 10000 with 97.46% 	 Time used:  0.17 sec
2023-03-31 23:29:34,546 		9888 of 10000 with 97.45% 	 Time used:  0.15 sec
2023-03-31 23:29:34,816 		9912 of 10000 with 97.46% 	 Time used:  0.24 sec
2023-03-31 23:29:34,867 		9936 of 10000 with 97.46% 	 Time used:  0.05 sec
2023-03-31 23:29:35,033 		9960 of 10000 with 97.47% 	 Time used:  0.16 sec
2023-03-31 23:29:35,234 		9984 of 10000 with 97.47% 	 Time used:  0.20 sec
2023-03-31 23:29:35,454 		10000 of 10000 with 97.46% 	 Time used:  0.22 sec
2023-03-31 23:29:35,455 
2023-03-31 23:29:35,479 			Learning rate: weights:   1.000e-03    
2023-03-31 23:29:35,480 			Last test performance: 97.46%
2023-03-31 23:29:35,480 ----------------
2023-03-31 23:29:39,111   4   =>  0    		Training 486 pattern with 95.62% 	Forward time: 	 2.42 sec
2023-03-31 23:29:39,111 			Loss:    4.922e-03    			Backward time: 	 1.14 sec 
2023-03-31 23:29:39,244 			Learning rate: weights:   1.000e-03    
2023-03-31 23:29:39,244 			Last test performance: 97.46%
2023-03-31 23:29:39,244 ----------------
2023-03-31 23:29:43,421   4   =>  1    		Training 486 pattern with 94.17% 	Forward time: 	 2.67 sec
2023-03-31 23:29:43,422 			Loss:    6.763e-03    			Backward time: 	 1.47 sec 
2023-03-31 23:29:43,544 			Learning rate: weights:   1.000e-03    
2023-03-31 23:29:43,546 			Last test performance: 97.46%
2023-03-31 23:29:43,546 ----------------
2023-03-31 23:29:46,577   4   =>  2    		Training 486 pattern with 95.42% 	Forward time: 	 2.00 sec
2023-03-31 23:29:46,577 			Loss:    7.075e-03    			Backward time: 	 1.01 sec 
2023-03-31 23:29:46,725 			Learning rate: weights:   1.000e-03    
2023-03-31 23:29:46,727 			Last test performance: 97.46%
2023-03-31 23:29:46,728 ----------------
2023-03-31 23:29:49,886   4   =>  3    		Training 486 pattern with 95.62% 	Forward time: 	 1.94 sec
2023-03-31 23:29:49,887 			Loss:    5.523e-03    			Backward time: 	 1.20 sec 
2023-03-31 23:29:50,152 			Learning rate: weights:   1.000e-03    
2023-03-31 23:29:50,153 			Last test performance: 97.46%
2023-03-31 23:29:50,153 ----------------
2023-03-31 23:29:54,127   4   =>  4    		Training 486 pattern with 95.00% 	Forward time: 	 2.49 sec
2023-03-31 23:29:54,128 			Loss:    5.750e-03    			Backward time: 	 1.46 sec 
2023-03-31 23:29:54,321 			Learning rate: weights:   1.000e-03    
2023-03-31 23:29:54,321 			Last test performance: 97.46%
2023-03-31 23:29:54,321 ----------------
2023-03-31 23:29:58,709   4   =>  5    		Training 486 pattern with 96.04% 	Forward time: 	 2.95 sec
2023-03-31 23:29:58,709 			Loss:    4.696e-03    			Backward time: 	 1.41 sec 
2023-03-31 23:29:58,841 			Learning rate: weights:   1.000e-03    
2023-03-31 23:29:58,841 			Last test performance: 97.46%
2023-03-31 23:29:58,841 ----------------
2023-03-31 23:30:03,349   4   =>  6    		Training 486 pattern with 94.58% 	Forward time: 	 3.01 sec
2023-03-31 23:30:03,350 			Loss:    6.271e-03    			Backward time: 	 1.47 sec 
2023-03-31 23:30:03,461 			Learning rate: weights:   1.000e-03    
2023-03-31 23:30:03,462 			Last test performance: 97.46%
2023-03-31 23:30:03,462 ----------------
2023-03-31 23:30:07,568   4   =>  7    		Training 486 pattern with 96.25% 	Forward time: 	 3.38 sec
2023-03-31 23:30:07,568 			Loss:    4.857e-03    			Backward time: 	 0.70 sec 
2023-03-31 23:30:07,651 			Learning rate: weights:   1.000e-03    
2023-03-31 23:30:07,651 			Last test performance: 97.46%
2023-03-31 23:30:07,651 ----------------
2023-03-31 23:30:11,645   4   =>  8    		Training 486 pattern with 95.21% 	Forward time: 	 3.02 sec
2023-03-31 23:30:11,645 			Loss:    6.912e-03    			Backward time: 	 0.94 sec 
2023-03-31 23:30:11,831 			Learning rate: weights:   1.000e-03    
2023-03-31 23:30:11,831 			Last test performance: 97.46%
2023-03-31 23:30:11,832 ----------------
2023-03-31 23:30:14,529   4   =>  9    		Training 486 pattern with 93.96% 	Forward time: 	 1.93 sec
2023-03-31 23:30:14,529 			Loss:    8.089e-03    			Backward time: 	 0.74 sec 
2023-03-31 23:30:14,610 			Learning rate: weights:   1.000e-03    
2023-03-31 23:30:14,610 			Last test performance: 97.46%
2023-03-31 23:30:14,610 ----------------
2023-03-31 23:30:16,840   4   =>  10   		Training 486 pattern with 96.04% 	Forward time: 	 1.79 sec
2023-03-31 23:30:16,840 			Loss:    6.833e-03    			Backward time: 	 0.41 sec 
2023-03-31 23:30:16,969 			Learning rate: weights:   1.000e-03    
2023-03-31 23:30:16,969 			Last test performance: 97.46%
2023-03-31 23:30:16,969 ----------------
2023-03-31 23:30:18,839   4   =>  11   		Training 486 pattern with 96.67% 	Forward time: 	 1.41 sec
2023-03-31 23:30:18,839 			Loss:    5.050e-03    			Backward time: 	 0.44 sec 
2023-03-31 23:30:19,028 			Learning rate: weights:   1.000e-03    
2023-03-31 23:30:19,028 			Last test performance: 97.46%
2023-03-31 23:30:19,028 ----------------
2023-03-31 23:30:21,037   4   =>  12   		Training 486 pattern with 96.04% 	Forward time: 	 1.18 sec
2023-03-31 23:30:21,037 			Loss:    5.391e-03    			Backward time: 	 0.80 sec 
2023-03-31 23:30:21,120 			Learning rate: weights:   1.000e-03    
2023-03-31 23:30:21,121 			Last test performance: 97.46%
2023-03-31 23:30:21,121 ----------------
2023-03-31 23:30:25,943   4   =>  13   		Training 486 pattern with 92.92% 	Forward time: 	 3.59 sec
2023-03-31 23:30:25,943 			Loss:    7.792e-03    			Backward time: 	 1.21 sec 
2023-03-31 23:30:26,027 			Learning rate: weights:   1.000e-03    
2023-03-31 23:30:26,027 			Last test performance: 97.46%
2023-03-31 23:30:26,027 ----------------
2023-03-31 23:30:30,160   4   =>  14   		Training 486 pattern with 96.67% 	Forward time: 	 2.99 sec
2023-03-31 23:30:30,160 			Loss:    5.565e-03    			Backward time: 	 1.12 sec 
2023-03-31 23:30:30,241 			Learning rate: weights:   1.000e-03    
2023-03-31 23:30:30,241 			Last test performance: 97.46%
2023-03-31 23:30:30,241 ----------------
2023-03-31 23:30:33,604   4   =>  15   		Training 486 pattern with 95.62% 	Forward time: 	 2.25 sec
2023-03-31 23:30:33,605 			Loss:    6.514e-03    			Backward time: 	 1.09 sec 
2023-03-31 23:30:33,733 			Learning rate: weights:   1.000e-03    
2023-03-31 23:30:33,733 			Last test performance: 97.46%
2023-03-31 23:30:33,733 ----------------
2023-03-31 23:30:37,718   4   =>  16   		Training 486 pattern with 97.08% 	Forward time: 	 3.04 sec
2023-03-31 23:30:37,719 			Loss:    4.268e-03    			Backward time: 	 0.92 sec 
2023-03-31 23:30:37,839 			Learning rate: weights:   1.000e-03    
2023-03-31 23:30:37,839 			Last test performance: 97.46%
2023-03-31 23:30:37,841 ----------------
2023-03-31 23:30:41,525   4   =>  17   		Training 486 pattern with 96.46% 	Forward time: 	 2.58 sec
2023-03-31 23:30:41,526 			Loss:    5.396e-03    			Backward time: 	 1.08 sec 
2023-03-31 23:30:41,809 			Learning rate: weights:   1.000e-03    
2023-03-31 23:30:41,809 			Last test performance: 97.46%
2023-03-31 23:30:41,809 ----------------
2023-03-31 23:30:44,321   4   =>  18   		Training 486 pattern with 95.21% 	Forward time: 	 1.74 sec
2023-03-31 23:30:44,321 			Loss:    6.942e-03    			Backward time: 	 0.74 sec 
2023-03-31 23:30:44,421 			Learning rate: weights:   1.000e-03    
2023-03-31 23:30:44,421 			Last test performance: 97.46%
2023-03-31 23:30:44,421 ----------------
2023-03-31 23:30:47,518   4   =>  19   		Training 486 pattern with 94.38% 	Forward time: 	 2.01 sec
2023-03-31 23:30:47,519 			Loss:    7.010e-03    			Backward time: 	 1.06 sec 
2023-03-31 23:30:47,610 			Learning rate: weights:   1.000e-03    
2023-03-31 23:30:47,611 			Last test performance: 97.46%
2023-03-31 23:30:47,611 ----------------
2023-03-31 23:30:50,587   4   =>  20   		Training 486 pattern with 95.83% 	Forward time: 	 1.85 sec
2023-03-31 23:30:50,588 			Loss:    5.173e-03    			Backward time: 	 1.10 sec 
2023-03-31 23:30:50,730 			Learning rate: weights:   1.000e-03    
2023-03-31 23:30:50,730 			Last test performance: 97.46%
2023-03-31 23:30:50,730 ----------------
2023-03-31 23:30:54,685   4   =>  21   		Training 486 pattern with 94.58% 	Forward time: 	 2.98 sec
2023-03-31 23:30:54,685 			Loss:    7.849e-03    			Backward time: 	 0.95 sec 
2023-03-31 23:30:54,824 			Learning rate: weights:   1.000e-03    
2023-03-31 23:30:54,825 			Last test performance: 97.46%
2023-03-31 23:30:54,826 ----------------
2023-03-31 23:30:59,214   4   =>  22   		Training 486 pattern with 96.04% 	Forward time: 	 3.01 sec
2023-03-31 23:30:59,215 			Loss:    6.963e-03    			Backward time: 	 1.35 sec 
2023-03-31 23:30:59,299 			Learning rate: weights:   1.000e-03    
2023-03-31 23:30:59,299 			Last test performance: 97.46%
2023-03-31 23:30:59,299 ----------------
2023-03-31 23:31:02,562   4   =>  23   		Training 486 pattern with 94.17% 	Forward time: 	 1.65 sec
2023-03-31 23:31:02,563 			Loss:    7.011e-03    			Backward time: 	 1.59 sec 
2023-03-31 23:31:02,725 			Learning rate: weights:   1.000e-03    
2023-03-31 23:31:02,744 			Last test performance: 97.46%
2023-03-31 23:31:02,745 ----------------
2023-03-31 23:31:06,602   4   =>  24   		Training 486 pattern with 95.83% 	Forward time: 	 3.18 sec
2023-03-31 23:31:06,602 			Loss:    6.597e-03    			Backward time: 	 0.67 sec 
2023-03-31 23:31:06,680 			Learning rate: weights:   1.000e-03    
2023-03-31 23:31:06,680 			Last test performance: 97.46%
2023-03-31 23:31:06,680 ----------------
2023-03-31 23:31:10,882   4   =>  25   		Training 486 pattern with 96.25% 	Forward time: 	 3.07 sec
2023-03-31 23:31:10,882 			Loss:    5.242e-03    			Backward time: 	 1.10 sec 
2023-03-31 23:31:11,078 			Learning rate: weights:   1.000e-03    
2023-03-31 23:31:11,078 			Last test performance: 97.46%
2023-03-31 23:31:11,078 ----------------
2023-03-31 23:31:13,783   4   =>  26   		Training 486 pattern with 96.46% 	Forward time: 	 1.99 sec
2023-03-31 23:31:13,784 			Loss:    6.086e-03    			Backward time: 	 0.69 sec 
2023-03-31 23:31:13,870 			Learning rate: weights:   1.000e-03    
2023-03-31 23:31:13,870 			Last test performance: 97.46%
2023-03-31 23:31:13,870 ----------------
2023-03-31 23:31:17,462   4   =>  27   		Training 486 pattern with 93.75% 	Forward time: 	 2.44 sec
2023-03-31 23:31:17,462 			Loss:    6.910e-03    			Backward time: 	 1.13 sec 
2023-03-31 23:31:17,544 			Learning rate: weights:   1.000e-03    
2023-03-31 23:31:17,545 			Last test performance: 97.46%
2023-03-31 23:31:17,545 ----------------
2023-03-31 23:31:21,788   4   =>  28   		Training 486 pattern with 93.54% 	Forward time: 	 3.27 sec
2023-03-31 23:31:21,789 			Loss:    7.426e-03    			Backward time: 	 0.95 sec 
2023-03-31 23:31:21,869 			Learning rate: weights:   1.000e-03    
2023-03-31 23:31:21,869 			Last test performance: 97.46%
2023-03-31 23:31:21,869 ----------------
2023-03-31 23:31:26,036   4   =>  29   		Training 486 pattern with 96.25% 	Forward time: 	 2.92 sec
2023-03-31 23:31:26,036 			Loss:    6.603e-03    			Backward time: 	 1.21 sec 
2023-03-31 23:31:26,123 			Learning rate: weights:   1.000e-03    
2023-03-31 23:31:26,123 			Last test performance: 97.46%
2023-03-31 23:31:26,123 ----------------
2023-03-31 23:31:30,056   4   =>  30   		Training 486 pattern with 96.67% 	Forward time: 	 2.72 sec
2023-03-31 23:31:30,056 			Loss:    4.883e-03    			Backward time: 	 1.17 sec 
2023-03-31 23:31:30,144 			Learning rate: weights:   1.000e-03    
2023-03-31 23:31:30,145 			Last test performance: 97.46%
2023-03-31 23:31:30,145 ----------------
2023-03-31 23:31:34,246   4   =>  31   		Training 486 pattern with 95.00% 	Forward time: 	 2.54 sec
2023-03-31 23:31:34,247 			Loss:    6.740e-03    			Backward time: 	 1.54 sec 
2023-03-31 23:31:34,320 			Learning rate: weights:   1.000e-03    
2023-03-31 23:31:34,320 			Last test performance: 97.46%
2023-03-31 23:31:34,320 ----------------
2023-03-31 23:31:36,917   4   =>  32   		Training 486 pattern with 92.29% 	Forward time: 	 1.84 sec
2023-03-31 23:31:36,917 			Loss:    8.547e-03    			Backward time: 	 0.72 sec 
2023-03-31 23:31:36,999 			Learning rate: weights:   1.000e-03    
2023-03-31 23:31:36,999 			Last test performance: 97.46%
2023-03-31 23:31:36,999 ----------------
2023-03-31 23:31:40,716   4   =>  33   		Training 486 pattern with 96.25% 	Forward time: 	 2.43 sec
2023-03-31 23:31:40,716 			Loss:    5.183e-03    			Backward time: 	 1.26 sec 
2023-03-31 23:31:40,801 			Learning rate: weights:   1.000e-03    
2023-03-31 23:31:40,801 			Last test performance: 97.46%
2023-03-31 23:31:40,801 ----------------
2023-03-31 23:31:43,841   4   =>  34   		Training 486 pattern with 96.25% 	Forward time: 	 2.12 sec
2023-03-31 23:31:43,841 			Loss:    5.614e-03    			Backward time: 	 0.89 sec 
2023-03-31 23:31:44,058 			Learning rate: weights:   1.000e-03    
2023-03-31 23:31:44,058 			Last test performance: 97.46%
2023-03-31 23:31:44,058 ----------------
2023-03-31 23:31:46,078   4   =>  35   		Training 486 pattern with 94.17% 	Forward time: 	 1.27 sec
2023-03-31 23:31:46,078 			Loss:    7.428e-03    			Backward time: 	 0.73 sec 
2023-03-31 23:31:46,312 			Learning rate: weights:   1.000e-03    
2023-03-31 23:31:46,312 			Last test performance: 97.46%
2023-03-31 23:31:46,313 ----------------
2023-03-31 23:31:49,182   4   =>  36   		Training 486 pattern with 95.62% 	Forward time: 	 1.97 sec
2023-03-31 23:31:49,182 			Loss:    5.520e-03    			Backward time: 	 0.87 sec 
2023-03-31 23:31:49,343 			Learning rate: weights:   1.000e-03    
2023-03-31 23:31:49,343 			Last test performance: 97.46%
2023-03-31 23:31:49,343 ----------------
2023-03-31 23:31:52,497   4   =>  37   		Training 486 pattern with 95.83% 	Forward time: 	 2.30 sec
2023-03-31 23:31:52,497 			Loss:    5.739e-03    			Backward time: 	 0.83 sec 
2023-03-31 23:31:52,581 			Learning rate: weights:   1.000e-03    
2023-03-31 23:31:52,581 			Last test performance: 97.46%
2023-03-31 23:31:52,581 ----------------
2023-03-31 23:31:56,172   4   =>  38   		Training 486 pattern with 96.88% 	Forward time: 	 2.27 sec
2023-03-31 23:31:56,172 			Loss:    4.570e-03    			Backward time: 	 1.29 sec 
2023-03-31 23:31:56,319 			Learning rate: weights:   1.000e-03    
2023-03-31 23:31:56,319 			Last test performance: 97.46%
2023-03-31 23:31:56,319 ----------------
2023-03-31 23:31:58,503   4   =>  39   		Training 486 pattern with 95.00% 	Forward time: 	 1.67 sec
2023-03-31 23:31:58,503 			Loss:    5.565e-03    			Backward time: 	 0.48 sec 
2023-03-31 23:31:58,637 			Learning rate: weights:   1.000e-03    
2023-03-31 23:31:58,637 			Last test performance: 97.46%
2023-03-31 23:31:58,637 ----------------
2023-03-31 23:32:01,756   4   =>  40   		Training 486 pattern with 98.12% 	Forward time: 	 2.39 sec
2023-03-31 23:32:01,757 			Loss:    3.336e-03    			Backward time: 	 0.70 sec 
2023-03-31 23:32:01,865 			Learning rate: weights:   1.000e-03    
2023-03-31 23:32:01,866 			Last test performance: 97.46%
2023-03-31 23:32:01,866 ----------------
2023-03-31 23:32:05,728   4   =>  41   		Training 486 pattern with 95.21% 	Forward time: 	 3.09 sec
2023-03-31 23:32:05,728 			Loss:    5.791e-03    			Backward time: 	 0.75 sec 
2023-03-31 23:32:05,864 			Learning rate: weights:   1.000e-03    
2023-03-31 23:32:05,864 			Last test performance: 97.46%
2023-03-31 23:32:05,864 ----------------
2023-03-31 23:32:10,404   4   =>  42   		Training 486 pattern with 95.21% 	Forward time: 	 3.39 sec
2023-03-31 23:32:10,404 			Loss:    7.479e-03    			Backward time: 	 1.12 sec 
2023-03-31 23:32:10,497 			Learning rate: weights:   1.000e-03    
2023-03-31 23:32:10,497 			Last test performance: 97.46%
2023-03-31 23:32:10,497 ----------------
2023-03-31 23:32:13,186   4   =>  43   		Training 486 pattern with 93.96% 	Forward time: 	 1.66 sec
2023-03-31 23:32:13,187 			Loss:    8.115e-03    			Backward time: 	 1.00 sec 
2023-03-31 23:32:13,283 			Learning rate: weights:   1.000e-03    
2023-03-31 23:32:13,283 			Last test performance: 97.46%
2023-03-31 23:32:13,283 ----------------
2023-03-31 23:32:15,295   4   =>  44   		Training 486 pattern with 96.67% 	Forward time: 	 1.10 sec
2023-03-31 23:32:15,296 			Loss:    5.227e-03    			Backward time: 	 0.89 sec 
2023-03-31 23:32:15,424 			Learning rate: weights:   1.000e-03    
2023-03-31 23:32:15,426 			Last test performance: 97.46%
2023-03-31 23:32:15,427 ----------------
2023-03-31 23:32:18,501   4   =>  45   		Training 486 pattern with 95.83% 	Forward time: 	 1.99 sec
2023-03-31 23:32:18,501 			Loss:    5.890e-03    			Backward time: 	 1.06 sec 
2023-03-31 23:32:18,598 			Learning rate: weights:   1.000e-03    
2023-03-31 23:32:18,598 			Last test performance: 97.46%
2023-03-31 23:32:18,598 ----------------
2023-03-31 23:32:22,513   4   =>  46   		Training 486 pattern with 96.04% 	Forward time: 	 2.56 sec
2023-03-31 23:32:22,513 			Loss:    5.491e-03    			Backward time: 	 1.33 sec 
2023-03-31 23:32:22,603 			Learning rate: weights:   1.000e-03    
2023-03-31 23:32:22,603 			Last test performance: 97.46%
2023-03-31 23:32:22,603 ----------------
2023-03-31 23:32:26,923   4   =>  47   		Training 486 pattern with 95.00% 	Forward time: 	 2.89 sec
2023-03-31 23:32:26,923 			Loss:    5.580e-03    			Backward time: 	 1.40 sec 
2023-03-31 23:32:27,021 			Learning rate: weights:   1.000e-03    
2023-03-31 23:32:27,022 			Last test performance: 97.46%
2023-03-31 23:32:27,022 ----------------
2023-03-31 23:32:30,980   4   =>  48   		Training 486 pattern with 95.00% 	Forward time: 	 2.61 sec
2023-03-31 23:32:30,981 			Loss:    7.028e-03    			Backward time: 	 1.32 sec 
2023-03-31 23:32:31,264 			Learning rate: weights:   1.000e-03    
2023-03-31 23:32:31,264 			Last test performance: 97.46%
2023-03-31 23:32:31,265 ----------------
2023-03-31 23:32:35,275   4   =>  49   		Training 486 pattern with 95.62% 	Forward time: 	 2.05 sec
2023-03-31 23:32:35,275 			Loss:    5.284e-03    			Backward time: 	 1.93 sec 
2023-03-31 23:32:35,358 			Learning rate: weights:   1.000e-03    
2023-03-31 23:32:35,358 			Last test performance: 97.46%
2023-03-31 23:32:35,359 ----------------
2023-03-31 23:32:38,584   4   =>  50   		Training 486 pattern with 95.83% 	Forward time: 	 2.35 sec
2023-03-31 23:32:38,585 			Loss:    5.221e-03    			Backward time: 	 0.85 sec 
2023-03-31 23:32:38,704 			Learning rate: weights:   1.000e-03    
2023-03-31 23:32:38,704 			Last test performance: 97.46%
2023-03-31 23:32:38,704 ----------------
2023-03-31 23:32:42,087   4   =>  51   		Training 486 pattern with 96.46% 	Forward time: 	 2.26 sec
2023-03-31 23:32:42,087 			Loss:    4.663e-03    			Backward time: 	 1.09 sec 
2023-03-31 23:32:42,343 			Learning rate: weights:   1.000e-03    
2023-03-31 23:32:42,344 			Last test performance: 97.46%
2023-03-31 23:32:42,344 ----------------
2023-03-31 23:32:46,922   4   =>  52   		Training 486 pattern with 93.75% 	Forward time: 	 3.01 sec
2023-03-31 23:32:46,922 			Loss:    7.570e-03    			Backward time: 	 1.55 sec 
2023-03-31 23:32:47,030 			Learning rate: weights:   1.000e-03    
2023-03-31 23:32:47,031 			Last test performance: 97.46%
2023-03-31 23:32:47,031 ----------------
2023-03-31 23:32:49,811   4   =>  53   		Training 486 pattern with 95.42% 	Forward time: 	 2.11 sec
2023-03-31 23:32:49,812 			Loss:    6.543e-03    			Backward time: 	 0.64 sec 
2023-03-31 23:32:50,072 			Learning rate: weights:   1.000e-03    
2023-03-31 23:32:50,072 			Last test performance: 97.46%
2023-03-31 23:32:50,073 ----------------
2023-03-31 23:32:54,336   4   =>  54   		Training 486 pattern with 93.96% 	Forward time: 	 2.64 sec
2023-03-31 23:32:54,336 			Loss:    7.521e-03    			Backward time: 	 1.60 sec 
2023-03-31 23:32:54,425 			Learning rate: weights:   1.000e-03    
2023-03-31 23:32:54,426 			Last test performance: 97.46%
2023-03-31 23:32:54,426 ----------------
2023-03-31 23:32:57,487   4   =>  55   		Training 486 pattern with 96.04% 	Forward time: 	 2.02 sec
2023-03-31 23:32:57,487 			Loss:    5.307e-03    			Backward time: 	 1.00 sec 
2023-03-31 23:32:57,574 			Learning rate: weights:   1.000e-03    
2023-03-31 23:32:57,574 			Last test performance: 97.46%
2023-03-31 23:32:57,574 ----------------
2023-03-31 23:33:00,596   4   =>  56   		Training 486 pattern with 95.21% 	Forward time: 	 2.16 sec
2023-03-31 23:33:00,596 			Loss:    6.077e-03    			Backward time: 	 0.83 sec 
2023-03-31 23:33:00,814 			Learning rate: weights:   1.000e-03    
2023-03-31 23:33:00,815 			Last test performance: 97.46%
2023-03-31 23:33:00,815 ----------------
2023-03-31 23:33:04,786   4   =>  57   		Training 486 pattern with 93.96% 	Forward time: 	 2.81 sec
2023-03-31 23:33:04,788 			Loss:    6.246e-03    			Backward time: 	 1.12 sec 
2023-03-31 23:33:04,982 			Learning rate: weights:   1.000e-03    
2023-03-31 23:33:04,982 			Last test performance: 97.46%
2023-03-31 23:33:04,982 ----------------
2023-03-31 23:33:09,946   4   =>  58   		Training 486 pattern with 96.67% 	Forward time: 	 3.38 sec
2023-03-31 23:33:09,947 			Loss:    4.917e-03    			Backward time: 	 1.56 sec 
2023-03-31 23:33:10,030 			Learning rate: weights:   1.000e-03    
2023-03-31 23:33:10,030 			Last test performance: 97.46%
2023-03-31 23:33:10,031 ----------------
2023-03-31 23:33:12,891   4   =>  59   		Training 486 pattern with 95.62% 	Forward time: 	 1.96 sec
2023-03-31 23:33:12,892 			Loss:    5.641e-03    			Backward time: 	 0.86 sec 
2023-03-31 23:33:12,972 			Learning rate: weights:   1.000e-03    
2023-03-31 23:33:12,972 			Last test performance: 97.46%
2023-03-31 23:33:12,972 ----------------
2023-03-31 23:33:15,202   4   =>  60   		Training 486 pattern with 95.83% 	Forward time: 	 1.64 sec
2023-03-31 23:33:15,203 			Loss:    6.057e-03    			Backward time: 	 0.56 sec 
2023-03-31 23:33:15,350 			Learning rate: weights:   1.000e-03    
2023-03-31 23:33:15,350 			Last test performance: 97.46%
2023-03-31 23:33:15,351 ----------------
2023-03-31 23:33:17,870   4   =>  61   		Training 486 pattern with 96.04% 	Forward time: 	 1.78 sec
2023-03-31 23:33:17,871 			Loss:    4.828e-03    			Backward time: 	 0.67 sec 
2023-03-31 23:33:18,053 			Learning rate: weights:   1.000e-03    
2023-03-31 23:33:18,053 			Last test performance: 97.46%
2023-03-31 23:33:18,054 ----------------
2023-03-31 23:33:22,977   4   =>  62   		Training 486 pattern with 97.50% 	Forward time: 	 3.49 sec
2023-03-31 23:33:22,978 			Loss:    4.423e-03    			Backward time: 	 1.41 sec 
2023-03-31 23:33:23,294 			Learning rate: weights:   1.000e-03    
2023-03-31 23:33:23,294 			Last test performance: 97.46%
2023-03-31 23:33:23,295 ----------------
2023-03-31 23:33:28,690   4   =>  63   		Training 486 pattern with 95.42% 	Forward time: 	 2.99 sec
2023-03-31 23:33:28,691 			Loss:    6.597e-03    			Backward time: 	 2.38 sec 
2023-03-31 23:33:28,956 			Learning rate: weights:   1.000e-03    
2023-03-31 23:33:28,956 			Last test performance: 97.46%
2023-03-31 23:33:28,956 ----------------
2023-03-31 23:33:31,404   4   =>  64   		Training 486 pattern with 95.00% 	Forward time: 	 1.61 sec
2023-03-31 23:33:31,405 			Loss:    5.720e-03    			Backward time: 	 0.82 sec 
2023-03-31 23:33:31,659 			Learning rate: weights:   1.000e-03    
2023-03-31 23:33:31,660 			Last test performance: 97.46%
2023-03-31 23:33:31,660 ----------------
2023-03-31 23:33:35,704   4   =>  65   		Training 486 pattern with 96.67% 	Forward time: 	 2.71 sec
2023-03-31 23:33:35,705 			Loss:    4.583e-03    			Backward time: 	 1.29 sec 
2023-03-31 23:33:35,810 			Learning rate: weights:   1.000e-03    
2023-03-31 23:33:35,811 			Last test performance: 97.46%
2023-03-31 23:33:35,811 ----------------
2023-03-31 23:33:38,111   4   =>  66   		Training 486 pattern with 95.62% 	Forward time: 	 1.63 sec
2023-03-31 23:33:38,112 			Loss:    5.623e-03    			Backward time: 	 0.63 sec 
2023-03-31 23:33:38,205 			Learning rate: weights:   1.000e-03    
2023-03-31 23:33:38,206 			Last test performance: 97.46%
2023-03-31 23:33:38,206 ----------------
2023-03-31 23:33:41,615   4   =>  67   		Training 486 pattern with 95.42% 	Forward time: 	 2.24 sec
2023-03-31 23:33:41,615 			Loss:    5.740e-03    			Backward time: 	 1.14 sec 
2023-03-31 23:33:41,707 			Learning rate: weights:   1.000e-03    
2023-03-31 23:33:41,707 			Last test performance: 97.46%
2023-03-31 23:33:41,707 ----------------
2023-03-31 23:33:44,084   4   =>  68   		Training 486 pattern with 96.88% 	Forward time: 	 1.68 sec
2023-03-31 23:33:44,084 			Loss:    4.355e-03    			Backward time: 	 0.66 sec 
2023-03-31 23:33:44,234 			Learning rate: weights:   1.000e-03    
2023-03-31 23:33:44,234 			Last test performance: 97.46%
2023-03-31 23:33:44,234 ----------------
2023-03-31 23:33:47,317   4   =>  69   		Training 486 pattern with 96.46% 	Forward time: 	 1.82 sec
2023-03-31 23:33:47,318 			Loss:    5.375e-03    			Backward time: 	 1.23 sec 
2023-03-31 23:33:47,427 			Learning rate: weights:   1.000e-03    
2023-03-31 23:33:47,427 			Last test performance: 97.46%
2023-03-31 23:33:47,427 ----------------
2023-03-31 23:33:49,327   4   =>  70   		Training 486 pattern with 97.08% 	Forward time: 	 1.52 sec
2023-03-31 23:33:49,328 			Loss:    4.271e-03    			Backward time: 	 0.36 sec 
2023-03-31 23:33:49,587 			Learning rate: weights:   1.000e-03    
2023-03-31 23:33:49,587 			Last test performance: 97.46%
2023-03-31 23:33:49,588 ----------------
2023-03-31 23:33:53,417   4   =>  71   		Training 486 pattern with 95.42% 	Forward time: 	 2.13 sec
2023-03-31 23:33:53,417 			Loss:    5.475e-03    			Backward time: 	 1.65 sec 
2023-03-31 23:33:53,533 			Learning rate: weights:   1.000e-03    
2023-03-31 23:33:53,533 			Last test performance: 97.46%
2023-03-31 23:33:53,533 ----------------
2023-03-31 23:33:56,044   4   =>  72   		Training 486 pattern with 96.25% 	Forward time: 	 1.31 sec
2023-03-31 23:33:56,044 			Loss:    5.730e-03    			Backward time: 	 1.17 sec 
2023-03-31 23:33:56,198 			Learning rate: weights:   1.000e-03    
2023-03-31 23:33:56,198 			Last test performance: 97.46%
2023-03-31 23:33:56,198 ----------------
2023-03-31 23:33:57,982   4   =>  73   		Training 486 pattern with 95.00% 	Forward time: 	 1.53 sec
2023-03-31 23:33:57,982 			Loss:    5.869e-03    			Backward time: 	 0.23 sec 
2023-03-31 23:33:58,244 			Learning rate: weights:   1.000e-03    
2023-03-31 23:33:58,244 			Last test performance: 97.46%
2023-03-31 23:33:58,244 ----------------
2023-03-31 23:34:01,567   4   =>  74   		Training 486 pattern with 95.62% 	Forward time: 	 1.89 sec
2023-03-31 23:34:01,567 			Loss:    6.532e-03    			Backward time: 	 1.38 sec 
2023-03-31 23:34:03,086 			Learning rate: weights:   1.000e-03    
2023-03-31 23:34:03,086 			Last test performance: 97.46%
2023-03-31 23:34:03,086 ----------------
2023-03-31 23:34:06,712   4   =>  75   		Training 486 pattern with 92.92% 	Forward time: 	 2.65 sec
2023-03-31 23:34:06,713 			Loss:    8.064e-03    			Backward time: 	 0.94 sec 
2023-03-31 23:34:06,814 			Learning rate: weights:   1.000e-03    
2023-03-31 23:34:06,815 			Last test performance: 97.46%
2023-03-31 23:34:06,815 ----------------
2023-03-31 23:34:09,796   4   =>  76   		Training 486 pattern with 97.50% 	Forward time: 	 1.93 sec
2023-03-31 23:34:09,797 			Loss:    4.489e-03    			Backward time: 	 1.02 sec 
2023-03-31 23:34:09,906 			Learning rate: weights:   1.000e-03    
2023-03-31 23:34:09,906 			Last test performance: 97.46%
2023-03-31 23:34:09,906 ----------------
2023-03-31 23:34:11,730   4   =>  77   		Training 486 pattern with 94.17% 	Forward time: 	 1.43 sec
2023-03-31 23:34:11,731 			Loss:    7.808e-03    			Backward time: 	 0.37 sec 
2023-03-31 23:34:11,924 			Learning rate: weights:   1.000e-03    
2023-03-31 23:34:11,925 			Last test performance: 97.46%
2023-03-31 23:34:11,925 ----------------
2023-03-31 23:34:15,201   4   =>  78   		Training 486 pattern with 96.46% 	Forward time: 	 2.17 sec
2023-03-31 23:34:15,201 			Loss:    5.056e-03    			Backward time: 	 1.08 sec 
2023-03-31 23:34:15,328 			Learning rate: weights:   1.000e-03    
2023-03-31 23:34:15,328 			Last test performance: 97.46%
2023-03-31 23:34:15,328 ----------------
2023-03-31 23:34:18,294   4   =>  79   		Training 486 pattern with 96.88% 	Forward time: 	 2.19 sec
2023-03-31 23:34:18,294 			Loss:    5.354e-03    			Backward time: 	 0.75 sec 
2023-03-31 23:34:18,404 			Learning rate: weights:   1.000e-03    
2023-03-31 23:34:18,404 			Last test performance: 97.46%
2023-03-31 23:34:18,404 ----------------
2023-03-31 23:34:20,370   4   =>  80   		Training 486 pattern with 96.04% 	Forward time: 	 1.40 sec
2023-03-31 23:34:20,370 			Loss:    6.218e-03    			Backward time: 	 0.54 sec 
2023-03-31 23:34:20,582 			Learning rate: weights:   1.000e-03    
2023-03-31 23:34:20,582 			Last test performance: 97.46%
2023-03-31 23:34:20,582 ----------------
2023-03-31 23:34:22,509   4   =>  81   		Training 486 pattern with 96.46% 	Forward time: 	 1.36 sec
2023-03-31 23:34:22,510 			Loss:    5.448e-03    			Backward time: 	 0.54 sec 
2023-03-31 23:34:22,729 			Learning rate: weights:   1.000e-03    
2023-03-31 23:34:22,730 			Last test performance: 97.46%
2023-03-31 23:34:22,730 ----------------
2023-03-31 23:34:26,151   4   =>  82   		Training 486 pattern with 97.08% 	Forward time: 	 2.12 sec
2023-03-31 23:34:26,151 			Loss:    3.312e-03    			Backward time: 	 1.27 sec 
2023-03-31 23:34:26,247 			Learning rate: weights:   1.000e-03    
2023-03-31 23:34:26,248 			Last test performance: 97.46%
2023-03-31 23:34:26,248 ----------------
2023-03-31 23:34:29,833   4   =>  83   		Training 486 pattern with 94.58% 	Forward time: 	 2.25 sec
2023-03-31 23:34:29,833 			Loss:    5.884e-03    			Backward time: 	 1.31 sec 
2023-03-31 23:34:29,995 			Learning rate: weights:   1.000e-03    
2023-03-31 23:34:29,995 			Last test performance: 97.46%
2023-03-31 23:34:29,995 ----------------
2023-03-31 23:34:33,938   4   =>  84   		Training 486 pattern with 93.75% 	Forward time: 	 2.70 sec
2023-03-31 23:34:33,948 			Loss:    6.513e-03    			Backward time: 	 1.22 sec 
2023-03-31 23:34:34,137 			Learning rate: weights:   1.000e-03    
2023-03-31 23:34:34,137 			Last test performance: 97.46%
2023-03-31 23:34:34,137 ----------------
2023-03-31 23:34:38,295   4   =>  85   		Training 486 pattern with 96.25% 	Forward time: 	 2.55 sec
2023-03-31 23:34:38,295 			Loss:    5.616e-03    			Backward time: 	 1.59 sec 
2023-03-31 23:34:38,409 			Learning rate: weights:   1.000e-03    
2023-03-31 23:34:38,409 			Last test performance: 97.46%
2023-03-31 23:34:38,409 ----------------
2023-03-31 23:34:42,563   4   =>  86   		Training 486 pattern with 96.25% 	Forward time: 	 2.39 sec
2023-03-31 23:34:42,563 			Loss:    6.230e-03    			Backward time: 	 1.74 sec 
2023-03-31 23:34:42,670 			Learning rate: weights:   1.000e-03    
2023-03-31 23:34:42,670 			Last test performance: 97.46%
2023-03-31 23:34:42,670 ----------------
2023-03-31 23:34:46,193   4   =>  87   		Training 486 pattern with 95.21% 	Forward time: 	 2.31 sec
2023-03-31 23:34:46,193 			Loss:    7.181e-03    			Backward time: 	 1.18 sec 
2023-03-31 23:34:46,333 			Learning rate: weights:   1.000e-03    
2023-03-31 23:34:46,333 			Last test performance: 97.46%
2023-03-31 23:34:46,333 ----------------
2023-03-31 23:34:48,611   4   =>  88   		Training 486 pattern with 95.62% 	Forward time: 	 1.46 sec
2023-03-31 23:34:48,611 			Loss:    5.434e-03    			Backward time: 	 0.79 sec 
2023-03-31 23:34:48,743 			Learning rate: weights:   1.000e-03    
2023-03-31 23:34:48,743 			Last test performance: 97.46%
2023-03-31 23:34:48,743 ----------------
2023-03-31 23:34:52,047   4   =>  89   		Training 486 pattern with 95.21% 	Forward time: 	 2.29 sec
2023-03-31 23:34:52,048 			Loss:    6.696e-03    			Backward time: 	 0.99 sec 
2023-03-31 23:34:52,217 			Learning rate: weights:   1.000e-03    
2023-03-31 23:34:52,217 			Last test performance: 97.46%
2023-03-31 23:34:52,217 ----------------
2023-03-31 23:34:55,216   4   =>  90   		Training 486 pattern with 96.04% 	Forward time: 	 2.05 sec
2023-03-31 23:34:55,217 			Loss:    4.828e-03    			Backward time: 	 0.92 sec 
2023-03-31 23:34:55,352 			Learning rate: weights:   1.000e-03    
2023-03-31 23:34:55,355 			Last test performance: 97.46%
2023-03-31 23:34:55,356 ----------------
2023-03-31 23:34:58,522   4   =>  91   		Training 486 pattern with 95.42% 	Forward time: 	 2.20 sec
2023-03-31 23:34:58,522 			Loss:    8.069e-03    			Backward time: 	 0.94 sec 
2023-03-31 23:34:58,654 			Learning rate: weights:   1.000e-03    
2023-03-31 23:34:58,656 			Last test performance: 97.46%
2023-03-31 23:34:58,656 ----------------
2023-03-31 23:35:02,839   4   =>  92   		Training 486 pattern with 94.58% 	Forward time: 	 2.49 sec
2023-03-31 23:35:02,840 			Loss:    6.404e-03    			Backward time: 	 1.67 sec 
2023-03-31 23:35:03,089 			Learning rate: weights:   1.000e-03    
2023-03-31 23:35:03,090 			Last test performance: 97.46%
2023-03-31 23:35:03,090 ----------------
2023-03-31 23:35:07,346   4   =>  93   		Training 486 pattern with 96.04% 	Forward time: 	 3.33 sec
2023-03-31 23:35:07,346 			Loss:    5.622e-03    			Backward time: 	 0.89 sec 
2023-03-31 23:35:07,550 			Learning rate: weights:   1.000e-03    
2023-03-31 23:35:07,551 			Last test performance: 97.46%
2023-03-31 23:35:07,551 ----------------
2023-03-31 23:35:12,146   4   =>  94   		Training 486 pattern with 95.83% 	Forward time: 	 3.75 sec
2023-03-31 23:35:12,146 			Loss:    5.541e-03    			Backward time: 	 0.80 sec 
2023-03-31 23:35:12,255 			Learning rate: weights:   1.000e-03    
2023-03-31 23:35:12,256 			Last test performance: 97.46%
2023-03-31 23:35:12,256 ----------------
2023-03-31 23:35:16,796   4   =>  95   		Training 486 pattern with 95.21% 	Forward time: 	 2.82 sec
2023-03-31 23:35:16,797 			Loss:    5.415e-03    			Backward time: 	 1.70 sec 
2023-03-31 23:35:16,953 			Learning rate: weights:   1.000e-03    
2023-03-31 23:35:16,954 			Last test performance: 97.46%
2023-03-31 23:35:16,954 ----------------
2023-03-31 23:35:21,702   4   =>  96   		Training 486 pattern with 95.42% 	Forward time: 	 3.41 sec
2023-03-31 23:35:21,702 			Loss:    5.472e-03    			Backward time: 	 1.31 sec 
2023-03-31 23:35:22,010 			Learning rate: weights:   1.000e-03    
2023-03-31 23:35:22,010 			Last test performance: 97.46%
2023-03-31 23:35:22,010 ----------------
2023-03-31 23:35:25,389   4   =>  97   		Training 486 pattern with 94.58% 	Forward time: 	 2.37 sec
2023-03-31 23:35:25,389 			Loss:    6.137e-03    			Backward time: 	 0.96 sec 
2023-03-31 23:35:25,472 			Learning rate: weights:   1.000e-03    
2023-03-31 23:35:25,472 			Last test performance: 97.46%
2023-03-31 23:35:25,472 ----------------
2023-03-31 23:35:28,986   4   =>  98   		Training 486 pattern with 96.04% 	Forward time: 	 2.55 sec
2023-03-31 23:35:28,986 			Loss:    4.930e-03    			Backward time: 	 0.94 sec 
2023-03-31 23:35:29,069 			Learning rate: weights:   1.000e-03    
2023-03-31 23:35:29,069 			Last test performance: 97.46%
2023-03-31 23:35:29,069 ----------------
2023-03-31 23:35:32,218   4   =>  99   		Training 486 pattern with 94.58% 	Forward time: 	 1.98 sec
2023-03-31 23:35:32,219 			Loss:    6.122e-03    			Backward time: 	 1.15 sec 
2023-03-31 23:35:32,337 			Learning rate: weights:   1.000e-03    
2023-03-31 23:35:32,337 			Last test performance: 97.46%
2023-03-31 23:35:32,339 ----------------
2023-03-31 23:35:35,179   4   => 100   		Training 486 pattern with 95.83% 	Forward time: 	 1.97 sec
2023-03-31 23:35:35,180 			Loss:    6.475e-03    			Backward time: 	 0.84 sec 
2023-03-31 23:35:35,327 			Learning rate: weights:   1.000e-03    
2023-03-31 23:35:35,327 			Last test performance: 97.46%
2023-03-31 23:35:35,328 ----------------
2023-03-31 23:35:39,867   4   => 101   		Training 486 pattern with 95.21% 	Forward time: 	 3.04 sec
2023-03-31 23:35:39,867 			Loss:    6.251e-03    			Backward time: 	 1.48 sec 
2023-03-31 23:35:39,950 			Learning rate: weights:   1.000e-03    
2023-03-31 23:35:39,950 			Last test performance: 97.46%
2023-03-31 23:35:39,950 ----------------
2023-03-31 23:35:43,342   4   => 102   		Training 486 pattern with 94.58% 	Forward time: 	 2.34 sec
2023-03-31 23:35:43,342 			Loss:    7.040e-03    			Backward time: 	 1.02 sec 
2023-03-31 23:35:43,461 			Learning rate: weights:   1.000e-03    
2023-03-31 23:35:43,461 			Last test performance: 97.46%
2023-03-31 23:35:43,461 ----------------
2023-03-31 23:35:47,353   4   => 103   		Training 486 pattern with 94.79% 	Forward time: 	 2.55 sec
2023-03-31 23:35:47,354 			Loss:    6.507e-03    			Backward time: 	 1.32 sec 
2023-03-31 23:35:47,526 			Learning rate: weights:   1.000e-03    
2023-03-31 23:35:47,529 			Last test performance: 97.46%
2023-03-31 23:35:47,530 ----------------
2023-03-31 23:35:50,401   4   => 104   		Training 486 pattern with 95.42% 	Forward time: 	 2.12 sec
2023-03-31 23:35:50,401 			Loss:    6.474e-03    			Backward time: 	 0.73 sec 
2023-03-31 23:35:50,813 			Learning rate: weights:   1.000e-03    
2023-03-31 23:35:50,814 			Last test performance: 97.46%
2023-03-31 23:35:50,814 ----------------
2023-03-31 23:35:53,512   4   => 105   		Training 486 pattern with 96.25% 	Forward time: 	 1.62 sec
2023-03-31 23:35:53,512 			Loss:    6.287e-03    			Backward time: 	 1.05 sec 
2023-03-31 23:35:53,603 			Learning rate: weights:   1.000e-03    
2023-03-31 23:35:53,603 			Last test performance: 97.46%
2023-03-31 23:35:53,604 ----------------
2023-03-31 23:35:57,588   4   => 106   		Training 486 pattern with 97.92% 	Forward time: 	 2.61 sec
2023-03-31 23:35:57,589 			Loss:    3.343e-03    			Backward time: 	 1.33 sec 
2023-03-31 23:35:57,670 			Learning rate: weights:   1.000e-03    
2023-03-31 23:35:57,671 			Last test performance: 97.46%
2023-03-31 23:35:57,671 ----------------
2023-03-31 23:36:00,357   4   => 107   		Training 486 pattern with 95.21% 	Forward time: 	 1.73 sec
2023-03-31 23:36:00,357 			Loss:    7.531e-03    			Backward time: 	 0.92 sec 
2023-03-31 23:36:00,492 			Learning rate: weights:   1.000e-03    
2023-03-31 23:36:00,492 			Last test performance: 97.46%
2023-03-31 23:36:00,492 ----------------
2023-03-31 23:36:03,140   4   => 108   		Training 486 pattern with 95.00% 	Forward time: 	 2.00 sec
2023-03-31 23:36:03,140 			Loss:    6.011e-03    			Backward time: 	 0.62 sec 
2023-03-31 23:36:03,268 			Learning rate: weights:   1.000e-03    
2023-03-31 23:36:03,268 			Last test performance: 97.46%
2023-03-31 23:36:03,268 ----------------
2023-03-31 23:36:07,210   4   => 109   		Training 486 pattern with 95.00% 	Forward time: 	 2.94 sec
2023-03-31 23:36:07,210 			Loss:    6.092e-03    			Backward time: 	 0.98 sec 
2023-03-31 23:36:07,316 			Learning rate: weights:   1.000e-03    
2023-03-31 23:36:07,316 			Last test performance: 97.46%
2023-03-31 23:36:07,316 ----------------
2023-03-31 23:36:10,937   4   => 110   		Training 486 pattern with 96.46% 	Forward time: 	 2.94 sec
2023-03-31 23:36:10,937 			Loss:    4.902e-03    			Backward time: 	 0.65 sec 
2023-03-31 23:36:11,146 			Learning rate: weights:   1.000e-03    
2023-03-31 23:36:11,146 			Last test performance: 97.46%
2023-03-31 23:36:11,146 ----------------
2023-03-31 23:36:14,537   4   => 111   		Training 486 pattern with 96.67% 	Forward time: 	 2.45 sec
2023-03-31 23:36:14,537 			Loss:    4.806e-03    			Backward time: 	 0.91 sec 
2023-03-31 23:36:14,624 			Learning rate: weights:   1.000e-03    
2023-03-31 23:36:14,624 			Last test performance: 97.46%
2023-03-31 23:36:14,624 ----------------
2023-03-31 23:36:17,931   4   => 112   		Training 486 pattern with 95.21% 	Forward time: 	 2.23 sec
2023-03-31 23:36:17,934 			Loss:    6.440e-03    			Backward time: 	 1.05 sec 
2023-03-31 23:36:18,163 			Learning rate: weights:   1.000e-03    
2023-03-31 23:36:18,163 			Last test performance: 97.46%
2023-03-31 23:36:18,163 ----------------
2023-03-31 23:36:22,938   4   => 113   		Training 486 pattern with 95.42% 	Forward time: 	 3.51 sec
2023-03-31 23:36:22,939 			Loss:    6.714e-03    			Backward time: 	 1.24 sec 
2023-03-31 23:36:23,280 			Learning rate: weights:   1.000e-03    
2023-03-31 23:36:23,281 			Last test performance: 97.46%
2023-03-31 23:36:23,281 ----------------
2023-03-31 23:36:27,111   4   => 114   		Training 486 pattern with 97.08% 	Forward time: 	 3.01 sec
2023-03-31 23:36:27,111 			Loss:    4.275e-03    			Backward time: 	 0.80 sec 
2023-03-31 23:36:27,212 			Learning rate: weights:   1.000e-03    
2023-03-31 23:36:27,212 			Last test performance: 97.46%
2023-03-31 23:36:27,213 ----------------
2023-03-31 23:36:30,660   4   => 115   		Training 486 pattern with 96.46% 	Forward time: 	 2.41 sec
2023-03-31 23:36:30,660 			Loss:    5.385e-03    			Backward time: 	 1.01 sec 
2023-03-31 23:36:30,858 			Learning rate: weights:   1.000e-03    
2023-03-31 23:36:30,858 			Last test performance: 97.46%
2023-03-31 23:36:30,858 ----------------
2023-03-31 23:36:34,890   4   => 116   		Training 486 pattern with 96.67% 	Forward time: 	 2.62 sec
2023-03-31 23:36:34,890 			Loss:    4.548e-03    			Backward time: 	 1.39 sec 
2023-03-31 23:36:34,971 			Learning rate: weights:   1.000e-03    
2023-03-31 23:36:34,971 			Last test performance: 97.46%
2023-03-31 23:36:34,971 ----------------
2023-03-31 23:36:37,795   4   => 117   		Training 486 pattern with 96.25% 	Forward time: 	 1.99 sec
2023-03-31 23:36:37,795 			Loss:    4.819e-03    			Backward time: 	 0.80 sec 
2023-03-31 23:36:38,096 			Learning rate: weights:   1.000e-03    
2023-03-31 23:36:38,096 			Last test performance: 97.46%
2023-03-31 23:36:38,096 ----------------
2023-03-31 23:36:41,528   4   => 118   		Training 486 pattern with 94.79% 	Forward time: 	 1.67 sec
2023-03-31 23:36:41,528 			Loss:    7.100e-03    			Backward time: 	 1.74 sec 
2023-03-31 23:36:41,641 			Learning rate: weights:   1.000e-03    
2023-03-31 23:36:41,642 			Last test performance: 97.46%
2023-03-31 23:36:41,642 ----------------
2023-03-31 23:36:45,407   4   => 119   		Training 486 pattern with 95.21% 	Forward time: 	 2.18 sec
2023-03-31 23:36:45,407 			Loss:    5.413e-03    			Backward time: 	 1.56 sec 
2023-03-31 23:36:45,540 			Learning rate: weights:   1.000e-03    
2023-03-31 23:36:45,540 			Last test performance: 97.46%
2023-03-31 23:36:45,540 ----------------
2023-03-31 23:36:48,535   4   => 120   		Training 486 pattern with 97.08% 	Forward time: 	 1.41 sec
2023-03-31 23:36:48,536 			Loss:    5.230e-03    			Backward time: 	 1.55 sec 
2023-03-31 23:36:48,643 			Learning rate: weights:   1.000e-03    
2023-03-31 23:36:48,644 			Last test performance: 97.46%
2023-03-31 23:36:48,644 ----------------
2023-03-31 23:36:51,843   4   => 121   		Training 486 pattern with 96.88% 	Forward time: 	 2.02 sec
2023-03-31 23:36:51,843 			Loss:    4.671e-03    			Backward time: 	 1.16 sec 
2023-03-31 23:36:51,938 			Learning rate: weights:   1.000e-03    
2023-03-31 23:36:51,939 			Last test performance: 97.46%
2023-03-31 23:36:51,939 ----------------
2023-03-31 23:36:54,528   4   => 122   		Training 486 pattern with 96.04% 	Forward time: 	 1.51 sec
2023-03-31 23:36:54,528 			Loss:    4.954e-03    			Backward time: 	 1.04 sec 
2023-03-31 23:36:54,637 			Learning rate: weights:   1.000e-03    
2023-03-31 23:36:54,637 			Last test performance: 97.46%
2023-03-31 23:36:54,637 ----------------
2023-03-31 23:36:58,584   4   => 123   		Training 486 pattern with 96.04% 	Forward time: 	 2.81 sec
2023-03-31 23:36:58,584 			Loss:    4.985e-03    			Backward time: 	 1.11 sec 
2023-03-31 23:36:58,756 			Learning rate: weights:   1.000e-03    
2023-03-31 23:36:58,756 			Last test performance: 97.46%
2023-03-31 23:36:58,757 ----------------
2023-03-31 23:37:01,828   4   => 124   		Training 486 pattern with 96.04% 	Forward time: 	 1.68 sec
2023-03-31 23:37:02,183 			Loss:    5.499e-03    			Backward time: 	 1.37 sec 
2023-03-31 23:37:03,092 
2023-03-31 23:37:03,092 Testing:
2023-03-31 23:37:03,336 		24 of 10000 with 91.67% 	 Time used:  0.24 sec
2023-03-31 23:37:03,586 		48 of 10000 with 93.75% 	 Time used:  0.25 sec
2023-03-31 23:37:03,753 		72 of 10000 with 95.83% 	 Time used:  0.17 sec
2023-03-31 23:37:03,994 		96 of 10000 with 95.83% 	 Time used:  0.24 sec
2023-03-31 23:37:04,148 		120 of 10000 with 96.67% 	 Time used:  0.15 sec
2023-03-31 23:37:04,306 		144 of 10000 with 96.53% 	 Time used:  0.16 sec
2023-03-31 23:37:04,480 		168 of 10000 with 97.02% 	 Time used:  0.17 sec
2023-03-31 23:37:04,711 		192 of 10000 with 97.40% 	 Time used:  0.23 sec
2023-03-31 23:37:04,909 		216 of 10000 with 97.69% 	 Time used:  0.20 sec
2023-03-31 23:37:05,124 		240 of 10000 with 97.92% 	 Time used:  0.21 sec
2023-03-31 23:37:05,378 		264 of 10000 with 98.11% 	 Time used:  0.25 sec
2023-03-31 23:37:05,599 		288 of 10000 with 97.22% 	 Time used:  0.22 sec
2023-03-31 23:37:05,819 		312 of 10000 with 97.12% 	 Time used:  0.22 sec
2023-03-31 23:37:05,978 		336 of 10000 with 97.02% 	 Time used:  0.16 sec
2023-03-31 23:37:06,302 		360 of 10000 with 96.94% 	 Time used:  0.32 sec
2023-03-31 23:37:06,518 		384 of 10000 with 97.14% 	 Time used:  0.21 sec
2023-03-31 23:37:06,711 		408 of 10000 with 97.30% 	 Time used:  0.19 sec
2023-03-31 23:37:06,946 		432 of 10000 with 97.45% 	 Time used:  0.23 sec
2023-03-31 23:37:07,172 		456 of 10000 with 96.49% 	 Time used:  0.23 sec
2023-03-31 23:37:07,348 		480 of 10000 with 96.46% 	 Time used:  0.17 sec
2023-03-31 23:37:07,612 		504 of 10000 with 96.63% 	 Time used:  0.26 sec
2023-03-31 23:37:07,832 		528 of 10000 with 96.78% 	 Time used:  0.22 sec
2023-03-31 23:37:08,110 		552 of 10000 with 96.92% 	 Time used:  0.28 sec
2023-03-31 23:37:08,342 		576 of 10000 with 96.88% 	 Time used:  0.23 sec
2023-03-31 23:37:08,582 		600 of 10000 with 97.00% 	 Time used:  0.24 sec
2023-03-31 23:37:08,783 		624 of 10000 with 96.96% 	 Time used:  0.20 sec
2023-03-31 23:37:09,039 		648 of 10000 with 97.07% 	 Time used:  0.25 sec
2023-03-31 23:37:09,263 		672 of 10000 with 97.17% 	 Time used:  0.22 sec
2023-03-31 23:37:09,486 		696 of 10000 with 97.13% 	 Time used:  0.22 sec
2023-03-31 23:37:09,631 		720 of 10000 with 97.22% 	 Time used:  0.14 sec
2023-03-31 23:37:09,844 		744 of 10000 with 97.31% 	 Time used:  0.21 sec
2023-03-31 23:37:10,080 		768 of 10000 with 97.27% 	 Time used:  0.23 sec
2023-03-31 23:37:10,223 		792 of 10000 with 97.22% 	 Time used:  0.14 sec
2023-03-31 23:37:10,484 		816 of 10000 with 97.18% 	 Time used:  0.26 sec
2023-03-31 23:37:10,672 		840 of 10000 with 97.26% 	 Time used:  0.14 sec
2023-03-31 23:37:10,846 		864 of 10000 with 97.11% 	 Time used:  0.17 sec
2023-03-31 23:37:11,047 		888 of 10000 with 97.18% 	 Time used:  0.20 sec
2023-03-31 23:37:11,222 		912 of 10000 with 97.15% 	 Time used:  0.17 sec
2023-03-31 23:37:11,444 		936 of 10000 with 97.22% 	 Time used:  0.22 sec
2023-03-31 23:37:11,663 		960 of 10000 with 97.29% 	 Time used:  0.22 sec
2023-03-31 23:37:11,904 		984 of 10000 with 97.36% 	 Time used:  0.24 sec
2023-03-31 23:37:12,124 		1008 of 10000 with 97.42% 	 Time used:  0.22 sec
2023-03-31 23:37:12,278 		1032 of 10000 with 97.38% 	 Time used:  0.15 sec
2023-03-31 23:37:12,462 		1056 of 10000 with 97.35% 	 Time used:  0.18 sec
2023-03-31 23:37:12,636 		1080 of 10000 with 97.13% 	 Time used:  0.17 sec
2023-03-31 23:37:12,840 		1104 of 10000 with 97.19% 	 Time used:  0.17 sec
2023-03-31 23:37:13,052 		1128 of 10000 with 97.25% 	 Time used:  0.21 sec
2023-03-31 23:37:13,274 		1152 of 10000 with 97.31% 	 Time used:  0.22 sec
2023-03-31 23:37:13,461 		1176 of 10000 with 97.28% 	 Time used:  0.18 sec
2023-03-31 23:37:13,690 		1200 of 10000 with 97.33% 	 Time used:  0.23 sec
2023-03-31 23:37:13,908 		1224 of 10000 with 97.39% 	 Time used:  0.22 sec
2023-03-31 23:37:14,062 		1248 of 10000 with 97.44% 	 Time used:  0.15 sec
2023-03-31 23:37:14,388 		1272 of 10000 with 97.48% 	 Time used:  0.32 sec
2023-03-31 23:37:14,567 		1296 of 10000 with 97.45% 	 Time used:  0.18 sec
2023-03-31 23:37:14,822 		1320 of 10000 with 97.42% 	 Time used:  0.25 sec
2023-03-31 23:37:15,056 		1344 of 10000 with 97.40% 	 Time used:  0.23 sec
2023-03-31 23:37:15,085 		1368 of 10000 with 97.44% 	 Time used:  0.03 sec
2023-03-31 23:37:15,125 		1392 of 10000 with 97.49% 	 Time used:  0.04 sec
2023-03-31 23:37:15,166 		1416 of 10000 with 97.53% 	 Time used:  0.04 sec
2023-03-31 23:37:15,207 		1440 of 10000 with 97.57% 	 Time used:  0.04 sec
2023-03-31 23:37:15,351 		1464 of 10000 with 97.47% 	 Time used:  0.14 sec
2023-03-31 23:37:15,575 		1488 of 10000 with 97.45% 	 Time used:  0.22 sec
2023-03-31 23:37:15,790 		1512 of 10000 with 97.49% 	 Time used:  0.21 sec
2023-03-31 23:37:15,988 		1536 of 10000 with 97.46% 	 Time used:  0.20 sec
2023-03-31 23:37:16,183 		1560 of 10000 with 97.50% 	 Time used:  0.19 sec
2023-03-31 23:37:16,408 		1584 of 10000 with 97.47% 	 Time used:  0.22 sec
2023-03-31 23:37:16,575 		1608 of 10000 with 97.45% 	 Time used:  0.17 sec
2023-03-31 23:37:16,795 		1632 of 10000 with 97.43% 	 Time used:  0.22 sec
2023-03-31 23:37:17,020 		1656 of 10000 with 97.46% 	 Time used:  0.22 sec
2023-03-31 23:37:17,275 		1680 of 10000 with 97.44% 	 Time used:  0.25 sec
2023-03-31 23:37:17,440 		1704 of 10000 with 97.48% 	 Time used:  0.16 sec
2023-03-31 23:37:17,672 		1728 of 10000 with 97.45% 	 Time used:  0.23 sec
2023-03-31 23:37:17,806 		1752 of 10000 with 97.49% 	 Time used:  0.13 sec
2023-03-31 23:37:18,018 		1776 of 10000 with 97.52% 	 Time used:  0.21 sec
2023-03-31 23:37:18,249 		1800 of 10000 with 97.50% 	 Time used:  0.23 sec
2023-03-31 23:37:18,414 		1824 of 10000 with 97.48% 	 Time used:  0.16 sec
2023-03-31 23:37:18,649 		1848 of 10000 with 97.46% 	 Time used:  0.23 sec
2023-03-31 23:37:18,862 		1872 of 10000 with 97.49% 	 Time used:  0.21 sec
2023-03-31 23:37:19,049 		1896 of 10000 with 97.52% 	 Time used:  0.19 sec
2023-03-31 23:37:19,237 		1920 of 10000 with 97.55% 	 Time used:  0.19 sec
2023-03-31 23:37:19,472 		1944 of 10000 with 97.58% 	 Time used:  0.23 sec
2023-03-31 23:37:19,653 		1968 of 10000 with 97.51% 	 Time used:  0.18 sec
2023-03-31 23:37:19,854 		1992 of 10000 with 97.54% 	 Time used:  0.20 sec
2023-03-31 23:37:19,973 		2016 of 10000 with 97.57% 	 Time used:  0.12 sec
2023-03-31 23:37:20,044 		2040 of 10000 with 97.60% 	 Time used:  0.07 sec
2023-03-31 23:37:20,116 		2064 of 10000 with 97.58% 	 Time used:  0.07 sec
2023-03-31 23:37:20,188 		2088 of 10000 with 97.56% 	 Time used:  0.07 sec
2023-03-31 23:37:20,254 		2112 of 10000 with 97.59% 	 Time used:  0.06 sec
2023-03-31 23:37:20,295 		2136 of 10000 with 97.52% 	 Time used:  0.04 sec
2023-03-31 23:37:20,358 		2160 of 10000 with 97.55% 	 Time used:  0.06 sec
2023-03-31 23:37:20,499 		2184 of 10000 with 97.57% 	 Time used:  0.14 sec
2023-03-31 23:37:20,588 		2208 of 10000 with 97.60% 	 Time used:  0.09 sec
2023-03-31 23:37:20,817 		2232 of 10000 with 97.63% 	 Time used:  0.23 sec
2023-03-31 23:37:20,850 		2256 of 10000 with 97.65% 	 Time used:  0.03 sec
2023-03-31 23:37:20,890 		2280 of 10000 with 97.68% 	 Time used:  0.04 sec
2023-03-31 23:37:20,930 		2304 of 10000 with 97.70% 	 Time used:  0.04 sec
2023-03-31 23:37:21,002 		2328 of 10000 with 97.72% 	 Time used:  0.04 sec
2023-03-31 23:37:21,120 		2352 of 10000 with 97.75% 	 Time used:  0.12 sec
2023-03-31 23:37:21,311 		2376 of 10000 with 97.73% 	 Time used:  0.19 sec
2023-03-31 23:37:21,480 		2400 of 10000 with 97.75% 	 Time used:  0.17 sec
2023-03-31 23:37:21,695 		2424 of 10000 with 97.77% 	 Time used:  0.21 sec
2023-03-31 23:37:21,884 		2448 of 10000 with 97.75% 	 Time used:  0.19 sec
2023-03-31 23:37:22,126 		2472 of 10000 with 97.78% 	 Time used:  0.24 sec
2023-03-31 23:37:22,333 		2496 of 10000 with 97.76% 	 Time used:  0.20 sec
2023-03-31 23:37:22,568 		2520 of 10000 with 97.78% 	 Time used:  0.23 sec
2023-03-31 23:37:22,713 		2544 of 10000 with 97.80% 	 Time used:  0.14 sec
2023-03-31 23:37:22,903 		2568 of 10000 with 97.82% 	 Time used:  0.19 sec
2023-03-31 23:37:23,100 		2592 of 10000 with 97.84% 	 Time used:  0.19 sec
2023-03-31 23:37:23,256 		2616 of 10000 with 97.82% 	 Time used:  0.15 sec
2023-03-31 23:37:23,441 		2640 of 10000 with 97.84% 	 Time used:  0.18 sec
2023-03-31 23:37:23,696 		2664 of 10000 with 97.86% 	 Time used:  0.25 sec
2023-03-31 23:37:23,867 		2688 of 10000 with 97.88% 	 Time used:  0.17 sec
2023-03-31 23:37:24,085 		2712 of 10000 with 97.90% 	 Time used:  0.22 sec
2023-03-31 23:37:24,309 		2736 of 10000 with 97.92% 	 Time used:  0.22 sec
2023-03-31 23:37:24,495 		2760 of 10000 with 97.90% 	 Time used:  0.18 sec
2023-03-31 23:37:24,739 		2784 of 10000 with 97.92% 	 Time used:  0.24 sec
2023-03-31 23:37:24,779 		2808 of 10000 with 97.93% 	 Time used:  0.04 sec
2023-03-31 23:37:24,828 		2832 of 10000 with 97.95% 	 Time used:  0.04 sec
2023-03-31 23:37:24,891 		2856 of 10000 with 97.97% 	 Time used:  0.06 sec
2023-03-31 23:37:25,115 		2880 of 10000 with 97.99% 	 Time used:  0.22 sec
2023-03-31 23:37:25,341 		2904 of 10000 with 98.00% 	 Time used:  0.22 sec
2023-03-31 23:37:25,537 		2928 of 10000 with 98.02% 	 Time used:  0.19 sec
2023-03-31 23:37:25,718 		2952 of 10000 with 98.04% 	 Time used:  0.18 sec
2023-03-31 23:37:25,918 		2976 of 10000 with 98.02% 	 Time used:  0.20 sec
2023-03-31 23:37:26,155 		3000 of 10000 with 98.00% 	 Time used:  0.23 sec
2023-03-31 23:37:26,303 		3024 of 10000 with 98.02% 	 Time used:  0.15 sec
2023-03-31 23:37:26,558 		3048 of 10000 with 98.03% 	 Time used:  0.25 sec
2023-03-31 23:37:26,748 		3072 of 10000 with 98.05% 	 Time used:  0.19 sec
2023-03-31 23:37:26,987 		3096 of 10000 with 98.06% 	 Time used:  0.24 sec
2023-03-31 23:37:27,151 		3120 of 10000 with 98.08% 	 Time used:  0.16 sec
2023-03-31 23:37:27,382 		3144 of 10000 with 98.06% 	 Time used:  0.23 sec
2023-03-31 23:37:27,618 		3168 of 10000 with 98.07% 	 Time used:  0.24 sec
2023-03-31 23:37:27,653 		3192 of 10000 with 98.06% 	 Time used:  0.03 sec
2023-03-31 23:37:27,952 		3216 of 10000 with 98.07% 	 Time used:  0.30 sec
2023-03-31 23:37:28,089 		3240 of 10000 with 98.09% 	 Time used:  0.14 sec
2023-03-31 23:37:28,285 		3264 of 10000 with 98.07% 	 Time used:  0.19 sec
2023-03-31 23:37:28,483 		3288 of 10000 with 98.05% 	 Time used:  0.20 sec
2023-03-31 23:37:28,679 		3312 of 10000 with 98.07% 	 Time used:  0.19 sec
2023-03-31 23:37:28,866 		3336 of 10000 with 98.05% 	 Time used:  0.17 sec
2023-03-31 23:37:29,102 		3360 of 10000 with 98.07% 	 Time used:  0.24 sec
2023-03-31 23:37:29,250 		3384 of 10000 with 98.05% 	 Time used:  0.15 sec
2023-03-31 23:37:29,458 		3408 of 10000 with 98.06% 	 Time used:  0.21 sec
2023-03-31 23:37:29,679 		3432 of 10000 with 98.08% 	 Time used:  0.22 sec
2023-03-31 23:37:29,711 		3456 of 10000 with 98.06% 	 Time used:  0.03 sec
2023-03-31 23:37:29,754 		3480 of 10000 with 98.05% 	 Time used:  0.04 sec
2023-03-31 23:37:29,987 		3504 of 10000 with 98.03% 	 Time used:  0.23 sec
2023-03-31 23:37:30,161 		3528 of 10000 with 98.04% 	 Time used:  0.17 sec
2023-03-31 23:37:30,374 		3552 of 10000 with 98.06% 	 Time used:  0.21 sec
2023-03-31 23:37:30,682 		3576 of 10000 with 98.04% 	 Time used:  0.31 sec
2023-03-31 23:37:30,871 		3600 of 10000 with 98.03% 	 Time used:  0.19 sec
2023-03-31 23:37:31,082 		3624 of 10000 with 98.01% 	 Time used:  0.21 sec
2023-03-31 23:37:31,315 		3648 of 10000 with 98.03% 	 Time used:  0.23 sec
2023-03-31 23:37:31,471 		3672 of 10000 with 98.04% 	 Time used:  0.15 sec
2023-03-31 23:37:31,699 		3696 of 10000 with 98.00% 	 Time used:  0.23 sec
2023-03-31 23:37:31,889 		3720 of 10000 with 97.96% 	 Time used:  0.19 sec
2023-03-31 23:37:32,133 		3744 of 10000 with 97.97% 	 Time used:  0.24 sec
2023-03-31 23:37:32,306 		3768 of 10000 with 97.98% 	 Time used:  0.17 sec
2023-03-31 23:37:32,556 		3792 of 10000 with 98.00% 	 Time used:  0.25 sec
2023-03-31 23:37:32,783 		3816 of 10000 with 98.01% 	 Time used:  0.23 sec
2023-03-31 23:37:32,932 		3840 of 10000 with 98.02% 	 Time used:  0.15 sec
2023-03-31 23:37:33,123 		3864 of 10000 with 98.03% 	 Time used:  0.19 sec
2023-03-31 23:37:33,279 		3888 of 10000 with 98.02% 	 Time used:  0.15 sec
2023-03-31 23:37:33,534 		3912 of 10000 with 98.03% 	 Time used:  0.25 sec
2023-03-31 23:37:33,685 		3936 of 10000 with 98.04% 	 Time used:  0.15 sec
2023-03-31 23:37:33,915 		3960 of 10000 with 98.03% 	 Time used:  0.23 sec
2023-03-31 23:37:34,064 		3984 of 10000 with 98.04% 	 Time used:  0.15 sec
2023-03-31 23:37:34,254 		4008 of 10000 with 98.05% 	 Time used:  0.19 sec
2023-03-31 23:37:34,399 		4032 of 10000 with 98.07% 	 Time used:  0.14 sec
2023-03-31 23:37:34,557 		4056 of 10000 with 98.05% 	 Time used:  0.16 sec
2023-03-31 23:37:34,739 		4080 of 10000 with 98.06% 	 Time used:  0.18 sec
2023-03-31 23:37:34,943 		4104 of 10000 with 98.08% 	 Time used:  0.20 sec
2023-03-31 23:37:35,175 		4128 of 10000 with 98.06% 	 Time used:  0.23 sec
2023-03-31 23:37:35,312 		4152 of 10000 with 98.07% 	 Time used:  0.14 sec
2023-03-31 23:37:35,436 		4176 of 10000 with 98.08% 	 Time used:  0.12 sec
2023-03-31 23:37:35,583 		4200 of 10000 with 98.07% 	 Time used:  0.14 sec
2023-03-31 23:37:35,756 		4224 of 10000 with 98.08% 	 Time used:  0.17 sec
2023-03-31 23:37:35,918 		4248 of 10000 with 98.09% 	 Time used:  0.16 sec
2023-03-31 23:37:36,212 		4272 of 10000 with 98.10% 	 Time used:  0.29 sec
2023-03-31 23:37:36,349 		4296 of 10000 with 98.09% 	 Time used:  0.13 sec
2023-03-31 23:37:36,506 		4320 of 10000 with 98.10% 	 Time used:  0.16 sec
2023-03-31 23:37:36,738 		4344 of 10000 with 98.11% 	 Time used:  0.23 sec
2023-03-31 23:37:36,975 		4368 of 10000 with 98.10% 	 Time used:  0.24 sec
2023-03-31 23:37:37,116 		4392 of 10000 with 98.09% 	 Time used:  0.14 sec
2023-03-31 23:37:37,275 		4416 of 10000 with 98.10% 	 Time used:  0.16 sec
2023-03-31 23:37:37,463 		4440 of 10000 with 98.06% 	 Time used:  0.19 sec
2023-03-31 23:37:37,708 		4464 of 10000 with 98.07% 	 Time used:  0.24 sec
2023-03-31 23:37:37,910 		4488 of 10000 with 98.06% 	 Time used:  0.20 sec
2023-03-31 23:37:38,135 		4512 of 10000 with 98.01% 	 Time used:  0.22 sec
2023-03-31 23:37:38,295 		4536 of 10000 with 98.02% 	 Time used:  0.16 sec
2023-03-31 23:37:38,461 		4560 of 10000 with 98.00% 	 Time used:  0.16 sec
2023-03-31 23:37:38,691 		4584 of 10000 with 98.01% 	 Time used:  0.23 sec
2023-03-31 23:37:38,898 		4608 of 10000 with 98.00% 	 Time used:  0.21 sec
2023-03-31 23:37:39,139 		4632 of 10000 with 98.01% 	 Time used:  0.24 sec
2023-03-31 23:37:39,309 		4656 of 10000 with 98.00% 	 Time used:  0.17 sec
2023-03-31 23:37:39,482 		4680 of 10000 with 98.01% 	 Time used:  0.17 sec
2023-03-31 23:37:39,672 		4704 of 10000 with 98.00% 	 Time used:  0.18 sec
2023-03-31 23:37:39,828 		4728 of 10000 with 97.99% 	 Time used:  0.15 sec
2023-03-31 23:37:40,045 		4752 of 10000 with 98.00% 	 Time used:  0.22 sec
2023-03-31 23:37:40,176 		4776 of 10000 with 98.01% 	 Time used:  0.13 sec
2023-03-31 23:37:40,344 		4800 of 10000 with 98.02% 	 Time used:  0.17 sec
2023-03-31 23:37:40,766 		4824 of 10000 with 98.03% 	 Time used:  0.42 sec
2023-03-31 23:37:40,915 		4848 of 10000 with 98.02% 	 Time used:  0.15 sec
2023-03-31 23:37:40,987 		4872 of 10000 with 98.01% 	 Time used:  0.07 sec
2023-03-31 23:37:41,027 		4896 of 10000 with 98.02% 	 Time used:  0.04 sec
2023-03-31 23:37:41,091 		4920 of 10000 with 98.03% 	 Time used:  0.04 sec
2023-03-31 23:37:41,155 		4944 of 10000 with 98.04% 	 Time used:  0.04 sec
2023-03-31 23:37:41,394 		4968 of 10000 with 98.05% 	 Time used:  0.24 sec
2023-03-31 23:37:41,621 		4992 of 10000 with 98.02% 	 Time used:  0.23 sec
2023-03-31 23:37:41,850 		5016 of 10000 with 98.03% 	 Time used:  0.23 sec
2023-03-31 23:37:41,887 		5040 of 10000 with 98.02% 	 Time used:  0.03 sec
2023-03-31 23:37:41,927 		5064 of 10000 with 98.03% 	 Time used:  0.04 sec
2023-03-31 23:37:41,967 		5088 of 10000 with 98.01% 	 Time used:  0.04 sec
2023-03-31 23:37:42,007 		5112 of 10000 with 98.02% 	 Time used:  0.04 sec
2023-03-31 23:37:42,182 		5136 of 10000 with 98.03% 	 Time used:  0.17 sec
2023-03-31 23:37:42,359 		5160 of 10000 with 98.02% 	 Time used:  0.17 sec
2023-03-31 23:37:42,499 		5184 of 10000 with 98.01% 	 Time used:  0.14 sec
2023-03-31 23:37:42,880 		5208 of 10000 with 98.02% 	 Time used:  0.38 sec
2023-03-31 23:37:43,057 		5232 of 10000 with 98.01% 	 Time used:  0.18 sec
2023-03-31 23:37:43,275 		5256 of 10000 with 98.00% 	 Time used:  0.22 sec
2023-03-31 23:37:43,410 		5280 of 10000 with 98.01% 	 Time used:  0.13 sec
2023-03-31 23:37:43,621 		5304 of 10000 with 98.02% 	 Time used:  0.21 sec
2023-03-31 23:37:43,765 		5328 of 10000 with 97.99% 	 Time used:  0.14 sec
2023-03-31 23:37:43,960 		5352 of 10000 with 97.98% 	 Time used:  0.19 sec
2023-03-31 23:37:44,156 		5376 of 10000 with 97.99% 	 Time used:  0.19 sec
2023-03-31 23:37:44,365 		5400 of 10000 with 97.98% 	 Time used:  0.21 sec
2023-03-31 23:37:44,537 		5424 of 10000 with 97.99% 	 Time used:  0.17 sec
2023-03-31 23:37:44,733 		5448 of 10000 with 98.00% 	 Time used:  0.19 sec
2023-03-31 23:37:44,966 		5472 of 10000 with 98.01% 	 Time used:  0.23 sec
2023-03-31 23:37:45,243 		5496 of 10000 with 98.02% 	 Time used:  0.28 sec
2023-03-31 23:37:45,272 		5520 of 10000 with 98.03% 	 Time used:  0.03 sec
2023-03-31 23:37:45,473 		5544 of 10000 with 98.02% 	 Time used:  0.17 sec
2023-03-31 23:37:45,662 		5568 of 10000 with 98.01% 	 Time used:  0.19 sec
2023-03-31 23:37:45,835 		5592 of 10000 with 98.02% 	 Time used:  0.17 sec
2023-03-31 23:37:46,049 		5616 of 10000 with 98.01% 	 Time used:  0.21 sec
2023-03-31 23:37:46,277 		5640 of 10000 with 98.00% 	 Time used:  0.23 sec
2023-03-31 23:37:46,310 		5664 of 10000 with 98.00% 	 Time used:  0.03 sec
2023-03-31 23:37:46,541 		5688 of 10000 with 98.00% 	 Time used:  0.23 sec
2023-03-31 23:37:46,580 		5712 of 10000 with 98.00% 	 Time used:  0.04 sec
2023-03-31 23:37:46,620 		5736 of 10000 with 97.98% 	 Time used:  0.04 sec
2023-03-31 23:37:46,778 		5760 of 10000 with 97.99% 	 Time used:  0.16 sec
2023-03-31 23:37:46,938 		5784 of 10000 with 97.99% 	 Time used:  0.16 sec
2023-03-31 23:37:47,102 		5808 of 10000 with 97.99% 	 Time used:  0.16 sec
2023-03-31 23:37:47,252 		5832 of 10000 with 97.94% 	 Time used:  0.15 sec
2023-03-31 23:37:47,465 		5856 of 10000 with 97.93% 	 Time used:  0.21 sec
2023-03-31 23:37:47,691 		5880 of 10000 with 97.93% 	 Time used:  0.22 sec
2023-03-31 23:37:47,926 		5904 of 10000 with 97.93% 	 Time used:  0.23 sec
2023-03-31 23:37:48,081 		5928 of 10000 with 97.94% 	 Time used:  0.15 sec
2023-03-31 23:37:48,282 		5952 of 10000 with 97.95% 	 Time used:  0.20 sec
2023-03-31 23:37:48,491 		5976 of 10000 with 97.94% 	 Time used:  0.21 sec
2023-03-31 23:37:48,710 		6000 of 10000 with 97.95% 	 Time used:  0.22 sec
2023-03-31 23:37:48,883 		6024 of 10000 with 97.94% 	 Time used:  0.17 sec
2023-03-31 23:37:49,299 		6048 of 10000 with 97.93% 	 Time used:  0.41 sec
2023-03-31 23:37:49,492 		6072 of 10000 with 97.92% 	 Time used:  0.19 sec
2023-03-31 23:37:49,680 		6096 of 10000 with 97.92% 	 Time used:  0.19 sec
2023-03-31 23:37:49,865 		6120 of 10000 with 97.91% 	 Time used:  0.18 sec
2023-03-31 23:37:50,058 		6144 of 10000 with 97.92% 	 Time used:  0.19 sec
2023-03-31 23:37:50,250 		6168 of 10000 with 97.91% 	 Time used:  0.19 sec
2023-03-31 23:37:50,443 		6192 of 10000 with 97.92% 	 Time used:  0.19 sec
2023-03-31 23:37:50,636 		6216 of 10000 with 97.92% 	 Time used:  0.19 sec
2023-03-31 23:37:50,825 		6240 of 10000 with 97.93% 	 Time used:  0.19 sec
2023-03-31 23:37:51,062 		6264 of 10000 with 97.94% 	 Time used:  0.24 sec
2023-03-31 23:37:51,260 		6288 of 10000 with 97.95% 	 Time used:  0.20 sec
2023-03-31 23:37:51,487 		6312 of 10000 with 97.96% 	 Time used:  0.22 sec
2023-03-31 23:37:51,696 		6336 of 10000 with 97.96% 	 Time used:  0.21 sec
2023-03-31 23:37:51,883 		6360 of 10000 with 97.97% 	 Time used:  0.18 sec
2023-03-31 23:37:52,021 		6384 of 10000 with 97.96% 	 Time used:  0.14 sec
2023-03-31 23:37:52,058 		6408 of 10000 with 97.92% 	 Time used:  0.04 sec
2023-03-31 23:37:52,095 		6432 of 10000 with 97.93% 	 Time used:  0.04 sec
2023-03-31 23:37:52,132 		6456 of 10000 with 97.94% 	 Time used:  0.04 sec
2023-03-31 23:37:52,168 		6480 of 10000 with 97.93% 	 Time used:  0.04 sec
2023-03-31 23:37:52,205 		6504 of 10000 with 97.92% 	 Time used:  0.04 sec
2023-03-31 23:37:52,242 		6528 of 10000 with 97.93% 	 Time used:  0.03 sec
2023-03-31 23:37:52,279 		6552 of 10000 with 97.92% 	 Time used:  0.04 sec
2023-03-31 23:37:52,315 		6576 of 10000 with 97.93% 	 Time used:  0.03 sec
2023-03-31 23:37:52,352 		6600 of 10000 with 97.92% 	 Time used:  0.04 sec
2023-03-31 23:37:52,389 		6624 of 10000 with 97.93% 	 Time used:  0.04 sec
2023-03-31 23:37:52,426 		6648 of 10000 with 97.92% 	 Time used:  0.03 sec
2023-03-31 23:37:52,463 		6672 of 10000 with 97.93% 	 Time used:  0.04 sec
2023-03-31 23:37:52,500 		6696 of 10000 with 97.94% 	 Time used:  0.03 sec
2023-03-31 23:37:52,536 		6720 of 10000 with 97.92% 	 Time used:  0.03 sec
2023-03-31 23:37:52,573 		6744 of 10000 with 97.85% 	 Time used:  0.03 sec
2023-03-31 23:37:52,860 		6768 of 10000 with 97.86% 	 Time used:  0.29 sec
2023-03-31 23:37:53,057 		6792 of 10000 with 97.84% 	 Time used:  0.20 sec
2023-03-31 23:37:53,288 		6816 of 10000 with 97.83% 	 Time used:  0.23 sec
2023-03-31 23:37:53,465 		6840 of 10000 with 97.84% 	 Time used:  0.17 sec
2023-03-31 23:37:53,610 		6864 of 10000 with 97.84% 	 Time used:  0.14 sec
2023-03-31 23:37:53,765 		6888 of 10000 with 97.84% 	 Time used:  0.15 sec
2023-03-31 23:37:53,955 		6912 of 10000 with 97.84% 	 Time used:  0.19 sec
2023-03-31 23:37:54,114 		6936 of 10000 with 97.85% 	 Time used:  0.16 sec
2023-03-31 23:37:54,294 		6960 of 10000 with 97.86% 	 Time used:  0.17 sec
2023-03-31 23:37:54,462 		6984 of 10000 with 97.84% 	 Time used:  0.17 sec
2023-03-31 23:37:54,513 		7008 of 10000 with 97.85% 	 Time used:  0.05 sec
2023-03-31 23:37:54,709 		7032 of 10000 with 97.84% 	 Time used:  0.19 sec
2023-03-31 23:37:54,866 		7056 of 10000 with 97.83% 	 Time used:  0.16 sec
2023-03-31 23:37:55,054 		7080 of 10000 with 97.82% 	 Time used:  0.19 sec
2023-03-31 23:37:55,234 		7104 of 10000 with 97.82% 	 Time used:  0.18 sec
2023-03-31 23:37:55,434 		7128 of 10000 with 97.83% 	 Time used:  0.17 sec
2023-03-31 23:37:55,644 		7152 of 10000 with 97.83% 	 Time used:  0.21 sec
2023-03-31 23:37:55,825 		7176 of 10000 with 97.81% 	 Time used:  0.18 sec
2023-03-31 23:37:56,056 		7200 of 10000 with 97.82% 	 Time used:  0.23 sec
2023-03-31 23:37:56,207 		7224 of 10000 with 97.83% 	 Time used:  0.15 sec
2023-03-31 23:37:56,509 		7248 of 10000 with 97.82% 	 Time used:  0.30 sec
2023-03-31 23:37:56,651 		7272 of 10000 with 97.81% 	 Time used:  0.14 sec
2023-03-31 23:37:56,855 		7296 of 10000 with 97.82% 	 Time used:  0.20 sec
2023-03-31 23:37:57,025 		7320 of 10000 with 97.80% 	 Time used:  0.17 sec
2023-03-31 23:37:57,228 		7344 of 10000 with 97.81% 	 Time used:  0.20 sec
2023-03-31 23:37:57,408 		7368 of 10000 with 97.81% 	 Time used:  0.18 sec
2023-03-31 23:37:57,627 		7392 of 10000 with 97.79% 	 Time used:  0.19 sec
2023-03-31 23:37:57,867 		7416 of 10000 with 97.79% 	 Time used:  0.24 sec
2023-03-31 23:37:58,008 		7440 of 10000 with 97.80% 	 Time used:  0.14 sec
2023-03-31 23:37:58,223 		7464 of 10000 with 97.80% 	 Time used:  0.21 sec
2023-03-31 23:37:58,373 		7488 of 10000 with 97.81% 	 Time used:  0.15 sec
2023-03-31 23:37:58,584 		7512 of 10000 with 97.82% 	 Time used:  0.21 sec
2023-03-31 23:37:58,801 		7536 of 10000 with 97.82% 	 Time used:  0.21 sec
2023-03-31 23:37:59,034 		7560 of 10000 with 97.82% 	 Time used:  0.23 sec
2023-03-31 23:37:59,063 		7584 of 10000 with 97.81% 	 Time used:  0.03 sec
2023-03-31 23:37:59,103 		7608 of 10000 with 97.82% 	 Time used:  0.04 sec
2023-03-31 23:37:59,143 		7632 of 10000 with 97.82% 	 Time used:  0.04 sec
2023-03-31 23:37:59,341 		7656 of 10000 with 97.83% 	 Time used:  0.20 sec
2023-03-31 23:37:59,586 		7680 of 10000 with 97.80% 	 Time used:  0.24 sec
2023-03-31 23:37:59,808 		7704 of 10000 with 97.79% 	 Time used:  0.22 sec
2023-03-31 23:38:00,003 		7728 of 10000 with 97.80% 	 Time used:  0.19 sec
2023-03-31 23:38:00,190 		7752 of 10000 with 97.81% 	 Time used:  0.19 sec
2023-03-31 23:38:00,442 		7776 of 10000 with 97.80% 	 Time used:  0.25 sec
2023-03-31 23:38:00,617 		7800 of 10000 with 97.81% 	 Time used:  0.17 sec
2023-03-31 23:38:00,786 		7824 of 10000 with 97.81% 	 Time used:  0.17 sec
2023-03-31 23:38:00,945 		7848 of 10000 with 97.82% 	 Time used:  0.16 sec
2023-03-31 23:38:01,201 		7872 of 10000 with 97.83% 	 Time used:  0.25 sec
2023-03-31 23:38:01,353 		7896 of 10000 with 97.83% 	 Time used:  0.15 sec
2023-03-31 23:38:01,548 		7920 of 10000 with 97.84% 	 Time used:  0.19 sec
2023-03-31 23:38:01,728 		7944 of 10000 with 97.85% 	 Time used:  0.18 sec
2023-03-31 23:38:01,896 		7968 of 10000 with 97.85% 	 Time used:  0.17 sec
2023-03-31 23:38:02,006 		7992 of 10000 with 97.86% 	 Time used:  0.11 sec
2023-03-31 23:38:02,083 		8016 of 10000 with 97.84% 	 Time used:  0.08 sec
2023-03-31 23:38:02,261 		8040 of 10000 with 97.84% 	 Time used:  0.18 sec
2023-03-31 23:38:02,434 		8064 of 10000 with 97.84% 	 Time used:  0.17 sec
2023-03-31 23:38:02,696 		8088 of 10000 with 97.82% 	 Time used:  0.26 sec
2023-03-31 23:38:02,906 		8112 of 10000 with 97.82% 	 Time used:  0.21 sec
2023-03-31 23:38:03,124 		8136 of 10000 with 97.82% 	 Time used:  0.22 sec
2023-03-31 23:38:03,275 		8160 of 10000 with 97.83% 	 Time used:  0.15 sec
2023-03-31 23:38:03,524 		8184 of 10000 with 97.84% 	 Time used:  0.25 sec
2023-03-31 23:38:03,708 		8208 of 10000 with 97.83% 	 Time used:  0.18 sec
2023-03-31 23:38:03,910 		8232 of 10000 with 97.84% 	 Time used:  0.19 sec
2023-03-31 23:38:04,068 		8256 of 10000 with 97.83% 	 Time used:  0.16 sec
2023-03-31 23:38:04,249 		8280 of 10000 with 97.84% 	 Time used:  0.18 sec
2023-03-31 23:38:04,470 		8304 of 10000 with 97.83% 	 Time used:  0.22 sec
2023-03-31 23:38:04,674 		8328 of 10000 with 97.84% 	 Time used:  0.20 sec
2023-03-31 23:38:04,909 		8352 of 10000 with 97.84% 	 Time used:  0.23 sec
2023-03-31 23:38:05,052 		8376 of 10000 with 97.85% 	 Time used:  0.14 sec
2023-03-31 23:38:05,259 		8400 of 10000 with 97.86% 	 Time used:  0.21 sec
2023-03-31 23:38:05,504 		8424 of 10000 with 97.85% 	 Time used:  0.24 sec
2023-03-31 23:38:05,694 		8448 of 10000 with 97.86% 	 Time used:  0.19 sec
2023-03-31 23:38:05,933 		8472 of 10000 with 97.86% 	 Time used:  0.24 sec
2023-03-31 23:38:06,158 		8496 of 10000 with 97.86% 	 Time used:  0.22 sec
2023-03-31 23:38:06,196 		8520 of 10000 with 97.85% 	 Time used:  0.04 sec
2023-03-31 23:38:06,374 		8544 of 10000 with 97.86% 	 Time used:  0.18 sec
2023-03-31 23:38:06,616 		8568 of 10000 with 97.85% 	 Time used:  0.24 sec
2023-03-31 23:38:06,974 		8592 of 10000 with 97.86% 	 Time used:  0.36 sec
2023-03-31 23:38:07,205 		8616 of 10000 with 97.86% 	 Time used:  0.23 sec
2023-03-31 23:38:07,426 		8640 of 10000 with 97.85% 	 Time used:  0.22 sec
2023-03-31 23:38:07,646 		8664 of 10000 with 97.84% 	 Time used:  0.22 sec
2023-03-31 23:38:07,869 		8688 of 10000 with 97.84% 	 Time used:  0.22 sec
2023-03-31 23:38:08,045 		8712 of 10000 with 97.84% 	 Time used:  0.17 sec
2023-03-31 23:38:08,313 		8736 of 10000 with 97.85% 	 Time used:  0.27 sec
2023-03-31 23:38:08,534 		8760 of 10000 with 97.85% 	 Time used:  0.22 sec
2023-03-31 23:38:08,749 		8784 of 10000 with 97.85% 	 Time used:  0.21 sec
2023-03-31 23:38:08,975 		8808 of 10000 with 97.83% 	 Time used:  0.22 sec
2023-03-31 23:38:09,163 		8832 of 10000 with 97.84% 	 Time used:  0.19 sec
2023-03-31 23:38:09,352 		8856 of 10000 with 97.83% 	 Time used:  0.19 sec
2023-03-31 23:38:09,612 		8880 of 10000 with 97.83% 	 Time used:  0.26 sec
2023-03-31 23:38:09,643 		8904 of 10000 with 97.83% 	 Time used:  0.03 sec
2023-03-31 23:38:09,703 		8928 of 10000 with 97.84% 	 Time used:  0.06 sec
2023-03-31 23:38:09,743 		8952 of 10000 with 97.82% 	 Time used:  0.04 sec
2023-03-31 23:38:10,003 		8976 of 10000 with 97.83% 	 Time used:  0.23 sec
2023-03-31 23:38:10,228 		9000 of 10000 with 97.83% 	 Time used:  0.22 sec
2023-03-31 23:38:10,373 		9024 of 10000 with 97.83% 	 Time used:  0.14 sec
2023-03-31 23:38:10,644 		9048 of 10000 with 97.83% 	 Time used:  0.27 sec
2023-03-31 23:38:10,882 		9072 of 10000 with 97.82% 	 Time used:  0.24 sec
2023-03-31 23:38:11,087 		9096 of 10000 with 97.81% 	 Time used:  0.20 sec
2023-03-31 23:38:11,264 		9120 of 10000 with 97.82% 	 Time used:  0.18 sec
2023-03-31 23:38:11,494 		9144 of 10000 with 97.82% 	 Time used:  0.23 sec
2023-03-31 23:38:11,734 		9168 of 10000 with 97.82% 	 Time used:  0.24 sec
2023-03-31 23:38:11,927 		9192 of 10000 with 97.82% 	 Time used:  0.19 sec
2023-03-31 23:38:12,151 		9216 of 10000 with 97.83% 	 Time used:  0.22 sec
2023-03-31 23:38:12,340 		9240 of 10000 with 97.81% 	 Time used:  0.19 sec
2023-03-31 23:38:12,627 		9264 of 10000 with 97.82% 	 Time used:  0.29 sec
2023-03-31 23:38:12,855 		9288 of 10000 with 97.83% 	 Time used:  0.23 sec
2023-03-31 23:38:13,066 		9312 of 10000 with 97.83% 	 Time used:  0.21 sec
2023-03-31 23:38:13,284 		9336 of 10000 with 97.84% 	 Time used:  0.22 sec
2023-03-31 23:38:13,503 		9360 of 10000 with 97.83% 	 Time used:  0.22 sec
2023-03-31 23:38:13,676 		9384 of 10000 with 97.83% 	 Time used:  0.17 sec
2023-03-31 23:38:13,902 		9408 of 10000 with 97.83% 	 Time used:  0.22 sec
2023-03-31 23:38:14,093 		9432 of 10000 with 97.83% 	 Time used:  0.19 sec
2023-03-31 23:38:14,322 		9456 of 10000 with 97.81% 	 Time used:  0.23 sec
2023-03-31 23:38:14,510 		9480 of 10000 with 97.82% 	 Time used:  0.19 sec
2023-03-31 23:38:14,747 		9504 of 10000 with 97.81% 	 Time used:  0.24 sec
2023-03-31 23:38:14,782 		9528 of 10000 with 97.82% 	 Time used:  0.03 sec
2023-03-31 23:38:14,822 		9552 of 10000 with 97.80% 	 Time used:  0.04 sec
2023-03-31 23:38:14,891 		9576 of 10000 with 97.81% 	 Time used:  0.07 sec
2023-03-31 23:38:14,931 		9600 of 10000 with 97.81% 	 Time used:  0.04 sec
2023-03-31 23:38:15,003 		9624 of 10000 with 97.82% 	 Time used:  0.07 sec
2023-03-31 23:38:15,044 		9648 of 10000 with 97.82% 	 Time used:  0.04 sec
2023-03-31 23:38:15,084 		9672 of 10000 with 97.82% 	 Time used:  0.04 sec
2023-03-31 23:38:15,246 		9696 of 10000 with 97.81% 	 Time used:  0.16 sec
2023-03-31 23:38:15,429 		9720 of 10000 with 97.82% 	 Time used:  0.18 sec
2023-03-31 23:38:15,630 		9744 of 10000 with 97.82% 	 Time used:  0.20 sec
2023-03-31 23:38:15,820 		9768 of 10000 with 97.82% 	 Time used:  0.19 sec
2023-03-31 23:38:16,039 		9792 of 10000 with 97.82% 	 Time used:  0.22 sec
2023-03-31 23:38:16,260 		9816 of 10000 with 97.83% 	 Time used:  0.22 sec
2023-03-31 23:38:16,332 		9840 of 10000 with 97.83% 	 Time used:  0.07 sec
2023-03-31 23:38:16,599 		9864 of 10000 with 97.83% 	 Time used:  0.23 sec
2023-03-31 23:38:16,628 		9888 of 10000 with 97.83% 	 Time used:  0.03 sec
2023-03-31 23:38:16,669 		9912 of 10000 with 97.83% 	 Time used:  0.04 sec
2023-03-31 23:38:16,738 		9936 of 10000 with 97.84% 	 Time used:  0.04 sec
2023-03-31 23:38:16,815 		9960 of 10000 with 97.84% 	 Time used:  0.04 sec
2023-03-31 23:38:16,856 		9984 of 10000 with 97.85% 	 Time used:  0.04 sec
2023-03-31 23:38:16,981 		10000 of 10000 with 97.85% 	 Time used:  0.12 sec
2023-03-31 23:38:16,981 
2023-03-31 23:38:16,998 			Learning rate: weights:   1.000e-03    
2023-03-31 23:38:16,998 			Last test performance: 97.85%
2023-03-31 23:38:16,998 ----------------
2023-03-31 23:38:19,885   5   =>  0    		Training 486 pattern with 97.71% 	Forward time: 	 1.75 sec
2023-03-31 23:38:19,885 			Loss:    3.614e-03    			Backward time: 	 1.11 sec 
2023-03-31 23:38:19,973 			Learning rate: weights:   1.000e-03    
2023-03-31 23:38:19,973 			Last test performance: 97.85%
2023-03-31 23:38:19,973 ----------------
2023-03-31 23:38:22,804   5   =>  1    		Training 486 pattern with 94.79% 	Forward time: 	 2.27 sec
2023-03-31 23:38:22,805 			Loss:    6.868e-03    			Backward time: 	 0.53 sec 
2023-03-31 23:38:23,019 			Learning rate: weights:   1.000e-03    
2023-03-31 23:38:23,019 			Last test performance: 97.85%
2023-03-31 23:38:23,020 ----------------
2023-03-31 23:38:26,106   5   =>  2    		Training 486 pattern with 96.88% 	Forward time: 	 2.30 sec
2023-03-31 23:38:26,107 			Loss:    4.073e-03    			Backward time: 	 0.76 sec 
2023-03-31 23:38:26,231 			Learning rate: weights:   1.000e-03    
2023-03-31 23:38:26,231 			Last test performance: 97.85%
2023-03-31 23:38:26,231 ----------------
2023-03-31 23:38:28,084   5   =>  3    		Training 486 pattern with 96.88% 	Forward time: 	 1.27 sec
2023-03-31 23:38:28,085 			Loss:    4.742e-03    			Backward time: 	 0.56 sec 
2023-03-31 23:38:28,221 			Learning rate: weights:   1.000e-03    
2023-03-31 23:38:28,223 			Last test performance: 97.85%
2023-03-31 23:38:28,223 ----------------
2023-03-31 23:38:30,928   5   =>  4    		Training 486 pattern with 97.29% 	Forward time: 	 1.79 sec
2023-03-31 23:38:30,928 			Loss:    3.867e-03    			Backward time: 	 0.89 sec 
2023-03-31 23:38:31,067 			Learning rate: weights:   1.000e-03    
2023-03-31 23:38:31,068 			Last test performance: 97.85%
2023-03-31 23:38:31,068 ----------------
2023-03-31 23:38:33,169   5   =>  5    		Training 486 pattern with 97.08% 	Forward time: 	 1.47 sec
2023-03-31 23:38:33,169 			Loss:    4.048e-03    			Backward time: 	 0.60 sec 
2023-03-31 23:38:33,288 			Learning rate: weights:   1.000e-03    
2023-03-31 23:38:33,288 			Last test performance: 97.85%
2023-03-31 23:38:33,288 ----------------
2023-03-31 23:38:36,661   5   =>  6    		Training 486 pattern with 96.88% 	Forward time: 	 2.02 sec
2023-03-31 23:38:36,661 			Loss:    4.863e-03    			Backward time: 	 1.32 sec 
2023-03-31 23:38:36,795 			Learning rate: weights:   1.000e-03    
2023-03-31 23:38:36,796 			Last test performance: 97.85%
2023-03-31 23:38:36,796 ----------------
2023-03-31 23:38:39,789   5   =>  7    		Training 486 pattern with 96.88% 	Forward time: 	 1.88 sec
2023-03-31 23:38:39,789 			Loss:    6.277e-03    			Backward time: 	 1.09 sec 
2023-03-31 23:38:39,882 			Learning rate: weights:   1.000e-03    
2023-03-31 23:38:39,882 			Last test performance: 97.85%
2023-03-31 23:38:39,883 ----------------
2023-03-31 23:38:43,396   5   =>  8    		Training 486 pattern with 96.88% 	Forward time: 	 2.30 sec
2023-03-31 23:38:43,397 			Loss:    5.324e-03    			Backward time: 	 1.19 sec 
2023-03-31 23:38:43,574 			Learning rate: weights:   1.000e-03    
2023-03-31 23:38:43,575 			Last test performance: 97.85%
2023-03-31 23:38:43,608 ----------------
2023-03-31 23:38:47,384   5   =>  9    		Training 486 pattern with 96.25% 	Forward time: 	 2.98 sec
2023-03-31 23:38:47,384 			Loss:    5.123e-03    			Backward time: 	 0.81 sec 
2023-03-31 23:38:47,524 			Learning rate: weights:   1.000e-03    
2023-03-31 23:38:47,525 			Last test performance: 97.85%
2023-03-31 23:38:47,525 ----------------
2023-03-31 23:38:48,874   5   =>  10   		Training 486 pattern with 95.21% 	Forward time: 	 1.23 sec
2023-03-31 23:38:48,875 			Loss:    5.627e-03    			Backward time: 	 0.10 sec 
2023-03-31 23:38:49,073 			Learning rate: weights:   1.000e-03    
2023-03-31 23:38:49,073 			Last test performance: 97.85%
2023-03-31 23:38:49,073 ----------------
2023-03-31 23:38:53,130   5   =>  11   		Training 486 pattern with 97.29% 	Forward time: 	 2.65 sec
2023-03-31 23:38:53,131 			Loss:    3.199e-03    			Backward time: 	 1.34 sec 
2023-03-31 23:38:53,245 			Learning rate: weights:   1.000e-03    
2023-03-31 23:38:53,245 			Last test performance: 97.85%
2023-03-31 23:38:53,245 ----------------
2023-03-31 23:38:57,326   5   =>  12   		Training 486 pattern with 95.62% 	Forward time: 	 2.84 sec
2023-03-31 23:38:57,326 			Loss:    5.864e-03    			Backward time: 	 1.21 sec 
2023-03-31 23:38:57,423 			Learning rate: weights:   1.000e-03    
2023-03-31 23:38:57,423 			Last test performance: 97.85%
2023-03-31 23:38:57,423 ----------------
2023-03-31 23:39:00,488   5   =>  13   		Training 486 pattern with 96.04% 	Forward time: 	 2.05 sec
2023-03-31 23:39:00,488 			Loss:    4.490e-03    			Backward time: 	 0.98 sec 
2023-03-31 23:39:00,704 			Learning rate: weights:   1.000e-03    
2023-03-31 23:39:00,705 			Last test performance: 97.85%
2023-03-31 23:39:00,705 ----------------
2023-03-31 23:39:04,339   5   =>  14   		Training 486 pattern with 95.83% 	Forward time: 	 2.61 sec
2023-03-31 23:39:04,340 			Loss:    5.001e-03    			Backward time: 	 1.00 sec 
2023-03-31 23:39:04,552 			Learning rate: weights:   1.000e-03    
2023-03-31 23:39:04,552 			Last test performance: 97.85%
2023-03-31 23:39:04,552 ----------------
2023-03-31 23:39:08,083   5   =>  15   		Training 486 pattern with 96.67% 	Forward time: 	 2.67 sec
2023-03-31 23:39:08,083 			Loss:    3.818e-03    			Backward time: 	 0.83 sec 
2023-03-31 23:39:08,176 			Learning rate: weights:   1.000e-03    
2023-03-31 23:39:08,177 			Last test performance: 97.85%
2023-03-31 23:39:08,177 ----------------
2023-03-31 23:39:10,481   5   =>  16   		Training 486 pattern with 95.00% 	Forward time: 	 1.76 sec
2023-03-31 23:39:10,482 			Loss:    5.782e-03    			Backward time: 	 0.52 sec 
2023-03-31 23:39:10,580 			Learning rate: weights:   1.000e-03    
2023-03-31 23:39:10,580 			Last test performance: 97.85%
2023-03-31 23:39:10,581 ----------------
2023-03-31 23:39:14,970   5   =>  17   		Training 486 pattern with 95.42% 	Forward time: 	 2.96 sec
2023-03-31 23:39:14,970 			Loss:    6.883e-03    			Backward time: 	 1.41 sec 
2023-03-31 23:39:15,098 			Learning rate: weights:   1.000e-03    
2023-03-31 23:39:15,102 			Last test performance: 97.85%
2023-03-31 23:39:15,102 ----------------
2023-03-31 23:39:18,128   5   =>  18   		Training 486 pattern with 96.25% 	Forward time: 	 1.73 sec
2023-03-31 23:39:18,129 			Loss:    5.758e-03    			Backward time: 	 1.27 sec 
2023-03-31 23:39:18,262 			Learning rate: weights:   1.000e-03    
2023-03-31 23:39:18,268 			Last test performance: 97.85%
2023-03-31 23:39:18,268 ----------------
2023-03-31 23:39:20,701   5   =>  19   		Training 486 pattern with 97.50% 	Forward time: 	 1.56 sec
2023-03-31 23:39:20,702 			Loss:    3.916e-03    			Backward time: 	 0.83 sec 
2023-03-31 23:39:20,868 			Learning rate: weights:   1.000e-03    
2023-03-31 23:39:20,871 			Last test performance: 97.85%
2023-03-31 23:39:20,872 ----------------
2023-03-31 23:39:24,809   5   =>  20   		Training 486 pattern with 95.62% 	Forward time: 	 2.83 sec
2023-03-31 23:39:24,815 			Loss:    6.114e-03    			Backward time: 	 1.08 sec 
2023-03-31 23:39:24,893 			Learning rate: weights:   1.000e-03    
2023-03-31 23:39:24,893 			Last test performance: 97.85%
2023-03-31 23:39:24,893 ----------------
2023-03-31 23:39:28,375   5   =>  21   		Training 486 pattern with 95.21% 	Forward time: 	 2.54 sec
2023-03-31 23:39:28,375 			Loss:    7.111e-03    			Backward time: 	 0.91 sec 
2023-03-31 23:39:28,513 			Learning rate: weights:   1.000e-03    
2023-03-31 23:39:28,513 			Last test performance: 97.85%
2023-03-31 23:39:28,514 ----------------
2023-03-31 23:39:32,119   5   =>  22   		Training 486 pattern with 97.08% 	Forward time: 	 2.26 sec
2023-03-31 23:39:32,120 			Loss:    3.822e-03    			Backward time: 	 1.32 sec 
2023-03-31 23:39:32,353 			Learning rate: weights:   1.000e-03    
2023-03-31 23:39:32,353 			Last test performance: 97.85%
2023-03-31 23:39:32,354 ----------------
2023-03-31 23:39:35,883   5   =>  23   		Training 486 pattern with 96.25% 	Forward time: 	 2.90 sec
2023-03-31 23:39:35,883 			Loss:    5.178e-03    			Backward time: 	 0.60 sec 
2023-03-31 23:39:35,980 			Learning rate: weights:   1.000e-03    
2023-03-31 23:39:35,980 			Last test performance: 97.85%
2023-03-31 23:39:35,981 ----------------
2023-03-31 23:39:38,661   5   =>  24   		Training 486 pattern with 95.62% 	Forward time: 	 1.67 sec
2023-03-31 23:39:38,662 			Loss:    5.360e-03    			Backward time: 	 0.98 sec 
2023-03-31 23:39:38,856 			Learning rate: weights:   1.000e-03    
2023-03-31 23:39:38,856 			Last test performance: 97.85%
2023-03-31 23:39:38,856 ----------------
2023-03-31 23:39:40,968   5   =>  25   		Training 486 pattern with 96.04% 	Forward time: 	 1.38 sec
2023-03-31 23:39:40,968 			Loss:    5.441e-03    			Backward time: 	 0.71 sec 
2023-03-31 23:39:41,073 			Learning rate: weights:   1.000e-03    
2023-03-31 23:39:41,073 			Last test performance: 97.85%
2023-03-31 23:39:41,073 ----------------
2023-03-31 23:39:44,689   5   =>  26   		Training 486 pattern with 94.79% 	Forward time: 	 2.24 sec
2023-03-31 23:39:44,690 			Loss:    6.132e-03    			Backward time: 	 1.35 sec 
2023-03-31 23:39:44,842 			Learning rate: weights:   1.000e-03    
2023-03-31 23:39:44,842 			Last test performance: 97.85%
2023-03-31 23:39:44,842 ----------------
2023-03-31 23:39:47,501   5   =>  27   		Training 486 pattern with 96.46% 	Forward time: 	 1.81 sec
2023-03-31 23:39:47,502 			Loss:    4.175e-03    			Backward time: 	 0.82 sec 
2023-03-31 23:39:47,616 			Learning rate: weights:   1.000e-03    
2023-03-31 23:39:47,616 			Last test performance: 97.85%
2023-03-31 23:39:47,616 ----------------
2023-03-31 23:39:50,950   5   =>  28   		Training 486 pattern with 95.62% 	Forward time: 	 2.23 sec
2023-03-31 23:39:50,951 			Loss:    6.315e-03    			Backward time: 	 1.07 sec 
2023-03-31 23:39:51,359 			Learning rate: weights:   1.000e-03    
2023-03-31 23:39:51,405 			Last test performance: 97.85%
2023-03-31 23:39:51,406 ----------------
2023-03-31 23:39:54,284   5   =>  29   		Training 486 pattern with 95.83% 	Forward time: 	 1.78 sec
2023-03-31 23:39:54,284 			Loss:    4.120e-03    			Backward time: 	 1.12 sec 
2023-03-31 23:39:54,364 			Learning rate: weights:   1.000e-03    
2023-03-31 23:39:54,365 			Last test performance: 97.85%
2023-03-31 23:39:54,365 ----------------
2023-03-31 23:39:57,897   5   =>  30   		Training 486 pattern with 95.00% 	Forward time: 	 2.31 sec
2023-03-31 23:39:57,897 			Loss:    6.871e-03    			Backward time: 	 1.20 sec 
2023-03-31 23:39:57,977 			Learning rate: weights:   1.000e-03    
2023-03-31 23:39:57,977 			Last test performance: 97.85%
2023-03-31 23:39:57,978 ----------------
2023-03-31 23:40:00,684   5   =>  31   		Training 486 pattern with 96.04% 	Forward time: 	 1.86 sec
2023-03-31 23:40:00,684 			Loss:    5.013e-03    			Backward time: 	 0.83 sec 
2023-03-31 23:40:00,758 			Learning rate: weights:   1.000e-03    
2023-03-31 23:40:00,758 			Last test performance: 97.85%
2023-03-31 23:40:00,758 ----------------
2023-03-31 23:40:03,970   5   =>  32   		Training 486 pattern with 96.46% 	Forward time: 	 2.06 sec
2023-03-31 23:40:03,970 			Loss:    4.572e-03    			Backward time: 	 1.12 sec 
2023-03-31 23:40:04,067 			Learning rate: weights:   1.000e-03    
2023-03-31 23:40:04,069 			Last test performance: 97.85%
2023-03-31 23:40:04,069 ----------------
2023-03-31 23:40:07,080   5   =>  33   		Training 486 pattern with 95.83% 	Forward time: 	 2.32 sec
2023-03-31 23:40:07,081 			Loss:    5.469e-03    			Backward time: 	 0.67 sec 
2023-03-31 23:40:07,257 			Learning rate: weights:   1.000e-03    
2023-03-31 23:40:07,257 			Last test performance: 97.85%
2023-03-31 23:40:07,257 ----------------
2023-03-31 23:40:12,012   5   =>  34   		Training 486 pattern with 95.83% 	Forward time: 	 3.50 sec
2023-03-31 23:40:12,012 			Loss:    6.731e-03    			Backward time: 	 1.16 sec 
2023-03-31 23:40:12,107 			Learning rate: weights:   1.000e-03    
2023-03-31 23:40:12,108 			Last test performance: 97.85%
2023-03-31 23:40:12,109 ----------------
2023-03-31 23:40:15,655   5   =>  35   		Training 486 pattern with 96.04% 	Forward time: 	 2.70 sec
2023-03-31 23:40:15,655 			Loss:    4.772e-03    			Backward time: 	 0.80 sec 
2023-03-31 23:40:15,910 			Learning rate: weights:   1.000e-03    
2023-03-31 23:40:15,911 			Last test performance: 97.85%
2023-03-31 23:40:15,911 ----------------
2023-03-31 23:40:19,856   5   =>  36   		Training 486 pattern with 95.62% 	Forward time: 	 2.83 sec
2023-03-31 23:40:19,856 			Loss:    5.187e-03    			Backward time: 	 1.09 sec 
2023-03-31 23:40:19,944 			Learning rate: weights:   1.000e-03    
2023-03-31 23:40:19,944 			Last test performance: 97.85%
2023-03-31 23:40:19,944 ----------------
2023-03-31 23:40:24,553   5   =>  37   		Training 486 pattern with 97.08% 	Forward time: 	 3.10 sec
2023-03-31 23:40:24,553 			Loss:    4.050e-03    			Backward time: 	 1.48 sec 
2023-03-31 23:40:24,859 			Learning rate: weights:   1.000e-03    
2023-03-31 23:40:24,859 			Last test performance: 97.85%
2023-03-31 23:40:24,860 ----------------
2023-03-31 23:40:29,842   5   =>  38   		Training 486 pattern with 95.00% 	Forward time: 	 3.40 sec
2023-03-31 23:40:29,842 			Loss:    6.939e-03    			Backward time: 	 1.56 sec 
2023-03-31 23:40:29,953 			Learning rate: weights:   1.000e-03    
2023-03-31 23:40:29,984 			Last test performance: 97.85%
2023-03-31 23:40:29,984 ----------------
2023-03-31 23:40:34,209   5   =>  39   		Training 486 pattern with 95.42% 	Forward time: 	 2.96 sec
2023-03-31 23:40:34,209 			Loss:    5.841e-03    			Backward time: 	 1.27 sec 
2023-03-31 23:40:34,292 			Learning rate: weights:   1.000e-03    
2023-03-31 23:40:34,292 			Last test performance: 97.85%
2023-03-31 23:40:34,292 ----------------
2023-03-31 23:40:38,360   5   =>  40   		Training 486 pattern with 96.25% 	Forward time: 	 2.66 sec
2023-03-31 23:40:38,360 			Loss:    5.150e-03    			Backward time: 	 1.38 sec 
2023-03-31 23:40:38,460 			Learning rate: weights:   1.000e-03    
2023-03-31 23:40:38,460 			Last test performance: 97.85%
2023-03-31 23:40:38,460 ----------------
2023-03-31 23:40:41,232   5   =>  41   		Training 486 pattern with 96.67% 	Forward time: 	 1.88 sec
2023-03-31 23:40:41,233 			Loss:    4.757e-03    			Backward time: 	 0.86 sec 
2023-03-31 23:40:41,380 			Learning rate: weights:   1.000e-03    
2023-03-31 23:40:41,380 			Last test performance: 97.85%
2023-03-31 23:40:41,382 ----------------
2023-03-31 23:40:45,307   5   =>  42   		Training 486 pattern with 96.46% 	Forward time: 	 2.48 sec
2023-03-31 23:40:45,308 			Loss:    4.941e-03    			Backward time: 	 1.42 sec 
2023-03-31 23:40:45,427 			Learning rate: weights:   1.000e-03    
2023-03-31 23:40:45,427 			Last test performance: 97.85%
2023-03-31 23:40:45,427 ----------------
2023-03-31 23:40:48,472   5   =>  43   		Training 486 pattern with 96.88% 	Forward time: 	 2.25 sec
2023-03-31 23:40:48,473 			Loss:    4.411e-03    			Backward time: 	 0.77 sec 
2023-03-31 23:40:48,687 			Learning rate: weights:   1.000e-03    
2023-03-31 23:40:48,687 			Last test performance: 97.85%
2023-03-31 23:40:48,687 ----------------
2023-03-31 23:40:50,856   5   =>  44   		Training 486 pattern with 96.67% 	Forward time: 	 1.62 sec
2023-03-31 23:40:50,857 			Loss:    4.587e-03    			Backward time: 	 0.52 sec 
2023-03-31 23:40:51,097 			Learning rate: weights:   1.000e-03    
2023-03-31 23:40:51,098 			Last test performance: 97.85%
2023-03-31 23:40:51,098 ----------------
2023-03-31 23:40:54,339   5   =>  45   		Training 486 pattern with 96.04% 	Forward time: 	 2.33 sec
2023-03-31 23:40:54,339 			Loss:    4.529e-03    			Backward time: 	 0.88 sec 
2023-03-31 23:40:54,427 			Learning rate: weights:   1.000e-03    
2023-03-31 23:40:54,427 			Last test performance: 97.85%
2023-03-31 23:40:54,428 ----------------
2023-03-31 23:40:57,422   5   =>  46   		Training 486 pattern with 97.92% 	Forward time: 	 2.03 sec
2023-03-31 23:40:57,422 			Loss:    3.303e-03    			Backward time: 	 0.94 sec 
2023-03-31 23:40:57,509 			Learning rate: weights:   1.000e-03    
2023-03-31 23:40:57,509 			Last test performance: 97.85%
2023-03-31 23:40:57,509 ----------------
2023-03-31 23:41:00,985   5   =>  47   		Training 486 pattern with 93.96% 	Forward time: 	 2.32 sec
2023-03-31 23:41:00,985 			Loss:    7.152e-03    			Backward time: 	 1.11 sec 
2023-03-31 23:41:01,073 			Learning rate: weights:   1.000e-03    
2023-03-31 23:41:01,073 			Last test performance: 97.85%
2023-03-31 23:41:01,073 ----------------
2023-03-31 23:41:04,456   5   =>  48   		Training 486 pattern with 96.25% 	Forward time: 	 2.82 sec
2023-03-31 23:41:04,456 			Loss:    5.165e-03    			Backward time: 	 0.53 sec 
2023-03-31 23:41:04,648 			Learning rate: weights:   1.000e-03    
2023-03-31 23:41:04,648 			Last test performance: 97.85%
2023-03-31 23:41:04,648 ----------------
2023-03-31 23:41:09,404   5   =>  49   		Training 486 pattern with 96.25% 	Forward time: 	 3.82 sec
2023-03-31 23:41:09,405 			Loss:    4.722e-03    			Backward time: 	 0.91 sec 
2023-03-31 23:41:09,488 			Learning rate: weights:   1.000e-03    
2023-03-31 23:41:09,488 			Last test performance: 97.85%
2023-03-31 23:41:09,489 ----------------
2023-03-31 23:41:12,739   5   =>  50   		Training 486 pattern with 96.04% 	Forward time: 	 2.30 sec
2023-03-31 23:41:12,740 			Loss:    5.288e-03    			Backward time: 	 0.93 sec 
2023-03-31 23:41:12,946 			Learning rate: weights:   1.000e-03    
2023-03-31 23:41:12,946 			Last test performance: 97.85%
2023-03-31 23:41:12,946 ----------------
2023-03-31 23:41:16,512   5   =>  51   		Training 486 pattern with 95.83% 	Forward time: 	 2.19 sec
2023-03-31 23:41:16,512 			Loss:    5.541e-03    			Backward time: 	 1.35 sec 
2023-03-31 23:41:16,742 			Learning rate: weights:   1.000e-03    
2023-03-31 23:41:16,743 			Last test performance: 97.85%
2023-03-31 23:41:16,743 ----------------
2023-03-31 23:41:19,285   5   =>  52   		Training 486 pattern with 96.67% 	Forward time: 	 1.93 sec
2023-03-31 23:41:19,285 			Loss:    5.344e-03    			Backward time: 	 0.53 sec 
2023-03-31 23:41:19,376 			Learning rate: weights:   1.000e-03    
2023-03-31 23:41:19,376 			Last test performance: 97.85%
2023-03-31 23:41:19,377 ----------------
2023-03-31 23:41:22,913   5   =>  53   		Training 486 pattern with 95.21% 	Forward time: 	 2.49 sec
2023-03-31 23:41:22,914 			Loss:    6.498e-03    			Backward time: 	 1.02 sec 
2023-03-31 23:41:23,023 			Learning rate: weights:   1.000e-03    
2023-03-31 23:41:23,023 			Last test performance: 97.85%
2023-03-31 23:41:23,023 ----------------
2023-03-31 23:41:27,615   5   =>  54   		Training 486 pattern with 97.50% 	Forward time: 	 3.56 sec
2023-03-31 23:41:27,616 			Loss:    3.718e-03    			Backward time: 	 1.00 sec 
2023-03-31 23:41:27,755 			Learning rate: weights:   1.000e-03    
2023-03-31 23:41:27,756 			Last test performance: 97.85%
2023-03-31 23:41:27,756 ----------------
2023-03-31 23:41:30,659   5   =>  55   		Training 486 pattern with 96.88% 	Forward time: 	 2.05 sec
2023-03-31 23:41:30,660 			Loss:    4.452e-03    			Backward time: 	 0.82 sec 
2023-03-31 23:41:30,799 			Learning rate: weights:   1.000e-03    
2023-03-31 23:41:30,799 			Last test performance: 97.85%
2023-03-31 23:41:30,799 ----------------
2023-03-31 23:41:34,155   5   =>  56   		Training 486 pattern with 96.46% 	Forward time: 	 2.23 sec
2023-03-31 23:41:34,156 			Loss:    4.850e-03    			Backward time: 	 1.10 sec 
2023-03-31 23:41:34,293 			Learning rate: weights:   1.000e-03    
2023-03-31 23:41:34,294 			Last test performance: 97.85%
2023-03-31 23:41:34,294 ----------------
2023-03-31 23:41:37,108   5   =>  57   		Training 486 pattern with 96.04% 	Forward time: 	 2.04 sec
2023-03-31 23:41:37,109 			Loss:    4.494e-03    			Backward time: 	 0.74 sec 
2023-03-31 23:41:37,394 			Learning rate: weights:   1.000e-03    
2023-03-31 23:41:37,394 			Last test performance: 97.85%
2023-03-31 23:41:37,394 ----------------
2023-03-31 23:41:41,583   5   =>  58   		Training 486 pattern with 97.08% 	Forward time: 	 3.05 sec
2023-03-31 23:41:41,584 			Loss:    4.231e-03    			Backward time: 	 1.11 sec 
2023-03-31 23:41:41,774 			Learning rate: weights:   1.000e-03    
2023-03-31 23:41:41,774 			Last test performance: 97.85%
2023-03-31 23:41:41,774 ----------------
2023-03-31 23:41:45,369   5   =>  59   		Training 486 pattern with 95.62% 	Forward time: 	 2.57 sec
2023-03-31 23:41:45,369 			Loss:    6.445e-03    			Backward time: 	 1.00 sec 
2023-03-31 23:41:45,468 			Learning rate: weights:   1.000e-03    
2023-03-31 23:41:45,468 			Last test performance: 97.85%
2023-03-31 23:41:45,469 ----------------
2023-03-31 23:41:49,073   5   =>  60   		Training 486 pattern with 98.12% 	Forward time: 	 2.53 sec
2023-03-31 23:41:49,073 			Loss:    3.221e-03    			Backward time: 	 1.05 sec 
2023-03-31 23:41:49,202 			Learning rate: weights:   1.000e-03    
2023-03-31 23:41:49,202 			Last test performance: 97.85%
2023-03-31 23:41:49,202 ----------------
2023-03-31 23:41:51,849   5   =>  61   		Training 486 pattern with 96.88% 	Forward time: 	 2.04 sec
2023-03-31 23:41:51,849 			Loss:    5.142e-03    			Backward time: 	 0.58 sec 
2023-03-31 23:41:51,965 			Learning rate: weights:   1.000e-03    
2023-03-31 23:41:51,965 			Last test performance: 97.85%
2023-03-31 23:41:51,965 ----------------
2023-03-31 23:41:55,013   5   =>  62   		Training 486 pattern with 95.62% 	Forward time: 	 2.28 sec
2023-03-31 23:41:55,013 			Loss:    5.022e-03    			Backward time: 	 0.73 sec 
2023-03-31 23:41:55,106 			Learning rate: weights:   1.000e-03    
2023-03-31 23:41:55,106 			Last test performance: 97.85%
2023-03-31 23:41:55,106 ----------------
2023-03-31 23:41:58,803   5   =>  63   		Training 486 pattern with 96.88% 	Forward time: 	 2.55 sec
2023-03-31 23:41:58,804 			Loss:    5.165e-03    			Backward time: 	 1.10 sec 
2023-03-31 23:41:58,933 			Learning rate: weights:   1.000e-03    
2023-03-31 23:41:58,933 			Last test performance: 97.85%
2023-03-31 23:41:58,933 ----------------
2023-03-31 23:42:01,431   5   =>  64   		Training 486 pattern with 98.12% 	Forward time: 	 1.54 sec
2023-03-31 23:42:01,432 			Loss:    3.628e-03    			Backward time: 	 0.93 sec 
2023-03-31 23:42:01,521 			Learning rate: weights:   1.000e-03    
2023-03-31 23:42:01,521 			Last test performance: 97.85%
2023-03-31 23:42:01,522 ----------------
2023-03-31 23:42:05,480   5   =>  65   		Training 486 pattern with 96.67% 	Forward time: 	 2.71 sec
2023-03-31 23:42:05,481 			Loss:    4.668e-03    			Backward time: 	 1.20 sec 
2023-03-31 23:42:06,023 			Learning rate: weights:   1.000e-03    
2023-03-31 23:42:06,023 			Last test performance: 97.85%
2023-03-31 23:42:06,023 ----------------
2023-03-31 23:42:10,461   5   =>  66   		Training 486 pattern with 96.67% 	Forward time: 	 3.24 sec
2023-03-31 23:42:10,462 			Loss:    4.870e-03    			Backward time: 	 1.17 sec 
2023-03-31 23:42:10,554 			Learning rate: weights:   1.000e-03    
2023-03-31 23:42:10,555 			Last test performance: 97.85%
2023-03-31 23:42:10,555 ----------------
2023-03-31 23:42:14,889   5   =>  67   		Training 486 pattern with 96.25% 	Forward time: 	 2.94 sec
2023-03-31 23:42:14,890 			Loss:    5.404e-03    			Backward time: 	 1.36 sec 
2023-03-31 23:42:15,020 			Learning rate: weights:   1.000e-03    
2023-03-31 23:42:15,020 			Last test performance: 97.85%
2023-03-31 23:42:15,020 ----------------
2023-03-31 23:42:17,835   5   =>  68   		Training 486 pattern with 95.83% 	Forward time: 	 1.68 sec
2023-03-31 23:42:17,838 			Loss:    6.652e-03    			Backward time: 	 1.11 sec 
2023-03-31 23:42:18,026 			Learning rate: weights:   1.000e-03    
2023-03-31 23:42:18,026 			Last test performance: 97.85%
2023-03-31 23:42:18,026 ----------------
2023-03-31 23:42:21,411   5   =>  69   		Training 486 pattern with 96.88% 	Forward time: 	 2.11 sec
2023-03-31 23:42:21,411 			Loss:    4.413e-03    			Backward time: 	 1.25 sec 
2023-03-31 23:42:21,512 			Learning rate: weights:   1.000e-03    
2023-03-31 23:42:21,512 			Last test performance: 97.85%
2023-03-31 23:42:21,512 ----------------
2023-03-31 23:42:26,423   5   =>  70   		Training 486 pattern with 96.67% 	Forward time: 	 3.55 sec
2023-03-31 23:42:26,424 			Loss:    4.943e-03    			Backward time: 	 1.30 sec 
2023-03-31 23:42:26,537 			Learning rate: weights:   1.000e-03    
2023-03-31 23:42:26,537 			Last test performance: 97.85%
2023-03-31 23:42:26,537 ----------------
2023-03-31 23:42:30,504   5   =>  71   		Training 486 pattern with 97.08% 	Forward time: 	 2.99 sec
2023-03-31 23:42:30,505 			Loss:    5.366e-03    			Backward time: 	 0.95 sec 
2023-03-31 23:42:30,758 			Learning rate: weights:   1.000e-03    
2023-03-31 23:42:30,758 			Last test performance: 97.85%
2023-03-31 23:42:30,758 ----------------
2023-03-31 23:42:34,160   5   =>  72   		Training 486 pattern with 97.50% 	Forward time: 	 2.41 sec
2023-03-31 23:42:34,160 			Loss:    4.038e-03    			Backward time: 	 0.95 sec 
2023-03-31 23:42:34,428 			Learning rate: weights:   1.000e-03    
2023-03-31 23:42:34,428 			Last test performance: 97.85%
2023-03-31 23:42:34,428 ----------------
2023-03-31 23:42:36,631   5   =>  73   		Training 486 pattern with 95.42% 	Forward time: 	 1.59 sec
2023-03-31 23:42:36,631 			Loss:    7.221e-03    			Backward time: 	 0.56 sec 
2023-03-31 23:42:36,749 			Learning rate: weights:   1.000e-03    
2023-03-31 23:42:36,750 			Last test performance: 97.85%
2023-03-31 23:42:36,750 ----------------
2023-03-31 23:42:40,701   5   =>  74   		Training 486 pattern with 96.67% 	Forward time: 	 2.91 sec
2023-03-31 23:42:40,702 			Loss:    4.440e-03    			Backward time: 	 1.02 sec 
2023-03-31 23:42:40,790 			Learning rate: weights:   1.000e-03    
2023-03-31 23:42:40,790 			Last test performance: 97.85%
2023-03-31 23:42:40,790 ----------------
2023-03-31 23:42:43,394   5   =>  75   		Training 486 pattern with 95.00% 	Forward time: 	 1.66 sec
2023-03-31 23:42:43,395 			Loss:    5.094e-03    			Backward time: 	 0.92 sec 
2023-03-31 23:42:43,588 			Learning rate: weights:   1.000e-03    
2023-03-31 23:42:43,588 			Last test performance: 97.85%
2023-03-31 23:42:43,589 ----------------
2023-03-31 23:42:45,906   5   =>  76   		Training 486 pattern with 96.04% 	Forward time: 	 1.44 sec
2023-03-31 23:42:45,907 			Loss:    4.495e-03    			Backward time: 	 0.83 sec 
2023-03-31 23:42:46,052 			Learning rate: weights:   1.000e-03    
2023-03-31 23:42:46,052 			Last test performance: 97.85%
2023-03-31 23:42:46,052 ----------------
2023-03-31 23:42:48,326   5   =>  77   		Training 486 pattern with 96.67% 	Forward time: 	 1.59 sec
2023-03-31 23:42:48,326 			Loss:    3.391e-03    			Backward time: 	 0.66 sec 
2023-03-31 23:42:48,431 			Learning rate: weights:   1.000e-03    
2023-03-31 23:42:48,431 			Last test performance: 97.85%
2023-03-31 23:42:48,431 ----------------
2023-03-31 23:42:51,055   5   =>  78   		Training 486 pattern with 97.08% 	Forward time: 	 1.94 sec
2023-03-31 23:42:51,055 			Loss:    4.305e-03    			Backward time: 	 0.66 sec 
2023-03-31 23:42:51,208 			Learning rate: weights:   1.000e-03    
2023-03-31 23:42:51,210 			Last test performance: 97.85%
2023-03-31 23:42:51,210 ----------------
2023-03-31 23:42:54,964   5   =>  79   		Training 486 pattern with 95.62% 	Forward time: 	 2.52 sec
2023-03-31 23:42:54,965 			Loss:    7.635e-03    			Backward time: 	 1.21 sec 
2023-03-31 23:42:55,059 			Learning rate: weights:   1.000e-03    
2023-03-31 23:42:55,059 			Last test performance: 97.85%
2023-03-31 23:42:55,059 ----------------
2023-03-31 23:42:58,542   5   =>  80   		Training 486 pattern with 95.62% 	Forward time: 	 2.43 sec
2023-03-31 23:42:58,543 			Loss:    5.018e-03    			Backward time: 	 1.02 sec 
2023-03-31 23:42:58,770 			Learning rate: weights:   1.000e-03    
2023-03-31 23:42:58,770 			Last test performance: 97.85%
2023-03-31 23:42:58,770 ----------------
2023-03-31 23:43:01,812   5   =>  81   		Training 486 pattern with 96.88% 	Forward time: 	 2.60 sec
2023-03-31 23:43:01,813 			Loss:    4.398e-03    			Backward time: 	 0.42 sec 
2023-03-31 23:43:01,897 			Learning rate: weights:   1.000e-03    
2023-03-31 23:43:01,897 			Last test performance: 97.85%
2023-03-31 23:43:01,897 ----------------
2023-03-31 23:43:05,393   5   =>  82   		Training 486 pattern with 96.67% 	Forward time: 	 2.43 sec
2023-03-31 23:43:05,394 			Loss:    5.255e-03    			Backward time: 	 0.99 sec 
2023-03-31 23:43:05,480 			Learning rate: weights:   1.000e-03    
2023-03-31 23:43:05,480 			Last test performance: 97.85%
2023-03-31 23:43:05,480 ----------------
2023-03-31 23:43:09,484   5   =>  83   		Training 486 pattern with 95.21% 	Forward time: 	 3.16 sec
2023-03-31 23:43:09,513 			Loss:    6.413e-03    			Backward time: 	 0.80 sec 
2023-03-31 23:43:09,749 			Learning rate: weights:   1.000e-03    
2023-03-31 23:43:09,750 			Last test performance: 97.85%
2023-03-31 23:43:09,750 ----------------
2023-03-31 23:43:12,287   5   =>  84   		Training 486 pattern with 96.46% 	Forward time: 	 1.97 sec
2023-03-31 23:43:12,287 			Loss:    4.713e-03    			Backward time: 	 0.54 sec 
2023-03-31 23:43:12,385 			Learning rate: weights:   1.000e-03    
2023-03-31 23:43:12,385 			Last test performance: 97.85%
2023-03-31 23:43:12,386 ----------------
2023-03-31 23:43:16,020   5   =>  85   		Training 486 pattern with 96.67% 	Forward time: 	 2.46 sec
2023-03-31 23:43:16,020 			Loss:    4.488e-03    			Backward time: 	 1.15 sec 
2023-03-31 23:43:16,177 			Learning rate: weights:   1.000e-03    
2023-03-31 23:43:16,178 			Last test performance: 97.85%
2023-03-31 23:43:16,178 ----------------
2023-03-31 23:43:19,698   5   =>  86   		Training 486 pattern with 97.71% 	Forward time: 	 2.07 sec
2023-03-31 23:43:19,698 			Loss:    3.916e-03    			Backward time: 	 1.42 sec 
2023-03-31 23:43:19,783 			Learning rate: weights:   1.000e-03    
2023-03-31 23:43:19,783 			Last test performance: 97.85%
2023-03-31 23:43:19,783 ----------------
2023-03-31 23:43:22,573   5   =>  87   		Training 486 pattern with 95.83% 	Forward time: 	 1.97 sec
2023-03-31 23:43:22,573 			Loss:    4.305e-03    			Backward time: 	 0.79 sec 
2023-03-31 23:43:22,716 			Learning rate: weights:   1.000e-03    
2023-03-31 23:43:22,716 			Last test performance: 97.85%
2023-03-31 23:43:22,716 ----------------
2023-03-31 23:43:25,884   5   =>  88   		Training 486 pattern with 96.88% 	Forward time: 	 2.36 sec
2023-03-31 23:43:25,884 			Loss:    3.355e-03    			Backward time: 	 0.78 sec 
2023-03-31 23:43:26,015 			Learning rate: weights:   1.000e-03    
2023-03-31 23:43:26,017 			Last test performance: 97.85%
2023-03-31 23:43:26,017 ----------------
2023-03-31 23:43:28,223   5   =>  89   		Training 486 pattern with 95.42% 	Forward time: 	 1.44 sec
2023-03-31 23:43:28,223 			Loss:    6.739e-03    			Backward time: 	 0.74 sec 
2023-03-31 23:43:28,338 			Learning rate: weights:   1.000e-03    
2023-03-31 23:43:28,339 			Last test performance: 97.85%
2023-03-31 23:43:28,339 ----------------
2023-03-31 23:43:31,854   5   =>  90   		Training 486 pattern with 97.08% 	Forward time: 	 2.35 sec
2023-03-31 23:43:31,854 			Loss:    4.573e-03    			Backward time: 	 1.14 sec 
2023-03-31 23:43:31,954 			Learning rate: weights:   1.000e-03    
2023-03-31 23:43:31,954 			Last test performance: 97.85%
2023-03-31 23:43:31,954 ----------------
2023-03-31 23:43:35,242   5   =>  91   		Training 486 pattern with 96.25% 	Forward time: 	 2.30 sec
2023-03-31 23:43:35,242 			Loss:    5.264e-03    			Backward time: 	 0.96 sec 
2023-03-31 23:43:35,372 			Learning rate: weights:   1.000e-03    
2023-03-31 23:43:35,372 			Last test performance: 97.85%
2023-03-31 23:43:35,373 ----------------
2023-03-31 23:43:37,476   5   =>  92   		Training 486 pattern with 96.04% 	Forward time: 	 1.45 sec
2023-03-31 23:43:37,477 			Loss:    5.442e-03    			Backward time: 	 0.63 sec 
2023-03-31 23:43:37,741 			Learning rate: weights:   1.000e-03    
2023-03-31 23:43:37,741 			Last test performance: 97.85%
2023-03-31 23:43:37,741 ----------------
2023-03-31 23:43:40,351   5   =>  93   		Training 486 pattern with 93.54% 	Forward time: 	 1.70 sec
2023-03-31 23:43:40,352 			Loss:    7.302e-03    			Backward time: 	 0.89 sec 
2023-03-31 23:43:40,435 			Learning rate: weights:   1.000e-03    
2023-03-31 23:43:40,435 			Last test performance: 97.85%
2023-03-31 23:43:40,435 ----------------
2023-03-31 23:43:43,612   5   =>  94   		Training 486 pattern with 95.00% 	Forward time: 	 2.07 sec
2023-03-31 23:43:43,612 			Loss:    5.553e-03    			Backward time: 	 1.07 sec 
2023-03-31 23:43:43,720 			Learning rate: weights:   1.000e-03    
2023-03-31 23:43:43,720 			Last test performance: 97.85%
2023-03-31 23:43:43,720 ----------------
2023-03-31 23:43:47,076   5   =>  95   		Training 486 pattern with 95.62% 	Forward time: 	 2.05 sec
2023-03-31 23:43:47,076 			Loss:    4.877e-03    			Backward time: 	 1.28 sec 
2023-03-31 23:43:47,170 			Learning rate: weights:   1.000e-03    
2023-03-31 23:43:47,170 			Last test performance: 97.85%
2023-03-31 23:43:47,171 ----------------
2023-03-31 23:43:51,171   5   =>  96   		Training 486 pattern with 97.29% 	Forward time: 	 2.74 sec
2023-03-31 23:43:51,172 			Loss:    4.137e-03    			Backward time: 	 1.24 sec 
2023-03-31 23:43:51,261 			Learning rate: weights:   1.000e-03    
2023-03-31 23:43:51,261 			Last test performance: 97.85%
2023-03-31 23:43:51,261 ----------------
2023-03-31 23:43:54,988   5   =>  97   		Training 486 pattern with 97.08% 	Forward time: 	 2.74 sec
2023-03-31 23:43:54,989 			Loss:    3.665e-03    			Backward time: 	 0.96 sec 
2023-03-31 23:43:55,112 			Learning rate: weights:   1.000e-03    
2023-03-31 23:43:55,113 			Last test performance: 97.85%
2023-03-31 23:43:55,113 ----------------
2023-03-31 23:43:58,453   5   =>  98   		Training 486 pattern with 97.08% 	Forward time: 	 2.45 sec
2023-03-31 23:43:58,453 			Loss:    3.667e-03    			Backward time: 	 0.86 sec 
2023-03-31 23:43:58,561 			Learning rate: weights:   1.000e-03    
2023-03-31 23:43:58,561 			Last test performance: 97.85%
2023-03-31 23:43:58,561 ----------------
2023-03-31 23:44:00,126   5   =>  99   		Training 486 pattern with 95.83% 	Forward time: 	 1.25 sec
2023-03-31 23:44:00,127 			Loss:    4.851e-03    			Backward time: 	 0.27 sec 
2023-03-31 23:44:00,224 			Learning rate: weights:   1.000e-03    
2023-03-31 23:44:00,224 			Last test performance: 97.85%
2023-03-31 23:44:00,224 ----------------
2023-03-31 23:44:03,681   5   => 100   		Training 486 pattern with 96.67% 	Forward time: 	 2.26 sec
2023-03-31 23:44:03,682 			Loss:    4.968e-03    			Backward time: 	 1.15 sec 
2023-03-31 23:44:03,777 			Learning rate: weights:   1.000e-03    
2023-03-31 23:44:03,777 			Last test performance: 97.85%
2023-03-31 23:44:03,778 ----------------
2023-03-31 23:44:06,848   5   => 101   		Training 486 pattern with 97.50% 	Forward time: 	 2.21 sec
2023-03-31 23:44:06,848 			Loss:    3.758e-03    			Backward time: 	 0.84 sec 
2023-03-31 23:44:07,128 			Learning rate: weights:   1.000e-03    
2023-03-31 23:44:07,129 			Last test performance: 97.85%
2023-03-31 23:44:07,129 ----------------
2023-03-31 23:44:11,059   5   => 102   		Training 486 pattern with 97.29% 	Forward time: 	 2.62 sec
2023-03-31 23:44:11,060 			Loss:    3.844e-03    			Backward time: 	 1.28 sec 
2023-03-31 23:44:11,175 			Learning rate: weights:   1.000e-03    
2023-03-31 23:44:11,176 			Last test performance: 97.85%
2023-03-31 23:44:11,176 ----------------
2023-03-31 23:44:14,970   5   => 103   		Training 486 pattern with 96.04% 	Forward time: 	 2.40 sec
2023-03-31 23:44:14,970 			Loss:    5.549e-03    			Backward time: 	 1.37 sec 
2023-03-31 23:44:15,364 			Learning rate: weights:   1.000e-03    
2023-03-31 23:44:15,364 			Last test performance: 97.85%
2023-03-31 23:44:15,364 ----------------
2023-03-31 23:44:17,805   5   => 104   		Training 486 pattern with 96.46% 	Forward time: 	 1.79 sec
2023-03-31 23:44:17,805 			Loss:    5.337e-03    			Backward time: 	 0.62 sec 
2023-03-31 23:44:18,072 			Learning rate: weights:   1.000e-03    
2023-03-31 23:44:18,072 			Last test performance: 97.85%
2023-03-31 23:44:18,073 ----------------
2023-03-31 23:44:22,167   5   => 105   		Training 486 pattern with 95.62% 	Forward time: 	 2.83 sec
2023-03-31 23:44:22,167 			Loss:    5.940e-03    			Backward time: 	 1.23 sec 
2023-03-31 23:44:22,306 			Learning rate: weights:   1.000e-03    
2023-03-31 23:44:22,307 			Last test performance: 97.85%
2023-03-31 23:44:22,307 ----------------
2023-03-31 23:44:26,022   5   => 106   		Training 486 pattern with 98.75% 	Forward time: 	 2.95 sec
2023-03-31 23:44:26,022 			Loss:    2.623e-03    			Backward time: 	 0.74 sec 
2023-03-31 23:44:26,114 			Learning rate: weights:   1.000e-03    
2023-03-31 23:44:26,115 			Last test performance: 97.85%
2023-03-31 23:44:26,115 ----------------
2023-03-31 23:44:30,393   5   => 107   		Training 486 pattern with 97.29% 	Forward time: 	 2.61 sec
2023-03-31 23:44:30,393 			Loss:    3.919e-03    			Backward time: 	 1.64 sec 
2023-03-31 23:44:30,495 			Learning rate: weights:   1.000e-03    
2023-03-31 23:44:30,495 			Last test performance: 97.85%
2023-03-31 23:44:30,496 ----------------
2023-03-31 23:44:34,252   5   => 108   		Training 486 pattern with 97.29% 	Forward time: 	 2.52 sec
2023-03-31 23:44:34,252 			Loss:    4.254e-03    			Backward time: 	 1.21 sec 
2023-03-31 23:44:34,383 			Learning rate: weights:   1.000e-03    
2023-03-31 23:44:34,384 			Last test performance: 97.85%
2023-03-31 23:44:34,384 ----------------
2023-03-31 23:44:38,149   5   => 109   		Training 486 pattern with 95.62% 	Forward time: 	 2.22 sec
2023-03-31 23:44:38,149 			Loss:    5.868e-03    			Backward time: 	 1.52 sec 
2023-03-31 23:44:38,295 			Learning rate: weights:   1.000e-03    
2023-03-31 23:44:38,298 			Last test performance: 97.85%
2023-03-31 23:44:38,298 ----------------
2023-03-31 23:44:40,702   5   => 110   		Training 486 pattern with 97.08% 	Forward time: 	 1.88 sec
2023-03-31 23:44:40,703 			Loss:    4.104e-03    			Backward time: 	 0.50 sec 
2023-03-31 23:44:40,793 			Learning rate: weights:   1.000e-03    
2023-03-31 23:44:40,794 			Last test performance: 97.85%
2023-03-31 23:44:40,794 ----------------
2023-03-31 23:44:44,752   5   => 111   		Training 486 pattern with 95.62% 	Forward time: 	 1.99 sec
2023-03-31 23:44:44,752 			Loss:    6.332e-03    			Backward time: 	 1.94 sec 
2023-03-31 23:44:44,843 			Learning rate: weights:   1.000e-03    
2023-03-31 23:44:44,843 			Last test performance: 97.85%
2023-03-31 23:44:44,843 ----------------
2023-03-31 23:44:48,642   5   => 112   		Training 486 pattern with 96.04% 	Forward time: 	 2.19 sec
2023-03-31 23:44:48,642 			Loss:    4.919e-03    			Backward time: 	 1.58 sec 
2023-03-31 23:44:48,779 			Learning rate: weights:   1.000e-03    
2023-03-31 23:44:48,779 			Last test performance: 97.85%
2023-03-31 23:44:48,779 ----------------
2023-03-31 23:44:52,902   5   => 113   		Training 486 pattern with 95.00% 	Forward time: 	 2.67 sec
2023-03-31 23:44:52,902 			Loss:    6.337e-03    			Backward time: 	 1.43 sec 
2023-03-31 23:44:53,037 			Learning rate: weights:   1.000e-03    
2023-03-31 23:44:53,037 			Last test performance: 97.85%
2023-03-31 23:44:53,037 ----------------
2023-03-31 23:44:54,939   5   => 114   		Training 486 pattern with 96.04% 	Forward time: 	 1.42 sec
2023-03-31 23:44:54,939 			Loss:    6.248e-03    			Backward time: 	 0.46 sec 
2023-03-31 23:44:55,087 			Learning rate: weights:   1.000e-03    
2023-03-31 23:44:55,089 			Last test performance: 97.85%
2023-03-31 23:44:55,089 ----------------
2023-03-31 23:44:58,433   5   => 115   		Training 486 pattern with 95.21% 	Forward time: 	 2.23 sec
2023-03-31 23:44:58,434 			Loss:    5.427e-03    			Backward time: 	 1.09 sec 
2023-03-31 23:44:58,687 			Learning rate: weights:   1.000e-03    
2023-03-31 23:44:58,688 			Last test performance: 97.85%
2023-03-31 23:44:58,688 ----------------
2023-03-31 23:45:01,781   5   => 116   		Training 486 pattern with 97.50% 	Forward time: 	 2.23 sec
2023-03-31 23:45:01,782 			Loss:    4.394e-03    			Backward time: 	 0.84 sec 
2023-03-31 23:45:01,872 			Learning rate: weights:   1.000e-03    
2023-03-31 23:45:01,872 			Last test performance: 97.85%
2023-03-31 23:45:01,872 ----------------
2023-03-31 23:45:04,620   5   => 117   		Training 486 pattern with 95.00% 	Forward time: 	 1.68 sec
2023-03-31 23:45:04,620 			Loss:    7.018e-03    			Backward time: 	 1.03 sec 
2023-03-31 23:45:04,806 			Learning rate: weights:   1.000e-03    
2023-03-31 23:45:04,807 			Last test performance: 97.85%
2023-03-31 23:45:04,807 ----------------
2023-03-31 23:45:07,866   5   => 118   		Training 486 pattern with 96.67% 	Forward time: 	 2.05 sec
2023-03-31 23:45:07,866 			Loss:    5.485e-03    			Backward time: 	 0.99 sec 
2023-03-31 23:45:08,002 			Learning rate: weights:   1.000e-03    
2023-03-31 23:45:08,003 			Last test performance: 97.85%
2023-03-31 23:45:08,003 ----------------
2023-03-31 23:45:12,880   5   => 119   		Training 486 pattern with 97.29% 	Forward time: 	 4.12 sec
2023-03-31 23:45:12,880 			Loss:    4.041e-03    			Backward time: 	 0.73 sec 
2023-03-31 23:45:12,965 			Learning rate: weights:   1.000e-03    
2023-03-31 23:45:12,966 			Last test performance: 97.85%
2023-03-31 23:45:12,966 ----------------
2023-03-31 23:45:15,961   5   => 120   		Training 486 pattern with 96.25% 	Forward time: 	 2.25 sec
2023-03-31 23:45:15,962 			Loss:    5.447e-03    			Backward time: 	 0.72 sec 
2023-03-31 23:45:16,096 			Learning rate: weights:   1.000e-03    
2023-03-31 23:45:16,096 			Last test performance: 97.85%
2023-03-31 23:45:16,096 ----------------
2023-03-31 23:45:19,187   5   => 121   		Training 486 pattern with 96.88% 	Forward time: 	 1.99 sec
2023-03-31 23:45:19,187 			Loss:    3.899e-03    			Backward time: 	 1.07 sec 
2023-03-31 23:45:19,324 			Learning rate: weights:   1.000e-03    
2023-03-31 23:45:19,324 			Last test performance: 97.85%
2023-03-31 23:45:19,328 ----------------
2023-03-31 23:45:23,877   5   => 122   		Training 486 pattern with 95.00% 	Forward time: 	 2.76 sec
2023-03-31 23:45:23,878 			Loss:    5.195e-03    			Backward time: 	 1.77 sec 
2023-03-31 23:45:23,977 			Learning rate: weights:   1.000e-03    
2023-03-31 23:45:23,977 			Last test performance: 97.85%
2023-03-31 23:45:23,977 ----------------
2023-03-31 23:45:26,645   5   => 123   		Training 486 pattern with 95.83% 	Forward time: 	 2.09 sec
2023-03-31 23:45:26,645 			Loss:    5.793e-03    			Backward time: 	 0.55 sec 
2023-03-31 23:45:26,740 			Learning rate: weights:   1.000e-03    
2023-03-31 23:45:26,740 			Last test performance: 97.85%
2023-03-31 23:45:26,740 ----------------
2023-03-31 23:45:29,346   5   => 124   		Training 486 pattern with 95.42% 	Forward time: 	 1.70 sec
2023-03-31 23:45:29,347 			Loss:    6.762e-03    			Backward time: 	 0.87 sec 
2023-03-31 23:45:29,697 
2023-03-31 23:45:29,697 Testing:
2023-03-31 23:45:29,931 		24 of 10000 with 95.83% 	 Time used:  0.23 sec
2023-03-31 23:45:30,147 		48 of 10000 with 91.67% 	 Time used:  0.21 sec
2023-03-31 23:45:30,288 		72 of 10000 with 94.44% 	 Time used:  0.14 sec
2023-03-31 23:45:30,426 		96 of 10000 with 94.79% 	 Time used:  0.14 sec
2023-03-31 23:45:30,574 		120 of 10000 with 95.83% 	 Time used:  0.15 sec
2023-03-31 23:45:30,725 		144 of 10000 with 95.83% 	 Time used:  0.15 sec
2023-03-31 23:45:30,891 		168 of 10000 with 95.83% 	 Time used:  0.16 sec
2023-03-31 23:45:31,114 		192 of 10000 with 96.35% 	 Time used:  0.22 sec
2023-03-31 23:45:31,284 		216 of 10000 with 96.76% 	 Time used:  0.17 sec
2023-03-31 23:45:31,482 		240 of 10000 with 97.08% 	 Time used:  0.20 sec
2023-03-31 23:45:31,684 		264 of 10000 with 96.97% 	 Time used:  0.20 sec
2023-03-31 23:45:31,943 		288 of 10000 with 96.18% 	 Time used:  0.26 sec
2023-03-31 23:45:31,979 		312 of 10000 with 96.15% 	 Time used:  0.03 sec
2023-03-31 23:45:32,019 		336 of 10000 with 96.13% 	 Time used:  0.04 sec
2023-03-31 23:45:32,063 		360 of 10000 with 96.11% 	 Time used:  0.04 sec
2023-03-31 23:45:32,104 		384 of 10000 with 96.35% 	 Time used:  0.04 sec
2023-03-31 23:45:32,144 		408 of 10000 with 96.57% 	 Time used:  0.04 sec
2023-03-31 23:45:32,375 		432 of 10000 with 96.76% 	 Time used:  0.23 sec
2023-03-31 23:45:32,563 		456 of 10000 with 96.05% 	 Time used:  0.19 sec
2023-03-31 23:45:32,744 		480 of 10000 with 96.04% 	 Time used:  0.18 sec
2023-03-31 23:45:32,899 		504 of 10000 with 96.23% 	 Time used:  0.15 sec
2023-03-31 23:45:33,142 		528 of 10000 with 96.40% 	 Time used:  0.24 sec
2023-03-31 23:45:33,205 		552 of 10000 with 96.56% 	 Time used:  0.06 sec
2023-03-31 23:45:33,281 		576 of 10000 with 96.53% 	 Time used:  0.07 sec
2023-03-31 23:45:33,326 		600 of 10000 with 96.67% 	 Time used:  0.04 sec
2023-03-31 23:45:33,367 		624 of 10000 with 96.79% 	 Time used:  0.04 sec
2023-03-31 23:45:33,408 		648 of 10000 with 96.91% 	 Time used:  0.04 sec
2023-03-31 23:45:33,456 		672 of 10000 with 97.02% 	 Time used:  0.05 sec
2023-03-31 23:45:33,749 		696 of 10000 with 97.13% 	 Time used:  0.29 sec
2023-03-31 23:45:33,887 		720 of 10000 with 97.22% 	 Time used:  0.14 sec
2023-03-31 23:45:34,401 		744 of 10000 with 97.31% 	 Time used:  0.51 sec
2023-03-31 23:45:34,618 		768 of 10000 with 97.27% 	 Time used:  0.22 sec
2023-03-31 23:45:34,811 		792 of 10000 with 97.22% 	 Time used:  0.19 sec
2023-03-31 23:45:34,987 		816 of 10000 with 97.18% 	 Time used:  0.17 sec
2023-03-31 23:45:35,163 		840 of 10000 with 97.26% 	 Time used:  0.17 sec
2023-03-31 23:45:35,343 		864 of 10000 with 97.22% 	 Time used:  0.18 sec
2023-03-31 23:45:35,615 		888 of 10000 with 97.30% 	 Time used:  0.27 sec
2023-03-31 23:45:35,652 		912 of 10000 with 97.15% 	 Time used:  0.03 sec
2023-03-31 23:45:35,693 		936 of 10000 with 97.22% 	 Time used:  0.04 sec
2023-03-31 23:45:35,734 		960 of 10000 with 97.29% 	 Time used:  0.04 sec
2023-03-31 23:45:35,774 		984 of 10000 with 97.36% 	 Time used:  0.04 sec
2023-03-31 23:45:35,815 		1008 of 10000 with 97.42% 	 Time used:  0.04 sec
2023-03-31 23:45:35,855 		1032 of 10000 with 97.38% 	 Time used:  0.04 sec
2023-03-31 23:45:35,896 		1056 of 10000 with 97.35% 	 Time used:  0.04 sec
2023-03-31 23:45:35,937 		1080 of 10000 with 97.31% 	 Time used:  0.04 sec
2023-03-31 23:45:35,977 		1104 of 10000 with 97.37% 	 Time used:  0.04 sec
2023-03-31 23:45:36,083 		1128 of 10000 with 97.43% 	 Time used:  0.07 sec
2023-03-31 23:45:36,156 		1152 of 10000 with 97.48% 	 Time used:  0.07 sec
2023-03-31 23:45:36,228 		1176 of 10000 with 97.45% 	 Time used:  0.07 sec
2023-03-31 23:45:36,403 		1200 of 10000 with 97.50% 	 Time used:  0.17 sec
2023-03-31 23:45:36,648 		1224 of 10000 with 97.55% 	 Time used:  0.24 sec
2023-03-31 23:45:36,827 		1248 of 10000 with 97.60% 	 Time used:  0.18 sec
2023-03-31 23:45:37,025 		1272 of 10000 with 97.64% 	 Time used:  0.20 sec
2023-03-31 23:45:37,216 		1296 of 10000 with 97.45% 	 Time used:  0.19 sec
2023-03-31 23:45:37,389 		1320 of 10000 with 97.42% 	 Time used:  0.17 sec
2023-03-31 23:45:37,623 		1344 of 10000 with 97.40% 	 Time used:  0.23 sec
2023-03-31 23:45:37,747 		1368 of 10000 with 97.37% 	 Time used:  0.12 sec
2023-03-31 23:45:37,983 		1392 of 10000 with 97.41% 	 Time used:  0.24 sec
2023-03-31 23:45:38,012 		1416 of 10000 with 97.39% 	 Time used:  0.03 sec
2023-03-31 23:45:38,053 		1440 of 10000 with 97.43% 	 Time used:  0.04 sec
2023-03-31 23:45:38,093 		1464 of 10000 with 97.47% 	 Time used:  0.04 sec
2023-03-31 23:45:38,137 		1488 of 10000 with 97.45% 	 Time used:  0.04 sec
2023-03-31 23:45:38,177 		1512 of 10000 with 97.49% 	 Time used:  0.04 sec
2023-03-31 23:45:38,242 		1536 of 10000 with 97.40% 	 Time used:  0.04 sec
2023-03-31 23:45:38,283 		1560 of 10000 with 97.44% 	 Time used:  0.04 sec
2023-03-31 23:45:38,323 		1584 of 10000 with 97.41% 	 Time used:  0.04 sec
2023-03-31 23:45:38,412 		1608 of 10000 with 97.39% 	 Time used:  0.09 sec
2023-03-31 23:45:38,453 		1632 of 10000 with 97.37% 	 Time used:  0.04 sec
2023-03-31 23:45:38,636 		1656 of 10000 with 97.40% 	 Time used:  0.18 sec
2023-03-31 23:45:38,853 		1680 of 10000 with 97.44% 	 Time used:  0.22 sec
2023-03-31 23:45:39,077 		1704 of 10000 with 97.48% 	 Time used:  0.22 sec
2023-03-31 23:45:39,113 		1728 of 10000 with 97.45% 	 Time used:  0.03 sec
2023-03-31 23:45:39,152 		1752 of 10000 with 97.49% 	 Time used:  0.04 sec
2023-03-31 23:45:39,191 		1776 of 10000 with 97.52% 	 Time used:  0.04 sec
2023-03-31 23:45:39,341 		1800 of 10000 with 97.56% 	 Time used:  0.15 sec
2023-03-31 23:45:39,499 		1824 of 10000 with 97.53% 	 Time used:  0.16 sec
2023-03-31 23:45:39,719 		1848 of 10000 with 97.46% 	 Time used:  0.22 sec
2023-03-31 23:45:39,915 		1872 of 10000 with 97.49% 	 Time used:  0.19 sec
2023-03-31 23:45:40,142 		1896 of 10000 with 97.52% 	 Time used:  0.23 sec
2023-03-31 23:45:40,343 		1920 of 10000 with 97.55% 	 Time used:  0.20 sec
2023-03-31 23:45:40,514 		1944 of 10000 with 97.58% 	 Time used:  0.17 sec
2023-03-31 23:45:40,677 		1968 of 10000 with 97.46% 	 Time used:  0.16 sec
2023-03-31 23:45:40,944 		1992 of 10000 with 97.49% 	 Time used:  0.27 sec
2023-03-31 23:45:41,175 		2016 of 10000 with 97.52% 	 Time used:  0.23 sec
2023-03-31 23:45:41,338 		2040 of 10000 with 97.55% 	 Time used:  0.16 sec
2023-03-31 23:45:41,759 		2064 of 10000 with 97.58% 	 Time used:  0.42 sec
2023-03-31 23:45:41,945 		2088 of 10000 with 97.56% 	 Time used:  0.19 sec
2023-03-31 23:45:42,180 		2112 of 10000 with 97.54% 	 Time used:  0.23 sec
2023-03-31 23:45:42,209 		2136 of 10000 with 97.52% 	 Time used:  0.03 sec
2023-03-31 23:45:42,368 		2160 of 10000 with 97.55% 	 Time used:  0.16 sec
2023-03-31 23:45:42,582 		2184 of 10000 with 97.57% 	 Time used:  0.21 sec
2023-03-31 23:45:42,808 		2208 of 10000 with 97.60% 	 Time used:  0.22 sec
2023-03-31 23:45:42,969 		2232 of 10000 with 97.63% 	 Time used:  0.16 sec
2023-03-31 23:45:43,187 		2256 of 10000 with 97.65% 	 Time used:  0.21 sec
2023-03-31 23:45:43,415 		2280 of 10000 with 97.68% 	 Time used:  0.23 sec
2023-03-31 23:45:43,616 		2304 of 10000 with 97.70% 	 Time used:  0.20 sec
2023-03-31 23:45:43,798 		2328 of 10000 with 97.68% 	 Time used:  0.18 sec
2023-03-31 23:45:43,962 		2352 of 10000 with 97.70% 	 Time used:  0.16 sec
2023-03-31 23:45:44,130 		2376 of 10000 with 97.69% 	 Time used:  0.17 sec
2023-03-31 23:45:44,279 		2400 of 10000 with 97.67% 	 Time used:  0.15 sec
2023-03-31 23:45:44,489 		2424 of 10000 with 97.69% 	 Time used:  0.21 sec
2023-03-31 23:45:44,725 		2448 of 10000 with 97.67% 	 Time used:  0.23 sec
2023-03-31 23:45:44,901 		2472 of 10000 with 97.69% 	 Time used:  0.17 sec
2023-03-31 23:45:45,100 		2496 of 10000 with 97.68% 	 Time used:  0.20 sec
2023-03-31 23:45:45,341 		2520 of 10000 with 97.70% 	 Time used:  0.24 sec
2023-03-31 23:45:45,485 		2544 of 10000 with 97.68% 	 Time used:  0.14 sec
2023-03-31 23:45:45,734 		2568 of 10000 with 97.66% 	 Time used:  0.25 sec
2023-03-31 23:45:45,923 		2592 of 10000 with 97.69% 	 Time used:  0.19 sec
2023-03-31 23:45:46,140 		2616 of 10000 with 97.67% 	 Time used:  0.21 sec
2023-03-31 23:45:46,338 		2640 of 10000 with 97.69% 	 Time used:  0.20 sec
2023-03-31 23:45:46,557 		2664 of 10000 with 97.71% 	 Time used:  0.22 sec
2023-03-31 23:45:46,778 		2688 of 10000 with 97.73% 	 Time used:  0.22 sec
2023-03-31 23:45:46,954 		2712 of 10000 with 97.75% 	 Time used:  0.17 sec
2023-03-31 23:45:47,173 		2736 of 10000 with 97.77% 	 Time used:  0.22 sec
2023-03-31 23:45:47,378 		2760 of 10000 with 97.75% 	 Time used:  0.20 sec
2023-03-31 23:45:47,585 		2784 of 10000 with 97.77% 	 Time used:  0.21 sec
2023-03-31 23:45:47,734 		2808 of 10000 with 97.76% 	 Time used:  0.15 sec
2023-03-31 23:45:47,882 		2832 of 10000 with 97.74% 	 Time used:  0.15 sec
2023-03-31 23:45:48,081 		2856 of 10000 with 97.76% 	 Time used:  0.20 sec
2023-03-31 23:45:48,286 		2880 of 10000 with 97.78% 	 Time used:  0.20 sec
2023-03-31 23:45:48,455 		2904 of 10000 with 97.80% 	 Time used:  0.17 sec
2023-03-31 23:45:48,713 		2928 of 10000 with 97.81% 	 Time used:  0.26 sec
2023-03-31 23:45:48,932 		2952 of 10000 with 97.83% 	 Time used:  0.22 sec
2023-03-31 23:45:48,993 		2976 of 10000 with 97.85% 	 Time used:  0.06 sec
2023-03-31 23:45:49,034 		3000 of 10000 with 97.83% 	 Time used:  0.04 sec
2023-03-31 23:45:49,238 		3024 of 10000 with 97.85% 	 Time used:  0.17 sec
2023-03-31 23:45:49,444 		3048 of 10000 with 97.87% 	 Time used:  0.20 sec
2023-03-31 23:45:49,658 		3072 of 10000 with 97.88% 	 Time used:  0.21 sec
2023-03-31 23:45:49,809 		3096 of 10000 with 97.90% 	 Time used:  0.15 sec
2023-03-31 23:45:50,023 		3120 of 10000 with 97.92% 	 Time used:  0.21 sec
2023-03-31 23:45:50,233 		3144 of 10000 with 97.90% 	 Time used:  0.21 sec
2023-03-31 23:45:50,434 		3168 of 10000 with 97.89% 	 Time used:  0.20 sec
2023-03-31 23:45:50,662 		3192 of 10000 with 97.87% 	 Time used:  0.23 sec
2023-03-31 23:45:50,693 		3216 of 10000 with 97.89% 	 Time used:  0.03 sec
2023-03-31 23:45:50,926 		3240 of 10000 with 97.90% 	 Time used:  0.23 sec
2023-03-31 23:45:51,167 		3264 of 10000 with 97.89% 	 Time used:  0.24 sec
2023-03-31 23:45:51,197 		3288 of 10000 with 97.87% 	 Time used:  0.03 sec
2023-03-31 23:45:51,237 		3312 of 10000 with 97.89% 	 Time used:  0.04 sec
2023-03-31 23:45:51,278 		3336 of 10000 with 97.87% 	 Time used:  0.04 sec
2023-03-31 23:45:51,318 		3360 of 10000 with 97.89% 	 Time used:  0.04 sec
2023-03-31 23:45:51,359 		3384 of 10000 with 97.87% 	 Time used:  0.04 sec
2023-03-31 23:45:51,399 		3408 of 10000 with 97.89% 	 Time used:  0.04 sec
2023-03-31 23:45:51,564 		3432 of 10000 with 97.90% 	 Time used:  0.14 sec
2023-03-31 23:45:51,819 		3456 of 10000 with 97.89% 	 Time used:  0.25 sec
2023-03-31 23:45:51,979 		3480 of 10000 with 97.87% 	 Time used:  0.16 sec
2023-03-31 23:45:52,059 		3504 of 10000 with 97.86% 	 Time used:  0.08 sec
2023-03-31 23:45:52,123 		3528 of 10000 with 97.87% 	 Time used:  0.06 sec
2023-03-31 23:45:52,165 		3552 of 10000 with 97.89% 	 Time used:  0.04 sec
2023-03-31 23:45:52,206 		3576 of 10000 with 97.87% 	 Time used:  0.04 sec
2023-03-31 23:45:52,381 		3600 of 10000 with 97.86% 	 Time used:  0.15 sec
2023-03-31 23:45:52,550 		3624 of 10000 with 97.85% 	 Time used:  0.14 sec
2023-03-31 23:45:52,592 		3648 of 10000 with 97.86% 	 Time used:  0.04 sec
2023-03-31 23:45:52,743 		3672 of 10000 with 97.88% 	 Time used:  0.15 sec
2023-03-31 23:45:52,909 		3696 of 10000 with 97.86% 	 Time used:  0.16 sec
2023-03-31 23:45:53,075 		3720 of 10000 with 97.82% 	 Time used:  0.16 sec
2023-03-31 23:45:53,227 		3744 of 10000 with 97.84% 	 Time used:  0.15 sec
2023-03-31 23:45:53,365 		3768 of 10000 with 97.85% 	 Time used:  0.14 sec
2023-03-31 23:45:53,500 		3792 of 10000 with 97.84% 	 Time used:  0.13 sec
2023-03-31 23:45:53,691 		3816 of 10000 with 97.85% 	 Time used:  0.19 sec
2023-03-31 23:45:53,865 		3840 of 10000 with 97.86% 	 Time used:  0.17 sec
2023-03-31 23:45:54,048 		3864 of 10000 with 97.88% 	 Time used:  0.18 sec
2023-03-31 23:45:54,212 		3888 of 10000 with 97.87% 	 Time used:  0.16 sec
2023-03-31 23:45:54,398 		3912 of 10000 with 97.88% 	 Time used:  0.18 sec
2023-03-31 23:45:54,563 		3936 of 10000 with 97.89% 	 Time used:  0.16 sec
2023-03-31 23:45:54,767 		3960 of 10000 with 97.88% 	 Time used:  0.20 sec
2023-03-31 23:45:54,977 		3984 of 10000 with 97.89% 	 Time used:  0.21 sec
2023-03-31 23:45:55,159 		4008 of 10000 with 97.88% 	 Time used:  0.18 sec
2023-03-31 23:45:55,364 		4032 of 10000 with 97.89% 	 Time used:  0.20 sec
2023-03-31 23:45:55,563 		4056 of 10000 with 97.88% 	 Time used:  0.20 sec
2023-03-31 23:45:55,766 		4080 of 10000 with 97.89% 	 Time used:  0.20 sec
2023-03-31 23:45:55,958 		4104 of 10000 with 97.88% 	 Time used:  0.19 sec
2023-03-31 23:45:56,198 		4128 of 10000 with 97.89% 	 Time used:  0.24 sec
2023-03-31 23:45:56,355 		4152 of 10000 with 97.90% 	 Time used:  0.16 sec
2023-03-31 23:45:56,590 		4176 of 10000 with 97.87% 	 Time used:  0.23 sec
2023-03-31 23:45:56,763 		4200 of 10000 with 97.86% 	 Time used:  0.17 sec
2023-03-31 23:45:56,999 		4224 of 10000 with 97.85% 	 Time used:  0.23 sec
2023-03-31 23:45:57,135 		4248 of 10000 with 97.86% 	 Time used:  0.14 sec
2023-03-31 23:45:57,311 		4272 of 10000 with 97.87% 	 Time used:  0.17 sec
2023-03-31 23:45:57,542 		4296 of 10000 with 97.88% 	 Time used:  0.23 sec
2023-03-31 23:45:57,732 		4320 of 10000 with 97.87% 	 Time used:  0.19 sec
2023-03-31 23:45:57,933 		4344 of 10000 with 97.88% 	 Time used:  0.20 sec
2023-03-31 23:45:58,136 		4368 of 10000 with 97.89% 	 Time used:  0.20 sec
2023-03-31 23:45:58,333 		4392 of 10000 with 97.88% 	 Time used:  0.20 sec
2023-03-31 23:45:58,484 		4416 of 10000 with 97.89% 	 Time used:  0.15 sec
2023-03-31 23:45:58,650 		4440 of 10000 with 97.88% 	 Time used:  0.16 sec
2023-03-31 23:45:58,852 		4464 of 10000 with 97.89% 	 Time used:  0.20 sec
2023-03-31 23:45:59,030 		4488 of 10000 with 97.88% 	 Time used:  0.18 sec
2023-03-31 23:45:59,246 		4512 of 10000 with 97.85% 	 Time used:  0.21 sec
2023-03-31 23:45:59,482 		4536 of 10000 with 97.84% 	 Time used:  0.23 sec
2023-03-31 23:45:59,655 		4560 of 10000 with 97.83% 	 Time used:  0.17 sec
2023-03-31 23:45:59,881 		4584 of 10000 with 97.84% 	 Time used:  0.22 sec
2023-03-31 23:46:00,098 		4608 of 10000 with 97.85% 	 Time used:  0.22 sec
2023-03-31 23:46:00,272 		4632 of 10000 with 97.86% 	 Time used:  0.17 sec
2023-03-31 23:46:00,498 		4656 of 10000 with 97.87% 	 Time used:  0.22 sec
2023-03-31 23:46:00,678 		4680 of 10000 with 97.88% 	 Time used:  0.18 sec
2023-03-31 23:46:00,933 		4704 of 10000 with 97.90% 	 Time used:  0.25 sec
2023-03-31 23:46:01,071 		4728 of 10000 with 97.88% 	 Time used:  0.14 sec
2023-03-31 23:46:01,286 		4752 of 10000 with 97.90% 	 Time used:  0.21 sec
2023-03-31 23:46:01,509 		4776 of 10000 with 97.89% 	 Time used:  0.22 sec
2023-03-31 23:46:01,698 		4800 of 10000 with 97.90% 	 Time used:  0.19 sec
2023-03-31 23:46:01,928 		4824 of 10000 with 97.91% 	 Time used:  0.23 sec
2023-03-31 23:46:02,085 		4848 of 10000 with 97.90% 	 Time used:  0.16 sec
2023-03-31 23:46:02,298 		4872 of 10000 with 97.89% 	 Time used:  0.21 sec
2023-03-31 23:46:02,532 		4896 of 10000 with 97.90% 	 Time used:  0.23 sec
2023-03-31 23:46:02,809 		4920 of 10000 with 97.91% 	 Time used:  0.28 sec
2023-03-31 23:46:03,034 		4944 of 10000 with 97.92% 	 Time used:  0.22 sec
2023-03-31 23:46:03,194 		4968 of 10000 with 97.93% 	 Time used:  0.16 sec
2023-03-31 23:46:03,380 		4992 of 10000 with 97.90% 	 Time used:  0.18 sec
2023-03-31 23:46:03,603 		5016 of 10000 with 97.91% 	 Time used:  0.22 sec
2023-03-31 23:46:03,746 		5040 of 10000 with 97.92% 	 Time used:  0.14 sec
2023-03-31 23:46:03,900 		5064 of 10000 with 97.91% 	 Time used:  0.15 sec
2023-03-31 23:46:04,058 		5088 of 10000 with 97.92% 	 Time used:  0.16 sec
2023-03-31 23:46:04,262 		5112 of 10000 with 97.93% 	 Time used:  0.20 sec
2023-03-31 23:46:04,455 		5136 of 10000 with 97.94% 	 Time used:  0.19 sec
2023-03-31 23:46:04,763 		5160 of 10000 with 97.95% 	 Time used:  0.31 sec
2023-03-31 23:46:05,009 		5184 of 10000 with 97.96% 	 Time used:  0.24 sec
2023-03-31 23:46:05,232 		5208 of 10000 with 97.96% 	 Time used:  0.22 sec
2023-03-31 23:46:05,393 		5232 of 10000 with 97.95% 	 Time used:  0.16 sec
2023-03-31 23:46:05,597 		5256 of 10000 with 97.95% 	 Time used:  0.20 sec
2023-03-31 23:46:05,792 		5280 of 10000 with 97.94% 	 Time used:  0.19 sec
2023-03-31 23:46:06,039 		5304 of 10000 with 97.94% 	 Time used:  0.25 sec
2023-03-31 23:46:06,083 		5328 of 10000 with 97.94% 	 Time used:  0.04 sec
2023-03-31 23:46:06,249 		5352 of 10000 with 97.91% 	 Time used:  0.16 sec
2023-03-31 23:46:06,448 		5376 of 10000 with 97.92% 	 Time used:  0.20 sec
2023-03-31 23:46:06,698 		5400 of 10000 with 97.93% 	 Time used:  0.25 sec
2023-03-31 23:46:06,931 		5424 of 10000 with 97.94% 	 Time used:  0.23 sec
2023-03-31 23:46:06,969 		5448 of 10000 with 97.94% 	 Time used:  0.04 sec
2023-03-31 23:46:07,041 		5472 of 10000 with 97.93% 	 Time used:  0.07 sec
2023-03-31 23:46:07,108 		5496 of 10000 with 97.94% 	 Time used:  0.07 sec
2023-03-31 23:46:07,149 		5520 of 10000 with 97.95% 	 Time used:  0.04 sec
2023-03-31 23:46:07,312 		5544 of 10000 with 97.96% 	 Time used:  0.16 sec
2023-03-31 23:46:07,545 		5568 of 10000 with 97.95% 	 Time used:  0.23 sec
2023-03-31 23:46:07,688 		5592 of 10000 with 97.94% 	 Time used:  0.14 sec
2023-03-31 23:46:07,756 		5616 of 10000 with 97.93% 	 Time used:  0.07 sec
2023-03-31 23:46:07,796 		5640 of 10000 with 97.93% 	 Time used:  0.04 sec
2023-03-31 23:46:07,837 		5664 of 10000 with 97.92% 	 Time used:  0.04 sec
2023-03-31 23:46:07,945 		5688 of 10000 with 97.91% 	 Time used:  0.11 sec
2023-03-31 23:46:08,092 		5712 of 10000 with 97.90% 	 Time used:  0.14 sec
2023-03-31 23:46:08,250 		5736 of 10000 with 97.87% 	 Time used:  0.16 sec
2023-03-31 23:46:08,508 		5760 of 10000 with 97.88% 	 Time used:  0.26 sec
2023-03-31 23:46:08,572 		5784 of 10000 with 97.89% 	 Time used:  0.06 sec
2023-03-31 23:46:08,811 		5808 of 10000 with 97.87% 	 Time used:  0.24 sec
2023-03-31 23:46:08,999 		5832 of 10000 with 97.82% 	 Time used:  0.19 sec
2023-03-31 23:46:09,226 		5856 of 10000 with 97.81% 	 Time used:  0.23 sec
2023-03-31 23:46:09,448 		5880 of 10000 with 97.81% 	 Time used:  0.22 sec
2023-03-31 23:46:09,487 		5904 of 10000 with 97.82% 	 Time used:  0.04 sec
2023-03-31 23:46:09,749 		5928 of 10000 with 97.82% 	 Time used:  0.26 sec
2023-03-31 23:46:09,947 		5952 of 10000 with 97.83% 	 Time used:  0.20 sec
2023-03-31 23:46:10,222 		5976 of 10000 with 97.84% 	 Time used:  0.27 sec
2023-03-31 23:46:10,259 		6000 of 10000 with 97.83% 	 Time used:  0.04 sec
2023-03-31 23:46:10,495 		6024 of 10000 with 97.84% 	 Time used:  0.23 sec
2023-03-31 23:46:10,686 		6048 of 10000 with 97.82% 	 Time used:  0.19 sec
2023-03-31 23:46:10,949 		6072 of 10000 with 97.81% 	 Time used:  0.26 sec
2023-03-31 23:46:10,979 		6096 of 10000 with 97.79% 	 Time used:  0.03 sec
2023-03-31 23:46:11,020 		6120 of 10000 with 97.78% 	 Time used:  0.04 sec
2023-03-31 23:46:11,061 		6144 of 10000 with 97.79% 	 Time used:  0.04 sec
2023-03-31 23:46:11,102 		6168 of 10000 with 97.78% 	 Time used:  0.04 sec
2023-03-31 23:46:11,143 		6192 of 10000 with 97.74% 	 Time used:  0.04 sec
2023-03-31 23:46:11,185 		6216 of 10000 with 97.73% 	 Time used:  0.04 sec
2023-03-31 23:46:11,226 		6240 of 10000 with 97.74% 	 Time used:  0.04 sec
2023-03-31 23:46:11,287 		6264 of 10000 with 97.75% 	 Time used:  0.06 sec
2023-03-31 23:46:11,449 		6288 of 10000 with 97.76% 	 Time used:  0.16 sec
2023-03-31 23:46:11,857 		6312 of 10000 with 97.77% 	 Time used:  0.41 sec
2023-03-31 23:46:12,078 		6336 of 10000 with 97.77% 	 Time used:  0.22 sec
2023-03-31 23:46:12,301 		6360 of 10000 with 97.78% 	 Time used:  0.22 sec
2023-03-31 23:46:12,579 		6384 of 10000 with 97.78% 	 Time used:  0.28 sec
2023-03-31 23:46:12,611 		6408 of 10000 with 97.74% 	 Time used:  0.03 sec
2023-03-31 23:46:12,641 		6432 of 10000 with 97.73% 	 Time used:  0.03 sec
2023-03-31 23:46:12,671 		6456 of 10000 with 97.74% 	 Time used:  0.03 sec
2023-03-31 23:46:12,702 		6480 of 10000 with 97.73% 	 Time used:  0.03 sec
2023-03-31 23:46:12,747 		6504 of 10000 with 97.74% 	 Time used:  0.03 sec
2023-03-31 23:46:12,788 		6528 of 10000 with 97.75% 	 Time used:  0.04 sec
2023-03-31 23:46:12,834 		6552 of 10000 with 97.74% 	 Time used:  0.04 sec
2023-03-31 23:46:12,875 		6576 of 10000 with 97.75% 	 Time used:  0.04 sec
2023-03-31 23:46:13,139 		6600 of 10000 with 97.76% 	 Time used:  0.26 sec
2023-03-31 23:46:13,170 		6624 of 10000 with 97.77% 	 Time used:  0.03 sec
2023-03-31 23:46:13,392 		6648 of 10000 with 97.77% 	 Time used:  0.22 sec
2023-03-31 23:46:13,538 		6672 of 10000 with 97.78% 	 Time used:  0.14 sec
2023-03-31 23:46:13,723 		6696 of 10000 with 97.79% 	 Time used:  0.18 sec
2023-03-31 23:46:13,910 		6720 of 10000 with 97.77% 	 Time used:  0.18 sec
2023-03-31 23:46:14,140 		6744 of 10000 with 97.72% 	 Time used:  0.23 sec
2023-03-31 23:46:14,171 		6768 of 10000 with 97.72% 	 Time used:  0.03 sec
2023-03-31 23:46:14,212 		6792 of 10000 with 97.70% 	 Time used:  0.04 sec
2023-03-31 23:46:14,276 		6816 of 10000 with 97.67% 	 Time used:  0.04 sec
2023-03-31 23:46:14,345 		6840 of 10000 with 97.66% 	 Time used:  0.07 sec
2023-03-31 23:46:14,551 		6864 of 10000 with 97.65% 	 Time used:  0.20 sec
2023-03-31 23:46:14,782 		6888 of 10000 with 97.65% 	 Time used:  0.23 sec
2023-03-31 23:46:14,919 		6912 of 10000 with 97.64% 	 Time used:  0.14 sec
2023-03-31 23:46:15,103 		6936 of 10000 with 97.65% 	 Time used:  0.18 sec
2023-03-31 23:46:15,338 		6960 of 10000 with 97.66% 	 Time used:  0.23 sec
2023-03-31 23:46:15,515 		6984 of 10000 with 97.64% 	 Time used:  0.17 sec
2023-03-31 23:46:15,827 		7008 of 10000 with 97.65% 	 Time used:  0.31 sec
2023-03-31 23:46:15,860 		7032 of 10000 with 97.65% 	 Time used:  0.03 sec
2023-03-31 23:46:16,011 		7056 of 10000 with 97.65% 	 Time used:  0.15 sec
2023-03-31 23:46:16,174 		7080 of 10000 with 97.64% 	 Time used:  0.16 sec
2023-03-31 23:46:16,405 		7104 of 10000 with 97.65% 	 Time used:  0.23 sec
2023-03-31 23:46:16,435 		7128 of 10000 with 97.63% 	 Time used:  0.03 sec
2023-03-31 23:46:16,475 		7152 of 10000 with 97.64% 	 Time used:  0.04 sec
2023-03-31 23:46:16,516 		7176 of 10000 with 97.62% 	 Time used:  0.04 sec
2023-03-31 23:46:16,557 		7200 of 10000 with 97.62% 	 Time used:  0.04 sec
2023-03-31 23:46:16,633 		7224 of 10000 with 97.62% 	 Time used:  0.07 sec
2023-03-31 23:46:16,707 		7248 of 10000 with 97.60% 	 Time used:  0.07 sec
2023-03-31 23:46:16,967 		7272 of 10000 with 97.58% 	 Time used:  0.26 sec
2023-03-31 23:46:17,000 		7296 of 10000 with 97.59% 	 Time used:  0.03 sec
2023-03-31 23:46:17,041 		7320 of 10000 with 97.57% 	 Time used:  0.04 sec
2023-03-31 23:46:17,108 		7344 of 10000 with 97.58% 	 Time used:  0.06 sec
2023-03-31 23:46:17,180 		7368 of 10000 with 97.58% 	 Time used:  0.04 sec
2023-03-31 23:46:17,421 		7392 of 10000 with 97.56% 	 Time used:  0.24 sec
2023-03-31 23:46:17,461 		7416 of 10000 with 97.56% 	 Time used:  0.04 sec
2023-03-31 23:46:17,647 		7440 of 10000 with 97.57% 	 Time used:  0.18 sec
2023-03-31 23:46:17,893 		7464 of 10000 with 97.58% 	 Time used:  0.25 sec
2023-03-31 23:46:18,056 		7488 of 10000 with 97.58% 	 Time used:  0.16 sec
2023-03-31 23:46:18,286 		7512 of 10000 with 97.59% 	 Time used:  0.23 sec
2023-03-31 23:46:18,474 		7536 of 10000 with 97.60% 	 Time used:  0.19 sec
2023-03-31 23:46:18,649 		7560 of 10000 with 97.57% 	 Time used:  0.17 sec
2023-03-31 23:46:18,709 		7584 of 10000 with 97.57% 	 Time used:  0.06 sec
2023-03-31 23:46:18,749 		7608 of 10000 with 97.57% 	 Time used:  0.04 sec
2023-03-31 23:46:18,786 		7632 of 10000 with 97.58% 	 Time used:  0.04 sec
2023-03-31 23:46:18,823 		7656 of 10000 with 97.58% 	 Time used:  0.04 sec
2023-03-31 23:46:18,860 		7680 of 10000 with 97.57% 	 Time used:  0.04 sec
2023-03-31 23:46:18,897 		7704 of 10000 with 97.56% 	 Time used:  0.04 sec
2023-03-31 23:46:18,934 		7728 of 10000 with 97.55% 	 Time used:  0.04 sec
2023-03-31 23:46:18,971 		7752 of 10000 with 97.56% 	 Time used:  0.04 sec
2023-03-31 23:46:19,008 		7776 of 10000 with 97.56% 	 Time used:  0.04 sec
2023-03-31 23:46:19,045 		7800 of 10000 with 97.56% 	 Time used:  0.04 sec
2023-03-31 23:46:19,082 		7824 of 10000 with 97.57% 	 Time used:  0.04 sec
2023-03-31 23:46:19,437 		7848 of 10000 with 97.58% 	 Time used:  0.35 sec
2023-03-31 23:46:19,654 		7872 of 10000 with 97.59% 	 Time used:  0.22 sec
2023-03-31 23:46:19,884 		7896 of 10000 with 97.59% 	 Time used:  0.23 sec
2023-03-31 23:46:20,104 		7920 of 10000 with 97.60% 	 Time used:  0.22 sec
2023-03-31 23:46:20,283 		7944 of 10000 with 97.61% 	 Time used:  0.18 sec
2023-03-31 23:46:20,457 		7968 of 10000 with 97.60% 	 Time used:  0.17 sec
2023-03-31 23:46:20,621 		7992 of 10000 with 97.61% 	 Time used:  0.16 sec
2023-03-31 23:46:20,800 		8016 of 10000 with 97.58% 	 Time used:  0.18 sec
2023-03-31 23:46:21,054 		8040 of 10000 with 97.59% 	 Time used:  0.24 sec
2023-03-31 23:46:21,274 		8064 of 10000 with 97.59% 	 Time used:  0.22 sec
2023-03-31 23:46:21,453 		8088 of 10000 with 97.58% 	 Time used:  0.18 sec
2023-03-31 23:46:21,636 		8112 of 10000 with 97.57% 	 Time used:  0.18 sec
2023-03-31 23:46:21,840 		8136 of 10000 with 97.58% 	 Time used:  0.20 sec
2023-03-31 23:46:22,089 		8160 of 10000 with 97.59% 	 Time used:  0.25 sec
2023-03-31 23:46:22,269 		8184 of 10000 with 97.59% 	 Time used:  0.18 sec
2023-03-31 23:46:22,466 		8208 of 10000 with 97.59% 	 Time used:  0.20 sec
2023-03-31 23:46:22,668 		8232 of 10000 with 97.59% 	 Time used:  0.20 sec
2023-03-31 23:46:22,872 		8256 of 10000 with 97.59% 	 Time used:  0.20 sec
2023-03-31 23:46:23,081 		8280 of 10000 with 97.60% 	 Time used:  0.21 sec
2023-03-31 23:46:23,235 		8304 of 10000 with 97.60% 	 Time used:  0.15 sec
2023-03-31 23:46:23,421 		8328 of 10000 with 97.60% 	 Time used:  0.18 sec
2023-03-31 23:46:23,597 		8352 of 10000 with 97.59% 	 Time used:  0.17 sec
2023-03-31 23:46:23,800 		8376 of 10000 with 97.60% 	 Time used:  0.20 sec
2023-03-31 23:46:24,031 		8400 of 10000 with 97.61% 	 Time used:  0.23 sec
2023-03-31 23:46:24,219 		8424 of 10000 with 97.61% 	 Time used:  0.19 sec
2023-03-31 23:46:24,883 		8448 of 10000 with 97.61% 	 Time used:  0.66 sec
2023-03-31 23:46:25,121 		8472 of 10000 with 97.60% 	 Time used:  0.24 sec
2023-03-31 23:46:25,160 		8496 of 10000 with 97.60% 	 Time used:  0.04 sec
2023-03-31 23:46:25,252 		8520 of 10000 with 97.59% 	 Time used:  0.09 sec
2023-03-31 23:46:25,326 		8544 of 10000 with 97.60% 	 Time used:  0.07 sec
2023-03-31 23:46:25,518 		8568 of 10000 with 97.60% 	 Time used:  0.19 sec
2023-03-31 23:46:25,735 		8592 of 10000 with 97.60% 	 Time used:  0.22 sec
2023-03-31 23:46:25,962 		8616 of 10000 with 97.60% 	 Time used:  0.21 sec
2023-03-31 23:46:26,205 		8640 of 10000 with 97.58% 	 Time used:  0.24 sec
2023-03-31 23:46:26,239 		8664 of 10000 with 97.58% 	 Time used:  0.03 sec
2023-03-31 23:46:26,280 		8688 of 10000 with 97.57% 	 Time used:  0.04 sec
2023-03-31 23:46:26,499 		8712 of 10000 with 97.58% 	 Time used:  0.22 sec
2023-03-31 23:46:26,723 		8736 of 10000 with 97.58% 	 Time used:  0.22 sec
2023-03-31 23:46:26,912 		8760 of 10000 with 97.58% 	 Time used:  0.19 sec
2023-03-31 23:46:27,111 		8784 of 10000 with 97.58% 	 Time used:  0.20 sec
2023-03-31 23:46:27,352 		8808 of 10000 with 97.57% 	 Time used:  0.24 sec
2023-03-31 23:46:27,540 		8832 of 10000 with 97.58% 	 Time used:  0.19 sec
2023-03-31 23:46:27,692 		8856 of 10000 with 97.58% 	 Time used:  0.15 sec
2023-03-31 23:46:27,870 		8880 of 10000 with 97.57% 	 Time used:  0.18 sec
2023-03-31 23:46:28,089 		8904 of 10000 with 97.57% 	 Time used:  0.22 sec
2023-03-31 23:46:28,303 		8928 of 10000 with 97.58% 	 Time used:  0.19 sec
2023-03-31 23:46:28,498 		8952 of 10000 with 97.58% 	 Time used:  0.19 sec
2023-03-31 23:46:28,680 		8976 of 10000 with 97.58% 	 Time used:  0.18 sec
2023-03-31 23:46:28,832 		9000 of 10000 with 97.59% 	 Time used:  0.15 sec
2023-03-31 23:46:29,107 		9024 of 10000 with 97.58% 	 Time used:  0.27 sec
2023-03-31 23:46:29,332 		9048 of 10000 with 97.59% 	 Time used:  0.22 sec
2023-03-31 23:46:29,465 		9072 of 10000 with 97.56% 	 Time used:  0.13 sec
2023-03-31 23:46:29,665 		9096 of 10000 with 97.56% 	 Time used:  0.20 sec
2023-03-31 23:46:29,852 		9120 of 10000 with 97.55% 	 Time used:  0.19 sec
2023-03-31 23:46:30,072 		9144 of 10000 with 97.56% 	 Time used:  0.22 sec
2023-03-31 23:46:30,325 		9168 of 10000 with 97.57% 	 Time used:  0.25 sec
2023-03-31 23:46:30,493 		9192 of 10000 with 97.57% 	 Time used:  0.17 sec
2023-03-31 23:46:30,703 		9216 of 10000 with 97.58% 	 Time used:  0.21 sec
2023-03-31 23:46:30,878 		9240 of 10000 with 97.56% 	 Time used:  0.17 sec
2023-03-31 23:46:31,129 		9264 of 10000 with 97.57% 	 Time used:  0.25 sec
2023-03-31 23:46:31,364 		9288 of 10000 with 97.58% 	 Time used:  0.23 sec
2023-03-31 23:46:31,495 		9312 of 10000 with 97.58% 	 Time used:  0.13 sec
2023-03-31 23:46:31,533 		9336 of 10000 with 97.59% 	 Time used:  0.04 sec
2023-03-31 23:46:31,569 		9360 of 10000 with 97.59% 	 Time used:  0.03 sec
2023-03-31 23:46:31,606 		9384 of 10000 with 97.59% 	 Time used:  0.04 sec
2023-03-31 23:46:31,642 		9408 of 10000 with 97.60% 	 Time used:  0.03 sec
2023-03-31 23:46:31,678 		9432 of 10000 with 97.58% 	 Time used:  0.03 sec
2023-03-31 23:46:31,816 		9456 of 10000 with 97.57% 	 Time used:  0.14 sec
2023-03-31 23:46:32,168 		9480 of 10000 with 97.56% 	 Time used:  0.35 sec
2023-03-31 23:46:32,371 		9504 of 10000 with 97.56% 	 Time used:  0.20 sec
2023-03-31 23:46:32,702 		9528 of 10000 with 97.57% 	 Time used:  0.32 sec
2023-03-31 23:46:32,884 		9552 of 10000 with 97.55% 	 Time used:  0.18 sec
2023-03-31 23:46:33,095 		9576 of 10000 with 97.56% 	 Time used:  0.21 sec
2023-03-31 23:46:33,246 		9600 of 10000 with 97.56% 	 Time used:  0.15 sec
2023-03-31 23:46:33,463 		9624 of 10000 with 97.56% 	 Time used:  0.21 sec
2023-03-31 23:46:33,687 		9648 of 10000 with 97.55% 	 Time used:  0.22 sec
2023-03-31 23:46:33,717 		9672 of 10000 with 97.55% 	 Time used:  0.03 sec
2023-03-31 23:46:33,758 		9696 of 10000 with 97.56% 	 Time used:  0.04 sec
2023-03-31 23:46:33,799 		9720 of 10000 with 97.56% 	 Time used:  0.04 sec
2023-03-31 23:46:33,859 		9744 of 10000 with 97.57% 	 Time used:  0.06 sec
2023-03-31 23:46:33,994 		9768 of 10000 with 97.56% 	 Time used:  0.13 sec
2023-03-31 23:46:34,179 		9792 of 10000 with 97.57% 	 Time used:  0.18 sec
2023-03-31 23:46:34,425 		9816 of 10000 with 97.58% 	 Time used:  0.24 sec
2023-03-31 23:46:34,616 		9840 of 10000 with 97.57% 	 Time used:  0.19 sec
2023-03-31 23:46:34,772 		9864 of 10000 with 97.58% 	 Time used:  0.15 sec
2023-03-31 23:46:34,966 		9888 of 10000 with 97.57% 	 Time used:  0.19 sec
2023-03-31 23:46:35,139 		9912 of 10000 with 97.58% 	 Time used:  0.17 sec
2023-03-31 23:46:35,283 		9936 of 10000 with 97.58% 	 Time used:  0.14 sec
2023-03-31 23:46:35,464 		9960 of 10000 with 97.59% 	 Time used:  0.18 sec
2023-03-31 23:46:35,674 		9984 of 10000 with 97.60% 	 Time used:  0.21 sec
2023-03-31 23:46:35,918 		10000 of 10000 with 97.59% 	 Time used:  0.23 sec
2023-03-31 23:46:35,919 
2023-03-31 23:46:35,935 			Learning rate: weights:   1.000e-03    
2023-03-31 23:46:35,935 			Last test performance: 97.59%
2023-03-31 23:46:35,935 ----------------
2023-03-31 23:46:39,488   6   =>  0    		Training 486 pattern with 96.88% 	Forward time: 	 2.31 sec
2023-03-31 23:46:39,489 			Loss:    4.262e-03    			Backward time: 	 1.19 sec 
2023-03-31 23:46:39,590 			Learning rate: weights:   1.000e-03    
2023-03-31 23:46:39,590 			Last test performance: 97.59%
2023-03-31 23:46:39,590 ----------------
2023-03-31 23:46:43,746   6   =>  1    		Training 486 pattern with 95.00% 	Forward time: 	 2.68 sec
2023-03-31 23:46:43,746 			Loss:    7.439e-03    			Backward time: 	 1.45 sec 
2023-03-31 23:46:43,911 			Learning rate: weights:   1.000e-03    
2023-03-31 23:46:43,911 			Last test performance: 97.59%
2023-03-31 23:46:43,911 ----------------
2023-03-31 23:46:48,331   6   =>  2    		Training 486 pattern with 96.04% 	Forward time: 	 3.05 sec
2023-03-31 23:46:48,332 			Loss:    4.493e-03    			Backward time: 	 1.34 sec 
2023-03-31 23:46:48,425 			Learning rate: weights:   1.000e-03    
2023-03-31 23:46:48,425 			Last test performance: 97.59%
2023-03-31 23:46:48,425 ----------------
2023-03-31 23:46:51,474   6   =>  3    		Training 486 pattern with 95.83% 	Forward time: 	 1.83 sec
2023-03-31 23:46:51,474 			Loss:    6.326e-03    			Backward time: 	 1.20 sec 
2023-03-31 23:46:51,621 			Learning rate: weights:   1.000e-03    
2023-03-31 23:46:51,621 			Last test performance: 97.59%
2023-03-31 23:46:51,621 ----------------
2023-03-31 23:46:56,465   6   =>  4    		Training 486 pattern with 96.88% 	Forward time: 	 3.61 sec
2023-03-31 23:46:56,465 			Loss:    4.642e-03    			Backward time: 	 1.21 sec 
2023-03-31 23:46:56,575 			Learning rate: weights:   1.000e-03    
2023-03-31 23:46:56,576 			Last test performance: 97.59%
2023-03-31 23:46:56,576 ----------------
2023-03-31 23:47:01,291   6   =>  5    		Training 486 pattern with 95.83% 	Forward time: 	 3.30 sec
2023-03-31 23:47:01,291 			Loss:    4.860e-03    			Backward time: 	 1.39 sec 
2023-03-31 23:47:01,385 			Learning rate: weights:   1.000e-03    
2023-03-31 23:47:01,386 			Last test performance: 97.59%
2023-03-31 23:47:01,386 ----------------
2023-03-31 23:47:04,315   6   =>  6    		Training 486 pattern with 96.04% 	Forward time: 	 2.26 sec
2023-03-31 23:47:04,315 			Loss:    4.004e-03    			Backward time: 	 0.64 sec 
2023-03-31 23:47:04,409 			Learning rate: weights:   1.000e-03    
2023-03-31 23:47:04,409 			Last test performance: 97.59%
2023-03-31 23:47:04,409 ----------------
2023-03-31 23:47:08,235   6   =>  7    		Training 486 pattern with 97.29% 	Forward time: 	 2.91 sec
2023-03-31 23:47:08,235 			Loss:    4.899e-03    			Backward time: 	 0.86 sec 
2023-03-31 23:47:08,331 			Learning rate: weights:   1.000e-03    
2023-03-31 23:47:08,332 			Last test performance: 97.59%
2023-03-31 23:47:08,332 ----------------
2023-03-31 23:47:12,436   6   =>  8    		Training 486 pattern with 98.54% 	Forward time: 	 3.40 sec
2023-03-31 23:47:12,463 			Loss:    3.135e-03    			Backward time: 	 0.68 sec 
2023-03-31 23:47:12,581 			Learning rate: weights:   1.000e-03    
2023-03-31 23:47:12,581 			Last test performance: 97.59%
2023-03-31 23:47:12,581 ----------------
2023-03-31 23:47:16,051   6   =>  9    		Training 486 pattern with 94.58% 	Forward time: 	 2.02 sec
2023-03-31 23:47:16,052 			Loss:    6.212e-03    			Backward time: 	 1.42 sec 
2023-03-31 23:47:16,217 			Learning rate: weights:   1.000e-03    
2023-03-31 23:47:16,217 			Last test performance: 97.59%
2023-03-31 23:47:16,217 ----------------
2023-03-31 23:47:19,586   6   =>  10   		Training 486 pattern with 96.25% 	Forward time: 	 2.22 sec
2023-03-31 23:47:19,586 			Loss:    4.811e-03    			Backward time: 	 1.12 sec 
2023-03-31 23:47:19,678 			Learning rate: weights:   1.000e-03    
2023-03-31 23:47:19,678 			Last test performance: 97.59%
2023-03-31 23:47:19,678 ----------------
2023-03-31 23:47:22,987   6   =>  11   		Training 486 pattern with 96.46% 	Forward time: 	 2.46 sec
2023-03-31 23:47:22,988 			Loss:    4.437e-03    			Backward time: 	 0.83 sec 
2023-03-31 23:47:23,067 			Learning rate: weights:   1.000e-03    
2023-03-31 23:47:23,068 			Last test performance: 97.59%
2023-03-31 23:47:23,068 ----------------
2023-03-31 23:47:26,870   6   =>  12   		Training 486 pattern with 96.04% 	Forward time: 	 2.49 sec
2023-03-31 23:47:26,871 			Loss:    4.327e-03    			Backward time: 	 1.29 sec 
2023-03-31 23:47:26,983 			Learning rate: weights:   1.000e-03    
2023-03-31 23:47:26,983 			Last test performance: 97.59%
2023-03-31 23:47:26,984 ----------------
2023-03-31 23:47:30,200   6   =>  13   		Training 486 pattern with 96.88% 	Forward time: 	 2.18 sec
2023-03-31 23:47:30,200 			Loss:    3.958e-03    			Backward time: 	 1.01 sec 
2023-03-31 23:47:30,380 			Learning rate: weights:   1.000e-03    
2023-03-31 23:47:30,380 			Last test performance: 97.59%
2023-03-31 23:47:30,380 ----------------
2023-03-31 23:47:34,974   6   =>  14   		Training 486 pattern with 96.25% 	Forward time: 	 3.25 sec
2023-03-31 23:47:34,974 			Loss:    5.187e-03    			Backward time: 	 1.32 sec 
2023-03-31 23:47:35,111 			Learning rate: weights:   1.000e-03    
2023-03-31 23:47:35,111 			Last test performance: 97.59%
2023-03-31 23:47:35,112 ----------------
2023-03-31 23:47:38,167   6   =>  15   		Training 486 pattern with 97.29% 	Forward time: 	 2.09 sec
2023-03-31 23:47:38,168 			Loss:    3.842e-03    			Backward time: 	 0.94 sec 
2023-03-31 23:47:38,285 			Learning rate: weights:   1.000e-03    
2023-03-31 23:47:38,286 			Last test performance: 97.59%
2023-03-31 23:47:38,286 ----------------
2023-03-31 23:47:40,394   6   =>  16   		Training 486 pattern with 96.25% 	Forward time: 	 1.79 sec
2023-03-31 23:47:40,394 			Loss:    4.966e-03    			Backward time: 	 0.29 sec 
2023-03-31 23:47:40,485 			Learning rate: weights:   1.000e-03    
2023-03-31 23:47:40,486 			Last test performance: 97.59%
2023-03-31 23:47:40,486 ----------------
2023-03-31 23:47:42,931   6   =>  17   		Training 486 pattern with 96.67% 	Forward time: 	 1.69 sec
2023-03-31 23:47:42,932 			Loss:    5.007e-03    			Backward time: 	 0.72 sec 
2023-03-31 23:47:43,088 			Learning rate: weights:   1.000e-03    
2023-03-31 23:47:43,088 			Last test performance: 97.59%
2023-03-31 23:47:43,088 ----------------
2023-03-31 23:47:46,352   6   =>  18   		Training 486 pattern with 95.62% 	Forward time: 	 2.50 sec
2023-03-31 23:47:46,353 			Loss:    5.231e-03    			Backward time: 	 0.74 sec 
2023-03-31 23:47:46,425 			Learning rate: weights:   1.000e-03    
2023-03-31 23:47:46,426 			Last test performance: 97.59%
2023-03-31 23:47:46,426 ----------------
2023-03-31 23:47:49,117   6   =>  19   		Training 486 pattern with 96.04% 	Forward time: 	 1.71 sec
2023-03-31 23:47:49,117 			Loss:    4.965e-03    			Backward time: 	 0.96 sec 
2023-03-31 23:47:49,221 			Learning rate: weights:   1.000e-03    
2023-03-31 23:47:49,222 			Last test performance: 97.59%
2023-03-31 23:47:49,222 ----------------
2023-03-31 23:47:53,871   6   =>  20   		Training 486 pattern with 96.88% 	Forward time: 	 3.48 sec
2023-03-31 23:47:53,871 			Loss:    3.332e-03    			Backward time: 	 1.15 sec 
2023-03-31 23:47:53,966 			Learning rate: weights:   1.000e-03    
2023-03-31 23:47:53,967 			Last test performance: 97.59%
2023-03-31 23:47:53,967 ----------------
2023-03-31 23:47:59,120   6   =>  21   		Training 486 pattern with 97.71% 	Forward time: 	 3.46 sec
2023-03-31 23:47:59,120 			Loss:    3.877e-03    			Backward time: 	 1.66 sec 
2023-03-31 23:47:59,204 			Learning rate: weights:   1.000e-03    
2023-03-31 23:47:59,204 			Last test performance: 97.59%
2023-03-31 23:47:59,204 ----------------
2023-03-31 23:48:02,894   6   =>  22   		Training 486 pattern with 96.04% 	Forward time: 	 2.37 sec
2023-03-31 23:48:02,894 			Loss:    3.987e-03    			Backward time: 	 1.29 sec 
2023-03-31 23:48:02,986 			Learning rate: weights:   1.000e-03    
2023-03-31 23:48:02,986 			Last test performance: 97.59%
2023-03-31 23:48:02,986 ----------------
2023-03-31 23:48:07,125   6   =>  23   		Training 486 pattern with 97.71% 	Forward time: 	 3.36 sec
2023-03-31 23:48:07,125 			Loss:    3.950e-03    			Backward time: 	 0.76 sec 
2023-03-31 23:48:07,230 			Learning rate: weights:   1.000e-03    
2023-03-31 23:48:07,230 			Last test performance: 97.59%
2023-03-31 23:48:07,230 ----------------
2023-03-31 23:48:10,851   6   =>  24   		Training 486 pattern with 96.88% 	Forward time: 	 2.60 sec
2023-03-31 23:48:10,851 			Loss:    3.564e-03    			Backward time: 	 1.00 sec 
2023-03-31 23:48:10,952 			Learning rate: weights:   1.000e-03    
2023-03-31 23:48:10,952 			Last test performance: 97.59%
2023-03-31 23:48:10,952 ----------------
2023-03-31 23:48:14,418   6   =>  25   		Training 486 pattern with 97.08% 	Forward time: 	 2.21 sec
2023-03-31 23:48:14,419 			Loss:    3.914e-03    			Backward time: 	 1.23 sec 
2023-03-31 23:48:14,488 			Learning rate: weights:   1.000e-03    
2023-03-31 23:48:14,488 			Last test performance: 97.59%
2023-03-31 23:48:14,489 ----------------
2023-03-31 23:48:18,616   6   =>  26   		Training 486 pattern with 95.21% 	Forward time: 	 2.93 sec
2023-03-31 23:48:18,616 			Loss:    5.074e-03    			Backward time: 	 1.17 sec 
2023-03-31 23:48:18,824 			Learning rate: weights:   1.000e-03    
2023-03-31 23:48:18,824 			Last test performance: 97.59%
2023-03-31 23:48:18,824 ----------------
2023-03-31 23:48:23,339   6   =>  27   		Training 486 pattern with 94.38% 	Forward time: 	 3.05 sec
2023-03-31 23:48:23,339 			Loss:    6.545e-03    			Backward time: 	 1.44 sec 
2023-03-31 23:48:23,453 			Learning rate: weights:   1.000e-03    
2023-03-31 23:48:23,453 			Last test performance: 97.59%
2023-03-31 23:48:23,453 ----------------
2023-03-31 23:48:27,729   6   =>  28   		Training 486 pattern with 95.42% 	Forward time: 	 2.94 sec
2023-03-31 23:48:27,729 			Loss:    5.103e-03    			Backward time: 	 1.29 sec 
2023-03-31 23:48:27,915 			Learning rate: weights:   1.000e-03    
2023-03-31 23:48:27,915 			Last test performance: 97.59%
2023-03-31 23:48:27,915 ----------------
2023-03-31 23:48:29,769   6   =>  29   		Training 486 pattern with 96.25% 	Forward time: 	 1.35 sec
2023-03-31 23:48:29,769 			Loss:    4.758e-03    			Backward time: 	 0.48 sec 
2023-03-31 23:48:29,890 			Learning rate: weights:   1.000e-03    
2023-03-31 23:48:29,892 			Last test performance: 97.59%
2023-03-31 23:48:29,927 ----------------
2023-03-31 23:48:34,512   6   =>  30   		Training 486 pattern with 95.42% 	Forward time: 	 3.14 sec
2023-03-31 23:48:34,512 			Loss:    4.519e-03    			Backward time: 	 1.45 sec 
2023-03-31 23:48:34,607 			Learning rate: weights:   1.000e-03    
2023-03-31 23:48:34,607 			Last test performance: 97.59%
2023-03-31 23:48:34,608 ----------------
2023-03-31 23:48:37,673   6   =>  31   		Training 486 pattern with 95.83% 	Forward time: 	 2.53 sec
2023-03-31 23:48:37,719 			Loss:    6.407e-03    			Backward time: 	 0.51 sec 
2023-03-31 23:48:37,888 			Learning rate: weights:   1.000e-03    
2023-03-31 23:48:37,888 			Last test performance: 97.59%
2023-03-31 23:48:37,888 ----------------
2023-03-31 23:48:41,683   6   =>  32   		Training 486 pattern with 95.62% 	Forward time: 	 2.80 sec
2023-03-31 23:48:41,684 			Loss:    5.871e-03    			Backward time: 	 0.97 sec 
2023-03-31 23:48:41,874 			Learning rate: weights:   1.000e-03    
2023-03-31 23:48:41,875 			Last test performance: 97.59%
2023-03-31 23:48:41,875 ----------------
2023-03-31 23:48:45,873   6   =>  33   		Training 486 pattern with 95.42% 	Forward time: 	 2.42 sec
2023-03-31 23:48:45,873 			Loss:    5.756e-03    			Backward time: 	 1.55 sec 
2023-03-31 23:48:46,079 			Learning rate: weights:   1.000e-03    
2023-03-31 23:48:46,079 			Last test performance: 97.59%
2023-03-31 23:48:46,079 ----------------
2023-03-31 23:48:48,402   6   =>  34   		Training 486 pattern with 97.50% 	Forward time: 	 1.70 sec
2023-03-31 23:48:48,403 			Loss:    3.563e-03    			Backward time: 	 0.60 sec 
2023-03-31 23:48:48,486 			Learning rate: weights:   1.000e-03    
2023-03-31 23:48:48,487 			Last test performance: 97.59%
2023-03-31 23:48:48,487 ----------------
2023-03-31 23:48:50,435   6   =>  35   		Training 486 pattern with 96.25% 	Forward time: 	 1.50 sec
2023-03-31 23:48:50,435 			Loss:    4.757e-03    			Backward time: 	 0.42 sec 
2023-03-31 23:48:50,568 			Learning rate: weights:   1.000e-03    
2023-03-31 23:48:50,570 			Last test performance: 97.59%
2023-03-31 23:48:50,571 ----------------
2023-03-31 23:48:53,874   6   =>  36   		Training 486 pattern with 95.21% 	Forward time: 	 1.90 sec
2023-03-31 23:48:53,874 			Loss:    4.779e-03    			Backward time: 	 1.38 sec 
2023-03-31 23:48:53,970 			Learning rate: weights:   1.000e-03    
2023-03-31 23:48:53,970 			Last test performance: 97.59%
2023-03-31 23:48:53,970 ----------------
2023-03-31 23:48:56,667   6   =>  37   		Training 486 pattern with 96.25% 	Forward time: 	 1.37 sec
2023-03-31 23:48:56,667 			Loss:    5.444e-03    			Backward time: 	 1.30 sec 
2023-03-31 23:48:56,905 			Learning rate: weights:   1.000e-03    
2023-03-31 23:48:56,905 			Last test performance: 97.59%
2023-03-31 23:48:56,906 ----------------
2023-03-31 23:48:58,550   6   =>  38   		Training 486 pattern with 97.50% 	Forward time: 	 1.24 sec
2023-03-31 23:48:58,550 			Loss:    4.718e-03    			Backward time: 	 0.38 sec 
2023-03-31 23:48:58,678 			Learning rate: weights:   1.000e-03    
2023-03-31 23:48:58,678 			Last test performance: 97.59%
2023-03-31 23:48:58,678 ----------------
2023-03-31 23:49:00,702   6   =>  39   		Training 486 pattern with 95.83% 	Forward time: 	 1.47 sec
2023-03-31 23:49:00,703 			Loss:    4.942e-03    			Backward time: 	 0.52 sec 
2023-03-31 23:49:00,969 			Learning rate: weights:   1.000e-03    
2023-03-31 23:49:00,969 			Last test performance: 97.59%
2023-03-31 23:49:00,970 ----------------
2023-03-31 23:49:04,615   6   =>  40   		Training 486 pattern with 96.88% 	Forward time: 	 2.47 sec
2023-03-31 23:49:04,616 			Loss:    4.263e-03    			Backward time: 	 1.15 sec 
2023-03-31 23:49:04,716 			Learning rate: weights:   1.000e-03    
2023-03-31 23:49:04,716 			Last test performance: 97.59%
2023-03-31 23:49:04,716 ----------------
2023-03-31 23:49:08,430   6   =>  41   		Training 486 pattern with 96.88% 	Forward time: 	 2.94 sec
2023-03-31 23:49:08,431 			Loss:    4.289e-03    			Backward time: 	 0.73 sec 
2023-03-31 23:49:08,522 			Learning rate: weights:   1.000e-03    
2023-03-31 23:49:08,522 			Last test performance: 97.59%
2023-03-31 23:49:08,522 ----------------
2023-03-31 23:49:12,003   6   =>  42   		Training 486 pattern with 95.83% 	Forward time: 	 2.31 sec
2023-03-31 23:49:12,004 			Loss:    4.776e-03    			Backward time: 	 1.14 sec 
2023-03-31 23:49:12,270 			Learning rate: weights:   1.000e-03    
2023-03-31 23:49:12,270 			Last test performance: 97.59%
2023-03-31 23:49:12,270 ----------------
2023-03-31 23:49:14,853   6   =>  43   		Training 486 pattern with 97.08% 	Forward time: 	 1.85 sec
2023-03-31 23:49:14,854 			Loss:    2.960e-03    			Backward time: 	 0.71 sec 
2023-03-31 23:49:14,965 			Learning rate: weights:   1.000e-03    
2023-03-31 23:49:14,966 			Last test performance: 97.59%
2023-03-31 23:49:14,966 ----------------
2023-03-31 23:49:17,724   6   =>  44   		Training 486 pattern with 96.46% 	Forward time: 	 1.82 sec
2023-03-31 23:49:17,725 			Loss:    4.962e-03    			Backward time: 	 0.92 sec 
2023-03-31 23:49:18,055 			Learning rate: weights:   1.000e-03    
2023-03-31 23:49:18,055 			Last test performance: 97.59%
2023-03-31 23:49:18,055 ----------------
2023-03-31 23:49:21,350   6   =>  45   		Training 486 pattern with 97.50% 	Forward time: 	 2.43 sec
2023-03-31 23:49:21,351 			Loss:    4.622e-03    			Backward time: 	 0.84 sec 
2023-03-31 23:49:21,511 			Learning rate: weights:   1.000e-03    
2023-03-31 23:49:21,511 			Last test performance: 97.59%
2023-03-31 23:49:21,511 ----------------
2023-03-31 23:49:25,537   6   =>  46   		Training 486 pattern with 96.67% 	Forward time: 	 2.84 sec
2023-03-31 23:49:25,538 			Loss:    5.666e-03    			Backward time: 	 1.13 sec 
2023-03-31 23:49:25,641 			Learning rate: weights:   1.000e-03    
2023-03-31 23:49:25,641 			Last test performance: 97.59%
2023-03-31 23:49:25,642 ----------------
2023-03-31 23:49:29,357   6   =>  47   		Training 486 pattern with 95.83% 	Forward time: 	 2.57 sec
2023-03-31 23:49:29,358 			Loss:    5.144e-03    			Backward time: 	 1.11 sec 
2023-03-31 23:49:29,442 			Learning rate: weights:   1.000e-03    
2023-03-31 23:49:29,443 			Last test performance: 97.59%
2023-03-31 23:49:29,443 ----------------
2023-03-31 23:49:33,792   6   =>  48   		Training 486 pattern with 98.33% 	Forward time: 	 2.90 sec
2023-03-31 23:49:33,793 			Loss:    2.424e-03    			Backward time: 	 1.43 sec 
2023-03-31 23:49:33,883 			Learning rate: weights:   1.000e-03    
2023-03-31 23:49:33,883 			Last test performance: 97.59%
2023-03-31 23:49:33,883 ----------------
2023-03-31 23:49:37,737   6   =>  49   		Training 486 pattern with 97.71% 	Forward time: 	 2.58 sec
2023-03-31 23:49:37,737 			Loss:    3.788e-03    			Backward time: 	 1.25 sec 
2023-03-31 23:49:37,827 			Learning rate: weights:   1.000e-03    
2023-03-31 23:49:37,828 			Last test performance: 97.59%
2023-03-31 23:49:37,828 ----------------
2023-03-31 23:49:41,498   6   =>  50   		Training 486 pattern with 96.25% 	Forward time: 	 2.25 sec
2023-03-31 23:49:41,499 			Loss:    4.766e-03    			Backward time: 	 1.39 sec 
2023-03-31 23:49:41,742 			Learning rate: weights:   1.000e-03    
2023-03-31 23:49:41,743 			Last test performance: 97.59%
2023-03-31 23:49:41,743 ----------------
2023-03-31 23:49:45,618   6   =>  51   		Training 486 pattern with 95.62% 	Forward time: 	 3.05 sec
2023-03-31 23:49:45,618 			Loss:    6.227e-03    			Backward time: 	 0.80 sec 
2023-03-31 23:49:45,722 			Learning rate: weights:   1.000e-03    
2023-03-31 23:49:45,723 			Last test performance: 97.59%
2023-03-31 23:49:45,723 ----------------
2023-03-31 23:49:48,738   6   =>  52   		Training 486 pattern with 96.46% 	Forward time: 	 1.92 sec
2023-03-31 23:49:48,739 			Loss:    5.031e-03    			Backward time: 	 1.05 sec 
2023-03-31 23:49:48,851 			Learning rate: weights:   1.000e-03    
2023-03-31 23:49:48,851 			Last test performance: 97.59%
2023-03-31 23:49:48,851 ----------------
2023-03-31 23:49:52,274   6   =>  53   		Training 486 pattern with 97.08% 	Forward time: 	 2.42 sec
2023-03-31 23:49:52,274 			Loss:    4.272e-03    			Backward time: 	 0.97 sec 
2023-03-31 23:49:52,408 			Learning rate: weights:   1.000e-03    
2023-03-31 23:49:52,411 			Last test performance: 97.59%
2023-03-31 23:49:52,412 ----------------
2023-03-31 23:49:55,369   6   =>  54   		Training 486 pattern with 97.71% 	Forward time: 	 1.81 sec
2023-03-31 23:49:55,369 			Loss:    3.515e-03    			Backward time: 	 1.10 sec 
2023-03-31 23:49:55,456 			Learning rate: weights:   1.000e-03    
2023-03-31 23:49:55,456 			Last test performance: 97.59%
2023-03-31 23:49:55,456 ----------------
2023-03-31 23:49:58,059   6   =>  55   		Training 486 pattern with 96.46% 	Forward time: 	 1.88 sec
2023-03-31 23:49:58,059 			Loss:    4.243e-03    			Backward time: 	 0.69 sec 
2023-03-31 23:49:58,168 			Learning rate: weights:   1.000e-03    
2023-03-31 23:49:58,168 			Last test performance: 97.59%
2023-03-31 23:49:58,168 ----------------
2023-03-31 23:50:02,716   6   =>  56   		Training 486 pattern with 97.50% 	Forward time: 	 3.17 sec
2023-03-31 23:50:02,716 			Loss:    3.725e-03    			Backward time: 	 1.34 sec 
2023-03-31 23:50:02,806 			Learning rate: weights:   1.000e-03    
2023-03-31 23:50:02,806 			Last test performance: 97.59%
2023-03-31 23:50:02,806 ----------------
2023-03-31 23:50:06,576   6   =>  57   		Training 486 pattern with 97.29% 	Forward time: 	 2.86 sec
2023-03-31 23:50:06,576 			Loss:    4.316e-03    			Backward time: 	 0.84 sec 
2023-03-31 23:50:06,702 			Learning rate: weights:   1.000e-03    
2023-03-31 23:50:06,702 			Last test performance: 97.59%
2023-03-31 23:50:06,702 ----------------
2023-03-31 23:50:10,513   6   =>  58   		Training 486 pattern with 96.46% 	Forward time: 	 2.78 sec
2023-03-31 23:50:10,513 			Loss:    4.906e-03    			Backward time: 	 1.00 sec 
2023-03-31 23:50:10,620 			Learning rate: weights:   1.000e-03    
2023-03-31 23:50:10,620 			Last test performance: 97.59%
2023-03-31 23:50:10,620 ----------------
2023-03-31 23:50:13,703   6   =>  59   		Training 486 pattern with 96.67% 	Forward time: 	 1.90 sec
2023-03-31 23:50:13,703 			Loss:    3.291e-03    			Backward time: 	 1.15 sec 
2023-03-31 23:50:13,821 			Learning rate: weights:   1.000e-03    
2023-03-31 23:50:13,821 			Last test performance: 97.59%
2023-03-31 23:50:13,821 ----------------
2023-03-31 23:50:17,115   6   =>  60   		Training 486 pattern with 94.79% 	Forward time: 	 2.29 sec
2023-03-31 23:50:17,115 			Loss:    6.612e-03    			Backward time: 	 0.98 sec 
2023-03-31 23:50:17,266 			Learning rate: weights:   1.000e-03    
2023-03-31 23:50:17,268 			Last test performance: 97.59%
2023-03-31 23:50:17,269 ----------------
2023-03-31 23:50:22,160   6   =>  61   		Training 486 pattern with 94.79% 	Forward time: 	 3.15 sec
2023-03-31 23:50:22,160 			Loss:    7.469e-03    			Backward time: 	 1.71 sec 
2023-03-31 23:50:22,256 			Learning rate: weights:   1.000e-03    
2023-03-31 23:50:22,256 			Last test performance: 97.59%
2023-03-31 23:50:22,256 ----------------
2023-03-31 23:50:25,725   6   =>  62   		Training 486 pattern with 95.00% 	Forward time: 	 2.31 sec
2023-03-31 23:50:25,725 			Loss:    6.058e-03    			Backward time: 	 1.11 sec 
2023-03-31 23:50:25,931 			Learning rate: weights:   1.000e-03    
2023-03-31 23:50:25,931 			Last test performance: 97.59%
2023-03-31 23:50:25,931 ----------------
2023-03-31 23:50:29,168   6   =>  63   		Training 486 pattern with 96.25% 	Forward time: 	 2.13 sec
2023-03-31 23:50:29,168 			Loss:    4.528e-03    			Backward time: 	 1.06 sec 
2023-03-31 23:50:29,310 			Learning rate: weights:   1.000e-03    
2023-03-31 23:50:29,310 			Last test performance: 97.59%
2023-03-31 23:50:29,311 ----------------
2023-03-31 23:50:33,726   6   =>  64   		Training 486 pattern with 96.67% 	Forward time: 	 2.77 sec
2023-03-31 23:50:33,726 			Loss:    4.290e-03    			Backward time: 	 1.62 sec 
2023-03-31 23:50:33,854 			Learning rate: weights:   1.000e-03    
2023-03-31 23:50:33,854 			Last test performance: 97.59%
2023-03-31 23:50:33,854 ----------------
2023-03-31 23:50:36,363   6   =>  65   		Training 486 pattern with 94.58% 	Forward time: 	 1.49 sec
2023-03-31 23:50:36,363 			Loss:    6.942e-03    			Backward time: 	 1.00 sec 
2023-03-31 23:50:36,497 			Learning rate: weights:   1.000e-03    
2023-03-31 23:50:36,497 			Last test performance: 97.59%
2023-03-31 23:50:36,497 ----------------
2023-03-31 23:50:39,573   6   =>  66   		Training 486 pattern with 97.08% 	Forward time: 	 1.99 sec
2023-03-31 23:50:39,574 			Loss:    4.054e-03    			Backward time: 	 1.07 sec 
2023-03-31 23:50:39,679 			Learning rate: weights:   1.000e-03    
2023-03-31 23:50:39,679 			Last test performance: 97.59%
2023-03-31 23:50:39,679 ----------------
2023-03-31 23:50:42,519   6   =>  67   		Training 486 pattern with 95.62% 	Forward time: 	 1.60 sec
2023-03-31 23:50:42,519 			Loss:    5.344e-03    			Backward time: 	 1.20 sec 
2023-03-31 23:50:42,835 			Learning rate: weights:   1.000e-03    
2023-03-31 23:50:42,836 			Last test performance: 97.59%
2023-03-31 23:50:42,836 ----------------
2023-03-31 23:50:46,012   6   =>  68   		Training 486 pattern with 95.83% 	Forward time: 	 2.39 sec
2023-03-31 23:50:46,013 			Loss:    5.118e-03    			Backward time: 	 0.74 sec 
2023-03-31 23:50:46,266 			Learning rate: weights:   1.000e-03    
2023-03-31 23:50:46,267 			Last test performance: 97.59%
2023-03-31 23:50:46,267 ----------------
2023-03-31 23:50:49,025   6   =>  69   		Training 486 pattern with 96.67% 	Forward time: 	 1.87 sec
2023-03-31 23:50:49,025 			Loss:    3.675e-03    			Backward time: 	 0.86 sec 
2023-03-31 23:50:49,111 			Learning rate: weights:   1.000e-03    
2023-03-31 23:50:49,111 			Last test performance: 97.59%
2023-03-31 23:50:49,111 ----------------
2023-03-31 23:50:50,950   6   =>  70   		Training 486 pattern with 97.50% 	Forward time: 	 1.42 sec
2023-03-31 23:50:50,951 			Loss:    3.689e-03    			Backward time: 	 0.40 sec 
2023-03-31 23:50:51,099 			Learning rate: weights:   1.000e-03    
2023-03-31 23:50:51,099 			Last test performance: 97.59%
2023-03-31 23:50:51,099 ----------------
2023-03-31 23:50:54,010   6   =>  71   		Training 486 pattern with 97.92% 	Forward time: 	 1.58 sec
2023-03-31 23:50:54,010 			Loss:    3.140e-03    			Backward time: 	 1.30 sec 
2023-03-31 23:50:54,095 			Learning rate: weights:   1.000e-03    
2023-03-31 23:50:54,096 			Last test performance: 97.59%
2023-03-31 23:50:54,096 ----------------
2023-03-31 23:50:56,690   6   =>  72   		Training 486 pattern with 94.58% 	Forward time: 	 1.48 sec
2023-03-31 23:50:56,690 			Loss:    6.008e-03    			Backward time: 	 1.09 sec 
2023-03-31 23:50:56,926 			Learning rate: weights:   1.000e-03    
2023-03-31 23:50:56,926 			Last test performance: 97.59%
2023-03-31 23:50:56,926 ----------------
2023-03-31 23:51:00,582   6   =>  73   		Training 486 pattern with 97.50% 	Forward time: 	 2.51 sec
2023-03-31 23:51:00,583 			Loss:    3.664e-03    			Backward time: 	 1.12 sec 
2023-03-31 23:51:00,736 			Learning rate: weights:   1.000e-03    
2023-03-31 23:51:00,739 			Last test performance: 97.59%
2023-03-31 23:51:00,740 ----------------
2023-03-31 23:51:05,009   6   =>  74   		Training 486 pattern with 96.25% 	Forward time: 	 3.34 sec
2023-03-31 23:51:05,010 			Loss:    4.561e-03    			Backward time: 	 0.91 sec 
2023-03-31 23:51:05,199 			Learning rate: weights:   1.000e-03    
2023-03-31 23:51:05,199 			Last test performance: 97.59%
2023-03-31 23:51:05,199 ----------------
2023-03-31 23:51:09,747   6   =>  75   		Training 486 pattern with 97.71% 	Forward time: 	 3.47 sec
2023-03-31 23:51:09,752 			Loss:    2.984e-03    			Backward time: 	 1.04 sec 
2023-03-31 23:51:09,844 			Learning rate: weights:   1.000e-03    
2023-03-31 23:51:09,844 			Last test performance: 97.59%
2023-03-31 23:51:09,844 ----------------
2023-03-31 23:51:13,818   6   =>  76   		Training 486 pattern with 97.29% 	Forward time: 	 2.71 sec
2023-03-31 23:51:13,819 			Loss:    3.753e-03    			Backward time: 	 1.24 sec 
2023-03-31 23:51:14,050 			Learning rate: weights:   1.000e-03    
2023-03-31 23:51:14,051 			Last test performance: 97.59%
2023-03-31 23:51:14,051 ----------------
2023-03-31 23:51:17,387   6   =>  77   		Training 486 pattern with 97.71% 	Forward time: 	 2.61 sec
2023-03-31 23:51:17,388 			Loss:    2.890e-03    			Backward time: 	 0.70 sec 
2023-03-31 23:51:17,473 			Learning rate: weights:   1.000e-03    
2023-03-31 23:51:17,473 			Last test performance: 97.59%
2023-03-31 23:51:17,473 ----------------
2023-03-31 23:51:21,671   6   =>  78   		Training 486 pattern with 96.25% 	Forward time: 	 2.74 sec
2023-03-31 23:51:21,672 			Loss:    4.308e-03    			Backward time: 	 1.43 sec 
2023-03-31 23:51:21,764 			Learning rate: weights:   1.000e-03    
2023-03-31 23:51:21,764 			Last test performance: 97.59%
2023-03-31 23:51:21,764 ----------------
2023-03-31 23:51:25,785   6   =>  79   		Training 486 pattern with 95.62% 	Forward time: 	 2.73 sec
2023-03-31 23:51:25,785 			Loss:    7.212e-03    			Backward time: 	 1.26 sec 
2023-03-31 23:51:25,961 			Learning rate: weights:   1.000e-03    
2023-03-31 23:51:25,961 			Last test performance: 97.59%
2023-03-31 23:51:25,961 ----------------
2023-03-31 23:51:29,487   6   =>  80   		Training 486 pattern with 96.25% 	Forward time: 	 2.50 sec
2023-03-31 23:51:29,487 			Loss:    6.228e-03    			Backward time: 	 1.00 sec 
2023-03-31 23:51:29,718 			Learning rate: weights:   1.000e-03    
2023-03-31 23:51:29,718 			Last test performance: 97.59%
2023-03-31 23:51:29,718 ----------------
2023-03-31 23:51:32,373   6   =>  81   		Training 486 pattern with 96.67% 	Forward time: 	 2.04 sec
2023-03-31 23:51:32,373 			Loss:    4.359e-03    			Backward time: 	 0.57 sec 
2023-03-31 23:51:32,536 			Learning rate: weights:   1.000e-03    
2023-03-31 23:51:32,537 			Last test performance: 97.59%
2023-03-31 23:51:32,537 ----------------
2023-03-31 23:51:34,788   6   =>  82   		Training 486 pattern with 97.08% 	Forward time: 	 1.75 sec
2023-03-31 23:51:34,788 			Loss:    4.416e-03    			Backward time: 	 0.47 sec 
2023-03-31 23:51:34,915 			Learning rate: weights:   1.000e-03    
2023-03-31 23:51:34,915 			Last test performance: 97.59%
2023-03-31 23:51:34,915 ----------------
2023-03-31 23:51:37,620   6   =>  83   		Training 486 pattern with 97.08% 	Forward time: 	 2.06 sec
2023-03-31 23:51:37,621 			Loss:    4.103e-03    			Backward time: 	 0.62 sec 
2023-03-31 23:51:37,895 			Learning rate: weights:   1.000e-03    
2023-03-31 23:51:37,895 			Last test performance: 97.59%
2023-03-31 23:51:37,895 ----------------
2023-03-31 23:51:41,244   6   =>  84   		Training 486 pattern with 95.21% 	Forward time: 	 2.45 sec
2023-03-31 23:51:41,244 			Loss:    5.071e-03    			Backward time: 	 0.87 sec 
2023-03-31 23:51:41,338 			Learning rate: weights:   1.000e-03    
2023-03-31 23:51:41,339 			Last test performance: 97.59%
2023-03-31 23:51:41,339 ----------------
2023-03-31 23:51:44,461   6   =>  85   		Training 486 pattern with 97.08% 	Forward time: 	 2.10 sec
2023-03-31 23:51:44,461 			Loss:    4.218e-03    			Backward time: 	 0.99 sec 
2023-03-31 23:51:44,520 			Learning rate: weights:   1.000e-03    
2023-03-31 23:51:44,520 			Last test performance: 97.59%
2023-03-31 23:51:44,520 ----------------
2023-03-31 23:51:48,831   6   =>  86   		Training 486 pattern with 97.08% 	Forward time: 	 2.81 sec
2023-03-31 23:51:48,831 			Loss:    2.993e-03    			Backward time: 	 1.48 sec 
2023-03-31 23:51:48,914 			Learning rate: weights:   1.000e-03    
2023-03-31 23:51:48,914 			Last test performance: 97.59%
2023-03-31 23:51:48,915 ----------------
2023-03-31 23:51:50,977   6   =>  87   		Training 486 pattern with 97.92% 	Forward time: 	 1.54 sec
2023-03-31 23:51:50,977 			Loss:    3.165e-03    			Backward time: 	 0.49 sec 
2023-03-31 23:51:51,084 			Learning rate: weights:   1.000e-03    
2023-03-31 23:51:51,085 			Last test performance: 97.59%
2023-03-31 23:51:51,085 ----------------
2023-03-31 23:51:54,068   6   =>  88   		Training 486 pattern with 97.29% 	Forward time: 	 2.00 sec
2023-03-31 23:51:54,069 			Loss:    3.102e-03    			Backward time: 	 0.96 sec 
2023-03-31 23:51:54,207 			Learning rate: weights:   1.000e-03    
2023-03-31 23:51:54,207 			Last test performance: 97.59%
2023-03-31 23:51:54,207 ----------------
2023-03-31 23:51:56,691   6   =>  89   		Training 486 pattern with 97.29% 	Forward time: 	 1.60 sec
2023-03-31 23:51:56,691 			Loss:    3.288e-03    			Backward time: 	 0.86 sec 
2023-03-31 23:51:56,809 			Learning rate: weights:   1.000e-03    
2023-03-31 23:51:56,809 			Last test performance: 97.59%
2023-03-31 23:51:56,810 ----------------
2023-03-31 23:51:59,712   6   =>  90   		Training 486 pattern with 95.83% 	Forward time: 	 1.75 sec
2023-03-31 23:51:59,712 			Loss:    5.653e-03    			Backward time: 	 1.13 sec 
2023-03-31 23:51:59,807 			Learning rate: weights:   1.000e-03    
2023-03-31 23:51:59,807 			Last test performance: 97.59%
2023-03-31 23:51:59,807 ----------------
2023-03-31 23:52:04,014   6   =>  91   		Training 486 pattern with 96.88% 	Forward time: 	 2.95 sec
2023-03-31 23:52:04,014 			Loss:    4.484e-03    			Backward time: 	 1.22 sec 
2023-03-31 23:52:04,105 			Learning rate: weights:   1.000e-03    
2023-03-31 23:52:04,106 			Last test performance: 97.59%
2023-03-31 23:52:04,118 ----------------
2023-03-31 23:52:08,542   6   =>  92   		Training 486 pattern with 96.88% 	Forward time: 	 3.42 sec
2023-03-31 23:52:08,543 			Loss:    4.469e-03    			Backward time: 	 0.97 sec 
2023-03-31 23:52:08,861 			Learning rate: weights:   1.000e-03    
2023-03-31 23:52:08,861 			Last test performance: 97.59%
2023-03-31 23:52:08,862 ----------------
2023-03-31 23:52:12,867   6   =>  93   		Training 486 pattern with 95.83% 	Forward time: 	 3.05 sec
2023-03-31 23:52:12,869 			Loss:    4.605e-03    			Backward time: 	 0.92 sec 
2023-03-31 23:52:12,984 			Learning rate: weights:   1.000e-03    
2023-03-31 23:52:12,984 			Last test performance: 97.59%
2023-03-31 23:52:12,985 ----------------
2023-03-31 23:52:16,868   6   =>  94   		Training 486 pattern with 97.50% 	Forward time: 	 2.67 sec
2023-03-31 23:52:16,869 			Loss:    3.566e-03    			Backward time: 	 1.17 sec 
2023-03-31 23:52:17,127 			Learning rate: weights:   1.000e-03    
2023-03-31 23:52:17,127 			Last test performance: 97.59%
2023-03-31 23:52:17,127 ----------------
2023-03-31 23:52:19,702   6   =>  95   		Training 486 pattern with 96.67% 	Forward time: 	 1.66 sec
2023-03-31 23:52:19,703 			Loss:    4.001e-03    			Backward time: 	 0.89 sec 
2023-03-31 23:52:19,787 			Learning rate: weights:   1.000e-03    
2023-03-31 23:52:19,787 			Last test performance: 97.59%
2023-03-31 23:52:19,788 ----------------
2023-03-31 23:52:23,012   6   =>  96   		Training 486 pattern with 97.08% 	Forward time: 	 2.35 sec
2023-03-31 23:52:23,013 			Loss:    4.507e-03    			Backward time: 	 0.85 sec 
2023-03-31 23:52:23,237 			Learning rate: weights:   1.000e-03    
2023-03-31 23:52:23,238 			Last test performance: 97.59%
2023-03-31 23:52:23,238 ----------------
2023-03-31 23:52:26,077   6   =>  97   		Training 486 pattern with 96.25% 	Forward time: 	 1.89 sec
2023-03-31 23:52:26,078 			Loss:    4.450e-03    			Backward time: 	 0.93 sec 
2023-03-31 23:52:26,162 			Learning rate: weights:   1.000e-03    
2023-03-31 23:52:26,163 			Last test performance: 97.59%
2023-03-31 23:52:26,163 ----------------
2023-03-31 23:52:27,942   6   =>  98   		Training 486 pattern with 96.67% 	Forward time: 	 1.53 sec
2023-03-31 23:52:27,943 			Loss:    4.364e-03    			Backward time: 	 0.23 sec 
2023-03-31 23:52:28,061 			Learning rate: weights:   1.000e-03    
2023-03-31 23:52:28,062 			Last test performance: 97.59%
2023-03-31 23:52:28,064 ----------------
2023-03-31 23:52:29,805   6   =>  99   		Training 486 pattern with 94.58% 	Forward time: 	 1.53 sec
2023-03-31 23:52:29,806 			Loss:    5.066e-03    			Backward time: 	 0.19 sec 
2023-03-31 23:52:29,944 			Learning rate: weights:   1.000e-03    
2023-03-31 23:52:29,946 			Last test performance: 97.59%
2023-03-31 23:52:29,947 ----------------
2023-03-31 23:52:32,935   6   => 100   		Training 486 pattern with 95.83% 	Forward time: 	 2.01 sec
2023-03-31 23:52:32,936 			Loss:    5.306e-03    			Backward time: 	 0.96 sec 
2023-03-31 23:52:33,203 			Learning rate: weights:   1.000e-03    
2023-03-31 23:52:33,203 			Last test performance: 97.59%
2023-03-31 23:52:33,203 ----------------
2023-03-31 23:52:35,589   6   => 101   		Training 486 pattern with 97.08% 	Forward time: 	 1.67 sec
2023-03-31 23:52:35,589 			Loss:    4.013e-03    			Backward time: 	 0.69 sec 
2023-03-31 23:52:35,694 			Learning rate: weights:   1.000e-03    
2023-03-31 23:52:35,694 			Last test performance: 97.59%
2023-03-31 23:52:35,694 ----------------
2023-03-31 23:52:39,574   6   => 102   		Training 486 pattern with 96.04% 	Forward time: 	 2.66 sec
2023-03-31 23:52:39,574 			Loss:    5.490e-03    			Backward time: 	 1.19 sec 
2023-03-31 23:52:39,854 			Learning rate: weights:   1.000e-03    
2023-03-31 23:52:39,854 			Last test performance: 97.59%
2023-03-31 23:52:39,854 ----------------
2023-03-31 23:52:42,994   6   => 103   		Training 486 pattern with 97.29% 	Forward time: 	 2.11 sec
2023-03-31 23:52:42,995 			Loss:    4.006e-03    			Backward time: 	 1.01 sec 
2023-03-31 23:52:43,243 			Learning rate: weights:   1.000e-03    
2023-03-31 23:52:43,244 			Last test performance: 97.59%
2023-03-31 23:52:43,244 ----------------
2023-03-31 23:52:46,870   6   => 104   		Training 486 pattern with 97.29% 	Forward time: 	 2.51 sec
2023-03-31 23:52:46,870 			Loss:    3.973e-03    			Backward time: 	 1.09 sec 
2023-03-31 23:52:47,027 			Learning rate: weights:   1.000e-03    
2023-03-31 23:52:47,028 			Last test performance: 97.59%
2023-03-31 23:52:47,029 ----------------
2023-03-31 23:52:49,890   6   => 105   		Training 486 pattern with 96.25% 	Forward time: 	 2.09 sec
2023-03-31 23:52:49,890 			Loss:    4.607e-03    			Backward time: 	 0.75 sec 
2023-03-31 23:52:50,371 			Learning rate: weights:   1.000e-03    
2023-03-31 23:52:50,371 			Last test performance: 97.59%
2023-03-31 23:52:50,371 ----------------
2023-03-31 23:52:53,373   6   => 106   		Training 486 pattern with 95.83% 	Forward time: 	 2.13 sec
2023-03-31 23:52:53,373 			Loss:    4.319e-03    			Backward time: 	 0.84 sec 
2023-03-31 23:52:53,682 			Learning rate: weights:   1.000e-03    
2023-03-31 23:52:53,682 			Last test performance: 97.59%
2023-03-31 23:52:53,683 ----------------
2023-03-31 23:52:57,026   6   => 107   		Training 486 pattern with 96.04% 	Forward time: 	 2.43 sec
2023-03-31 23:52:57,026 			Loss:    5.321e-03    			Backward time: 	 0.89 sec 
2023-03-31 23:52:57,112 			Learning rate: weights:   1.000e-03    
2023-03-31 23:52:57,112 			Last test performance: 97.59%
2023-03-31 23:52:57,112 ----------------
2023-03-31 23:53:01,175   6   => 108   		Training 486 pattern with 96.46% 	Forward time: 	 2.74 sec
2023-03-31 23:53:01,175 			Loss:    5.087e-03    			Backward time: 	 1.29 sec 
2023-03-31 23:53:01,287 			Learning rate: weights:   1.000e-03    
2023-03-31 23:53:01,287 			Last test performance: 97.59%
2023-03-31 23:53:01,287 ----------------
2023-03-31 23:53:04,714   6   => 109   		Training 486 pattern with 97.50% 	Forward time: 	 2.89 sec
2023-03-31 23:53:04,715 			Loss:    4.579e-03    			Backward time: 	 0.49 sec 
2023-03-31 23:53:04,801 			Learning rate: weights:   1.000e-03    
2023-03-31 23:53:04,802 			Last test performance: 97.59%
2023-03-31 23:53:04,802 ----------------
2023-03-31 23:53:08,334   6   => 110   		Training 486 pattern with 97.50% 	Forward time: 	 2.25 sec
2023-03-31 23:53:08,334 			Loss:    3.746e-03    			Backward time: 	 1.25 sec 
2023-03-31 23:53:08,468 			Learning rate: weights:   1.000e-03    
2023-03-31 23:53:08,468 			Last test performance: 97.59%
2023-03-31 23:53:08,468 ----------------
2023-03-31 23:53:11,451   6   => 111   		Training 486 pattern with 95.62% 	Forward time: 	 2.03 sec
2023-03-31 23:53:11,451 			Loss:    4.518e-03    			Backward time: 	 0.93 sec 
2023-03-31 23:53:11,578 			Learning rate: weights:   1.000e-03    
2023-03-31 23:53:11,578 			Last test performance: 97.59%
2023-03-31 23:53:11,578 ----------------
2023-03-31 23:53:14,344   6   => 112   		Training 486 pattern with 96.25% 	Forward time: 	 1.71 sec
2023-03-31 23:53:14,344 			Loss:    3.605e-03    			Backward time: 	 1.03 sec 
2023-03-31 23:53:14,445 			Learning rate: weights:   1.000e-03    
2023-03-31 23:53:14,445 			Last test performance: 97.59%
2023-03-31 23:53:14,446 ----------------
2023-03-31 23:53:17,108   6   => 113   		Training 486 pattern with 97.29% 	Forward time: 	 1.70 sec
2023-03-31 23:53:17,108 			Loss:    2.915e-03    			Backward time: 	 0.94 sec 
2023-03-31 23:53:17,221 			Learning rate: weights:   1.000e-03    
2023-03-31 23:53:17,221 			Last test performance: 97.59%
2023-03-31 23:53:17,221 ----------------
2023-03-31 23:53:20,920   6   => 114   		Training 486 pattern with 96.25% 	Forward time: 	 2.60 sec
2023-03-31 23:53:20,920 			Loss:    4.241e-03    			Backward time: 	 1.07 sec 
2023-03-31 23:53:21,067 			Learning rate: weights:   1.000e-03    
2023-03-31 23:53:21,067 			Last test performance: 97.59%
2023-03-31 23:53:21,068 ----------------
2023-03-31 23:53:24,378   6   => 115   		Training 486 pattern with 96.46% 	Forward time: 	 2.67 sec
2023-03-31 23:53:24,378 			Loss:    4.439e-03    			Backward time: 	 0.61 sec 
2023-03-31 23:53:24,496 			Learning rate: weights:   1.000e-03    
2023-03-31 23:53:24,496 			Last test performance: 97.59%
2023-03-31 23:53:24,496 ----------------
2023-03-31 23:53:28,255   6   => 116   		Training 486 pattern with 95.83% 	Forward time: 	 2.53 sec
2023-03-31 23:53:28,255 			Loss:    5.936e-03    			Backward time: 	 1.17 sec 
2023-03-31 23:53:28,385 			Learning rate: weights:   1.000e-03    
2023-03-31 23:53:28,385 			Last test performance: 97.59%
2023-03-31 23:53:28,385 ----------------
2023-03-31 23:53:32,588   6   => 117   		Training 486 pattern with 95.00% 	Forward time: 	 2.67 sec
2023-03-31 23:53:32,588 			Loss:    6.914e-03    			Backward time: 	 1.51 sec 
2023-03-31 23:53:32,732 			Learning rate: weights:   1.000e-03    
2023-03-31 23:53:32,733 			Last test performance: 97.59%
2023-03-31 23:53:32,733 ----------------
2023-03-31 23:53:34,762   6   => 118   		Training 486 pattern with 96.25% 	Forward time: 	 1.66 sec
2023-03-31 23:53:34,762 			Loss:    5.205e-03    			Backward time: 	 0.31 sec 
2023-03-31 23:53:34,903 			Learning rate: weights:   1.000e-03    
2023-03-31 23:53:34,903 			Last test performance: 97.59%
2023-03-31 23:53:34,903 ----------------
2023-03-31 23:53:37,235   6   => 119   		Training 486 pattern with 95.21% 	Forward time: 	 1.85 sec
2023-03-31 23:53:37,235 			Loss:    6.243e-03    			Backward time: 	 0.45 sec 
2023-03-31 23:53:37,387 			Learning rate: weights:   1.000e-03    
2023-03-31 23:53:37,387 			Last test performance: 97.59%
2023-03-31 23:53:37,388 ----------------
2023-03-31 23:53:39,549   6   => 120   		Training 486 pattern with 95.62% 	Forward time: 	 1.55 sec
2023-03-31 23:53:39,550 			Loss:    4.993e-03    			Backward time: 	 0.57 sec 
2023-03-31 23:53:39,636 			Learning rate: weights:   1.000e-03    
2023-03-31 23:53:39,636 			Last test performance: 97.59%
2023-03-31 23:53:39,636 ----------------
2023-03-31 23:53:42,242   6   => 121   		Training 486 pattern with 94.38% 	Forward time: 	 1.86 sec
2023-03-31 23:53:42,242 			Loss:    5.704e-03    			Backward time: 	 0.72 sec 
2023-03-31 23:53:42,366 			Learning rate: weights:   1.000e-03    
2023-03-31 23:53:42,368 			Last test performance: 97.59%
2023-03-31 23:53:42,369 ----------------
2023-03-31 23:53:45,152   6   => 122   		Training 486 pattern with 95.00% 	Forward time: 	 1.92 sec
2023-03-31 23:53:45,153 			Loss:    5.772e-03    			Backward time: 	 0.84 sec 
2023-03-31 23:53:45,236 			Learning rate: weights:   1.000e-03    
2023-03-31 23:53:45,237 			Last test performance: 97.59%
2023-03-31 23:53:45,237 ----------------
2023-03-31 23:53:49,190   6   => 123   		Training 486 pattern with 94.17% 	Forward time: 	 2.55 sec
2023-03-31 23:53:49,191 			Loss:    5.924e-03    			Backward time: 	 1.38 sec 
2023-03-31 23:53:49,292 			Learning rate: weights:   1.000e-03    
2023-03-31 23:53:49,293 			Last test performance: 97.59%
2023-03-31 23:53:49,294 ----------------
2023-03-31 23:53:52,199   6   => 124   		Training 486 pattern with 96.04% 	Forward time: 	 2.16 sec
2023-03-31 23:53:52,199 			Loss:    5.410e-03    			Backward time: 	 0.72 sec 
2023-03-31 23:53:52,529 
2023-03-31 23:53:52,530 Testing:
2023-03-31 23:53:52,742 		24 of 10000 with 91.67% 	 Time used:  0.21 sec
2023-03-31 23:53:53,092 		48 of 10000 with 93.75% 	 Time used:  0.35 sec
2023-03-31 23:53:53,256 		72 of 10000 with 95.83% 	 Time used:  0.16 sec
2023-03-31 23:53:53,296 		96 of 10000 with 96.88% 	 Time used:  0.04 sec
2023-03-31 23:53:53,353 		120 of 10000 with 97.50% 	 Time used:  0.06 sec
2023-03-31 23:53:53,425 		144 of 10000 with 97.22% 	 Time used:  0.04 sec
2023-03-31 23:53:53,464 		168 of 10000 with 97.62% 	 Time used:  0.04 sec
2023-03-31 23:53:53,505 		192 of 10000 with 97.92% 	 Time used:  0.04 sec
2023-03-31 23:53:53,723 		216 of 10000 with 98.15% 	 Time used:  0.19 sec
2023-03-31 23:53:53,954 		240 of 10000 with 98.33% 	 Time used:  0.23 sec
2023-03-31 23:53:54,146 		264 of 10000 with 98.11% 	 Time used:  0.19 sec
2023-03-31 23:53:54,363 		288 of 10000 with 98.26% 	 Time used:  0.22 sec
2023-03-31 23:53:54,536 		312 of 10000 with 98.08% 	 Time used:  0.17 sec
2023-03-31 23:53:54,755 		336 of 10000 with 97.92% 	 Time used:  0.22 sec
2023-03-31 23:53:54,981 		360 of 10000 with 97.78% 	 Time used:  0.22 sec
2023-03-31 23:53:55,146 		384 of 10000 with 97.92% 	 Time used:  0.16 sec
2023-03-31 23:53:55,320 		408 of 10000 with 98.04% 	 Time used:  0.17 sec
2023-03-31 23:53:55,591 		432 of 10000 with 98.15% 	 Time used:  0.27 sec
2023-03-31 23:53:55,741 		456 of 10000 with 97.37% 	 Time used:  0.15 sec
2023-03-31 23:53:55,939 		480 of 10000 with 97.29% 	 Time used:  0.20 sec
2023-03-31 23:53:56,154 		504 of 10000 with 97.42% 	 Time used:  0.21 sec
2023-03-31 23:53:56,304 		528 of 10000 with 97.54% 	 Time used:  0.15 sec
2023-03-31 23:53:56,350 		552 of 10000 with 97.64% 	 Time used:  0.04 sec
2023-03-31 23:53:56,394 		576 of 10000 with 97.74% 	 Time used:  0.04 sec
2023-03-31 23:53:56,435 		600 of 10000 with 97.83% 	 Time used:  0.04 sec
2023-03-31 23:53:56,492 		624 of 10000 with 97.76% 	 Time used:  0.06 sec
2023-03-31 23:53:56,532 		648 of 10000 with 97.69% 	 Time used:  0.04 sec
2023-03-31 23:53:56,569 		672 of 10000 with 97.77% 	 Time used:  0.04 sec
2023-03-31 23:53:56,666 		696 of 10000 with 97.70% 	 Time used:  0.10 sec
2023-03-31 23:53:56,813 		720 of 10000 with 97.64% 	 Time used:  0.15 sec
2023-03-31 23:53:57,056 		744 of 10000 with 97.58% 	 Time used:  0.24 sec
2023-03-31 23:53:57,321 		768 of 10000 with 97.53% 	 Time used:  0.26 sec
2023-03-31 23:53:57,460 		792 of 10000 with 97.47% 	 Time used:  0.14 sec
2023-03-31 23:53:57,665 		816 of 10000 with 97.43% 	 Time used:  0.20 sec
2023-03-31 23:53:57,848 		840 of 10000 with 97.50% 	 Time used:  0.18 sec
2023-03-31 23:53:58,064 		864 of 10000 with 97.45% 	 Time used:  0.18 sec
2023-03-31 23:53:58,283 		888 of 10000 with 97.52% 	 Time used:  0.22 sec
2023-03-31 23:53:58,438 		912 of 10000 with 97.37% 	 Time used:  0.15 sec
2023-03-31 23:53:58,616 		936 of 10000 with 97.44% 	 Time used:  0.18 sec
2023-03-31 23:53:58,802 		960 of 10000 with 97.50% 	 Time used:  0.18 sec
2023-03-31 23:53:59,053 		984 of 10000 with 97.56% 	 Time used:  0.25 sec
2023-03-31 23:53:59,223 		1008 of 10000 with 97.62% 	 Time used:  0.17 sec
2023-03-31 23:53:59,453 		1032 of 10000 with 97.67% 	 Time used:  0.23 sec
2023-03-31 23:53:59,604 		1056 of 10000 with 97.63% 	 Time used:  0.15 sec
2023-03-31 23:53:59,767 		1080 of 10000 with 97.50% 	 Time used:  0.16 sec
2023-03-31 23:53:59,960 		1104 of 10000 with 97.55% 	 Time used:  0.19 sec
2023-03-31 23:54:00,191 		1128 of 10000 with 97.61% 	 Time used:  0.23 sec
2023-03-31 23:54:00,350 		1152 of 10000 with 97.66% 	 Time used:  0.16 sec
2023-03-31 23:54:00,540 		1176 of 10000 with 97.62% 	 Time used:  0.19 sec
2023-03-31 23:54:00,773 		1200 of 10000 with 97.67% 	 Time used:  0.23 sec
2023-03-31 23:54:00,963 		1224 of 10000 with 97.63% 	 Time used:  0.19 sec
2023-03-31 23:54:01,196 		1248 of 10000 with 97.68% 	 Time used:  0.23 sec
2023-03-31 23:54:01,374 		1272 of 10000 with 97.72% 	 Time used:  0.18 sec
2023-03-31 23:54:01,571 		1296 of 10000 with 97.76% 	 Time used:  0.20 sec
2023-03-31 23:54:01,776 		1320 of 10000 with 97.73% 	 Time used:  0.20 sec
2023-03-31 23:54:02,024 		1344 of 10000 with 97.69% 	 Time used:  0.25 sec
2023-03-31 23:54:02,250 		1368 of 10000 with 97.73% 	 Time used:  0.22 sec
2023-03-31 23:54:02,305 		1392 of 10000 with 97.77% 	 Time used:  0.05 sec
2023-03-31 23:54:02,438 		1416 of 10000 with 97.81% 	 Time used:  0.13 sec
2023-03-31 23:54:02,622 		1440 of 10000 with 97.85% 	 Time used:  0.18 sec
2023-03-31 23:54:02,676 		1464 of 10000 with 97.81% 	 Time used:  0.05 sec
2023-03-31 23:54:02,936 		1488 of 10000 with 97.78% 	 Time used:  0.26 sec
2023-03-31 23:54:03,059 		1512 of 10000 with 97.75% 	 Time used:  0.12 sec
2023-03-31 23:54:03,218 		1536 of 10000 with 97.72% 	 Time used:  0.16 sec
2023-03-31 23:54:03,469 		1560 of 10000 with 97.76% 	 Time used:  0.25 sec
2023-03-31 23:54:03,691 		1584 of 10000 with 97.66% 	 Time used:  0.22 sec
2023-03-31 23:54:03,877 		1608 of 10000 with 97.64% 	 Time used:  0.18 sec
2023-03-31 23:54:04,126 		1632 of 10000 with 97.61% 	 Time used:  0.25 sec
2023-03-31 23:54:04,288 		1656 of 10000 with 97.64% 	 Time used:  0.16 sec
2023-03-31 23:54:04,502 		1680 of 10000 with 97.68% 	 Time used:  0.21 sec
2023-03-31 23:54:04,728 		1704 of 10000 with 97.71% 	 Time used:  0.22 sec
2023-03-31 23:54:04,923 		1728 of 10000 with 97.69% 	 Time used:  0.19 sec
2023-03-31 23:54:05,170 		1752 of 10000 with 97.72% 	 Time used:  0.24 sec
2023-03-31 23:54:05,394 		1776 of 10000 with 97.75% 	 Time used:  0.22 sec
2023-03-31 23:54:05,589 		1800 of 10000 with 97.78% 	 Time used:  0.19 sec
2023-03-31 23:54:05,793 		1824 of 10000 with 97.75% 	 Time used:  0.20 sec
2023-03-31 23:54:06,000 		1848 of 10000 with 97.73% 	 Time used:  0.21 sec
2023-03-31 23:54:06,193 		1872 of 10000 with 97.76% 	 Time used:  0.19 sec
2023-03-31 23:54:06,348 		1896 of 10000 with 97.78% 	 Time used:  0.15 sec
2023-03-31 23:54:06,605 		1920 of 10000 with 97.81% 	 Time used:  0.25 sec
2023-03-31 23:54:06,845 		1944 of 10000 with 97.84% 	 Time used:  0.24 sec
2023-03-31 23:54:07,046 		1968 of 10000 with 97.71% 	 Time used:  0.20 sec
2023-03-31 23:54:07,316 		1992 of 10000 with 97.74% 	 Time used:  0.27 sec
2023-03-31 23:54:07,355 		2016 of 10000 with 97.77% 	 Time used:  0.04 sec
2023-03-31 23:54:07,398 		2040 of 10000 with 97.79% 	 Time used:  0.04 sec
2023-03-31 23:54:07,619 		2064 of 10000 with 97.77% 	 Time used:  0.22 sec
2023-03-31 23:54:07,837 		2088 of 10000 with 97.75% 	 Time used:  0.22 sec
2023-03-31 23:54:08,027 		2112 of 10000 with 97.77% 	 Time used:  0.19 sec
2023-03-31 23:54:08,268 		2136 of 10000 with 97.80% 	 Time used:  0.24 sec
2023-03-31 23:54:08,429 		2160 of 10000 with 97.82% 	 Time used:  0.16 sec
2023-03-31 23:54:08,641 		2184 of 10000 with 97.85% 	 Time used:  0.21 sec
2023-03-31 23:54:08,846 		2208 of 10000 with 97.87% 	 Time used:  0.20 sec
2023-03-31 23:54:09,048 		2232 of 10000 with 97.89% 	 Time used:  0.20 sec
2023-03-31 23:54:09,276 		2256 of 10000 with 97.92% 	 Time used:  0.23 sec
2023-03-31 23:54:09,476 		2280 of 10000 with 97.94% 	 Time used:  0.20 sec
2023-03-31 23:54:09,698 		2304 of 10000 with 97.96% 	 Time used:  0.22 sec
2023-03-31 23:54:09,923 		2328 of 10000 with 97.98% 	 Time used:  0.22 sec
2023-03-31 23:54:10,148 		2352 of 10000 with 97.96% 	 Time used:  0.22 sec
2023-03-31 23:54:10,349 		2376 of 10000 with 97.98% 	 Time used:  0.20 sec
2023-03-31 23:54:10,589 		2400 of 10000 with 98.00% 	 Time used:  0.24 sec
2023-03-31 23:54:10,765 		2424 of 10000 with 97.98% 	 Time used:  0.17 sec
2023-03-31 23:54:10,965 		2448 of 10000 with 98.00% 	 Time used:  0.20 sec
2023-03-31 23:54:11,231 		2472 of 10000 with 98.02% 	 Time used:  0.27 sec
2023-03-31 23:54:11,404 		2496 of 10000 with 98.04% 	 Time used:  0.17 sec
2023-03-31 23:54:11,640 		2520 of 10000 with 98.06% 	 Time used:  0.24 sec
2023-03-31 23:54:11,842 		2544 of 10000 with 98.07% 	 Time used:  0.20 sec
2023-03-31 23:54:12,039 		2568 of 10000 with 98.09% 	 Time used:  0.20 sec
2023-03-31 23:54:12,248 		2592 of 10000 with 98.11% 	 Time used:  0.21 sec
2023-03-31 23:54:12,446 		2616 of 10000 with 98.13% 	 Time used:  0.20 sec
2023-03-31 23:54:12,680 		2640 of 10000 with 98.14% 	 Time used:  0.23 sec
2023-03-31 23:54:12,852 		2664 of 10000 with 98.16% 	 Time used:  0.17 sec
2023-03-31 23:54:13,033 		2688 of 10000 with 98.18% 	 Time used:  0.18 sec
2023-03-31 23:54:13,395 		2712 of 10000 with 98.19% 	 Time used:  0.36 sec
2023-03-31 23:54:13,533 		2736 of 10000 with 98.21% 	 Time used:  0.14 sec
2023-03-31 23:54:13,792 		2760 of 10000 with 98.19% 	 Time used:  0.26 sec
2023-03-31 23:54:13,922 		2784 of 10000 with 98.20% 	 Time used:  0.13 sec
2023-03-31 23:54:14,170 		2808 of 10000 with 98.22% 	 Time used:  0.25 sec
2023-03-31 23:54:14,340 		2832 of 10000 with 98.23% 	 Time used:  0.17 sec
2023-03-31 23:54:14,565 		2856 of 10000 with 98.25% 	 Time used:  0.22 sec
2023-03-31 23:54:14,736 		2880 of 10000 with 98.26% 	 Time used:  0.17 sec
2023-03-31 23:54:14,982 		2904 of 10000 with 98.28% 	 Time used:  0.24 sec
2023-03-31 23:54:15,161 		2928 of 10000 with 98.29% 	 Time used:  0.18 sec
2023-03-31 23:54:15,390 		2952 of 10000 with 98.27% 	 Time used:  0.23 sec
2023-03-31 23:54:15,589 		2976 of 10000 with 98.25% 	 Time used:  0.20 sec
2023-03-31 23:54:15,763 		3000 of 10000 with 98.27% 	 Time used:  0.17 sec
2023-03-31 23:54:16,019 		3024 of 10000 with 98.25% 	 Time used:  0.22 sec
2023-03-31 23:54:16,189 		3048 of 10000 with 98.26% 	 Time used:  0.17 sec
2023-03-31 23:54:16,373 		3072 of 10000 with 98.27% 	 Time used:  0.18 sec
2023-03-31 23:54:16,537 		3096 of 10000 with 98.26% 	 Time used:  0.16 sec
2023-03-31 23:54:16,723 		3120 of 10000 with 98.27% 	 Time used:  0.18 sec
2023-03-31 23:54:16,959 		3144 of 10000 with 98.25% 	 Time used:  0.23 sec
2023-03-31 23:54:17,133 		3168 of 10000 with 98.26% 	 Time used:  0.17 sec
2023-03-31 23:54:17,356 		3192 of 10000 with 98.25% 	 Time used:  0.22 sec
2023-03-31 23:54:17,585 		3216 of 10000 with 98.26% 	 Time used:  0.23 sec
2023-03-31 23:54:17,748 		3240 of 10000 with 98.24% 	 Time used:  0.16 sec
2023-03-31 23:54:17,951 		3264 of 10000 with 98.22% 	 Time used:  0.20 sec
2023-03-31 23:54:18,162 		3288 of 10000 with 98.21% 	 Time used:  0.21 sec
2023-03-31 23:54:18,329 		3312 of 10000 with 98.22% 	 Time used:  0.16 sec
2023-03-31 23:54:18,562 		3336 of 10000 with 98.17% 	 Time used:  0.23 sec
2023-03-31 23:54:18,726 		3360 of 10000 with 98.18% 	 Time used:  0.16 sec
2023-03-31 23:54:18,986 		3384 of 10000 with 98.20% 	 Time used:  0.26 sec
2023-03-31 23:54:19,150 		3408 of 10000 with 98.21% 	 Time used:  0.16 sec
2023-03-31 23:54:19,313 		3432 of 10000 with 98.22% 	 Time used:  0.16 sec
2023-03-31 23:54:19,514 		3456 of 10000 with 98.18% 	 Time used:  0.20 sec
2023-03-31 23:54:19,712 		3480 of 10000 with 98.16% 	 Time used:  0.20 sec
2023-03-31 23:54:19,931 		3504 of 10000 with 98.17% 	 Time used:  0.22 sec
2023-03-31 23:54:20,125 		3528 of 10000 with 98.19% 	 Time used:  0.19 sec
2023-03-31 23:54:20,323 		3552 of 10000 with 98.20% 	 Time used:  0.20 sec
2023-03-31 23:54:20,503 		3576 of 10000 with 98.18% 	 Time used:  0.18 sec
2023-03-31 23:54:20,693 		3600 of 10000 with 98.17% 	 Time used:  0.19 sec
2023-03-31 23:54:20,906 		3624 of 10000 with 98.12% 	 Time used:  0.21 sec
2023-03-31 23:54:21,308 		3648 of 10000 with 98.14% 	 Time used:  0.24 sec
2023-03-31 23:54:21,458 		3672 of 10000 with 98.12% 	 Time used:  0.15 sec
2023-03-31 23:54:21,687 		3696 of 10000 with 98.11% 	 Time used:  0.23 sec
2023-03-31 23:54:21,926 		3720 of 10000 with 98.06% 	 Time used:  0.24 sec
2023-03-31 23:54:22,115 		3744 of 10000 with 98.08% 	 Time used:  0.19 sec
2023-03-31 23:54:22,301 		3768 of 10000 with 98.09% 	 Time used:  0.19 sec
2023-03-31 23:54:22,565 		3792 of 10000 with 98.10% 	 Time used:  0.26 sec
2023-03-31 23:54:22,770 		3816 of 10000 with 98.11% 	 Time used:  0.20 sec
2023-03-31 23:54:23,019 		3840 of 10000 with 98.12% 	 Time used:  0.25 sec
2023-03-31 23:54:23,175 		3864 of 10000 with 98.14% 	 Time used:  0.15 sec
2023-03-31 23:54:23,405 		3888 of 10000 with 98.12% 	 Time used:  0.23 sec
2023-03-31 23:54:23,576 		3912 of 10000 with 98.13% 	 Time used:  0.17 sec
2023-03-31 23:54:23,779 		3936 of 10000 with 98.15% 	 Time used:  0.20 sec
2023-03-31 23:54:23,969 		3960 of 10000 with 98.11% 	 Time used:  0.19 sec
2023-03-31 23:54:24,201 		3984 of 10000 with 98.07% 	 Time used:  0.23 sec
2023-03-31 23:54:24,362 		4008 of 10000 with 98.05% 	 Time used:  0.16 sec
2023-03-31 23:54:24,593 		4032 of 10000 with 98.07% 	 Time used:  0.23 sec
2023-03-31 23:54:24,720 		4056 of 10000 with 98.05% 	 Time used:  0.13 sec
2023-03-31 23:54:24,955 		4080 of 10000 with 98.06% 	 Time used:  0.23 sec
2023-03-31 23:54:25,177 		4104 of 10000 with 98.05% 	 Time used:  0.22 sec
2023-03-31 23:54:25,356 		4128 of 10000 with 98.06% 	 Time used:  0.18 sec
2023-03-31 23:54:25,583 		4152 of 10000 with 98.07% 	 Time used:  0.22 sec
2023-03-31 23:54:25,784 		4176 of 10000 with 98.06% 	 Time used:  0.20 sec
2023-03-31 23:54:26,018 		4200 of 10000 with 98.05% 	 Time used:  0.23 sec
2023-03-31 23:54:26,162 		4224 of 10000 with 98.06% 	 Time used:  0.14 sec
2023-03-31 23:54:26,405 		4248 of 10000 with 98.07% 	 Time used:  0.24 sec
2023-03-31 23:54:26,603 		4272 of 10000 with 98.06% 	 Time used:  0.20 sec
2023-03-31 23:54:26,849 		4296 of 10000 with 98.07% 	 Time used:  0.24 sec
2023-03-31 23:54:26,995 		4320 of 10000 with 98.08% 	 Time used:  0.14 sec
2023-03-31 23:54:27,148 		4344 of 10000 with 98.09% 	 Time used:  0.15 sec
2023-03-31 23:54:27,329 		4368 of 10000 with 98.08% 	 Time used:  0.18 sec
2023-03-31 23:54:27,491 		4392 of 10000 with 98.06% 	 Time used:  0.16 sec
2023-03-31 23:54:27,804 		4416 of 10000 with 98.05% 	 Time used:  0.31 sec
2023-03-31 23:54:27,973 		4440 of 10000 with 98.02% 	 Time used:  0.17 sec
2023-03-31 23:54:28,183 		4464 of 10000 with 98.03% 	 Time used:  0.21 sec
2023-03-31 23:54:28,331 		4488 of 10000 with 98.02% 	 Time used:  0.15 sec
2023-03-31 23:54:28,482 		4512 of 10000 with 97.98% 	 Time used:  0.15 sec
2023-03-31 23:54:28,621 		4536 of 10000 with 97.99% 	 Time used:  0.14 sec
2023-03-31 23:54:28,762 		4560 of 10000 with 97.98% 	 Time used:  0.14 sec
2023-03-31 23:54:28,798 		4584 of 10000 with 97.99% 	 Time used:  0.03 sec
2023-03-31 23:54:28,835 		4608 of 10000 with 97.98% 	 Time used:  0.04 sec
2023-03-31 23:54:28,871 		4632 of 10000 with 97.99% 	 Time used:  0.03 sec
2023-03-31 23:54:28,908 		4656 of 10000 with 97.98% 	 Time used:  0.04 sec
2023-03-31 23:54:28,945 		4680 of 10000 with 97.99% 	 Time used:  0.04 sec
2023-03-31 23:54:28,981 		4704 of 10000 with 97.98% 	 Time used:  0.04 sec
2023-03-31 23:54:29,017 		4728 of 10000 with 97.95% 	 Time used:  0.03 sec
2023-03-31 23:54:29,054 		4752 of 10000 with 97.96% 	 Time used:  0.04 sec
2023-03-31 23:54:29,091 		4776 of 10000 with 97.97% 	 Time used:  0.03 sec
2023-03-31 23:54:29,127 		4800 of 10000 with 97.98% 	 Time used:  0.04 sec
2023-03-31 23:54:29,164 		4824 of 10000 with 97.99% 	 Time used:  0.03 sec
2023-03-31 23:54:29,200 		4848 of 10000 with 97.98% 	 Time used:  0.04 sec
2023-03-31 23:54:29,237 		4872 of 10000 with 97.99% 	 Time used:  0.03 sec
2023-03-31 23:54:29,274 		4896 of 10000 with 98.00% 	 Time used:  0.04 sec
2023-03-31 23:54:29,310 		4920 of 10000 with 98.01% 	 Time used:  0.03 sec
2023-03-31 23:54:29,710 		4944 of 10000 with 98.02% 	 Time used:  0.40 sec
2023-03-31 23:54:29,921 		4968 of 10000 with 98.01% 	 Time used:  0.19 sec
2023-03-31 23:54:30,205 		4992 of 10000 with 97.98% 	 Time used:  0.28 sec
2023-03-31 23:54:30,381 		5016 of 10000 with 97.97% 	 Time used:  0.18 sec
2023-03-31 23:54:30,568 		5040 of 10000 with 97.96% 	 Time used:  0.19 sec
2023-03-31 23:54:30,739 		5064 of 10000 with 97.95% 	 Time used:  0.17 sec
2023-03-31 23:54:30,901 		5088 of 10000 with 97.92% 	 Time used:  0.16 sec
2023-03-31 23:54:31,100 		5112 of 10000 with 97.93% 	 Time used:  0.20 sec
2023-03-31 23:54:31,332 		5136 of 10000 with 97.92% 	 Time used:  0.23 sec
2023-03-31 23:54:31,502 		5160 of 10000 with 97.91% 	 Time used:  0.17 sec
2023-03-31 23:54:31,734 		5184 of 10000 with 97.90% 	 Time used:  0.23 sec
2023-03-31 23:54:31,768 		5208 of 10000 with 97.91% 	 Time used:  0.03 sec
2023-03-31 23:54:31,837 		5232 of 10000 with 97.90% 	 Time used:  0.07 sec
2023-03-31 23:54:31,944 		5256 of 10000 with 97.91% 	 Time used:  0.11 sec
2023-03-31 23:54:31,985 		5280 of 10000 with 97.92% 	 Time used:  0.04 sec
2023-03-31 23:54:32,026 		5304 of 10000 with 97.93% 	 Time used:  0.04 sec
2023-03-31 23:54:32,132 		5328 of 10000 with 97.90% 	 Time used:  0.07 sec
2023-03-31 23:54:32,391 		5352 of 10000 with 97.89% 	 Time used:  0.26 sec
2023-03-31 23:54:32,549 		5376 of 10000 with 97.88% 	 Time used:  0.16 sec
2023-03-31 23:54:32,754 		5400 of 10000 with 97.87% 	 Time used:  0.20 sec
2023-03-31 23:54:33,036 		5424 of 10000 with 97.88% 	 Time used:  0.28 sec
2023-03-31 23:54:33,140 		5448 of 10000 with 97.89% 	 Time used:  0.10 sec
2023-03-31 23:54:33,212 		5472 of 10000 with 97.90% 	 Time used:  0.07 sec
2023-03-31 23:54:33,255 		5496 of 10000 with 97.91% 	 Time used:  0.04 sec
2023-03-31 23:54:33,406 		5520 of 10000 with 97.92% 	 Time used:  0.15 sec
2023-03-31 23:54:33,555 		5544 of 10000 with 97.91% 	 Time used:  0.15 sec
2023-03-31 23:54:33,709 		5568 of 10000 with 97.92% 	 Time used:  0.15 sec
2023-03-31 23:54:33,878 		5592 of 10000 with 97.93% 	 Time used:  0.16 sec
2023-03-31 23:54:34,022 		5616 of 10000 with 97.92% 	 Time used:  0.14 sec
2023-03-31 23:54:34,222 		5640 of 10000 with 97.93% 	 Time used:  0.20 sec
2023-03-31 23:54:34,450 		5664 of 10000 with 97.93% 	 Time used:  0.23 sec
2023-03-31 23:54:34,486 		5688 of 10000 with 97.93% 	 Time used:  0.03 sec
2023-03-31 23:54:34,686 		5712 of 10000 with 97.93% 	 Time used:  0.20 sec
2023-03-31 23:54:34,905 		5736 of 10000 with 97.89% 	 Time used:  0.22 sec
2023-03-31 23:54:35,087 		5760 of 10000 with 97.90% 	 Time used:  0.18 sec
2023-03-31 23:54:35,254 		5784 of 10000 with 97.91% 	 Time used:  0.16 sec
2023-03-31 23:54:35,480 		5808 of 10000 with 97.90% 	 Time used:  0.23 sec
2023-03-31 23:54:35,685 		5832 of 10000 with 97.87% 	 Time used:  0.20 sec
2023-03-31 23:54:35,870 		5856 of 10000 with 97.87% 	 Time used:  0.18 sec
2023-03-31 23:54:36,031 		5880 of 10000 with 97.84% 	 Time used:  0.16 sec
2023-03-31 23:54:36,207 		5904 of 10000 with 97.85% 	 Time used:  0.17 sec
2023-03-31 23:54:36,370 		5928 of 10000 with 97.86% 	 Time used:  0.16 sec
2023-03-31 23:54:36,564 		5952 of 10000 with 97.87% 	 Time used:  0.19 sec
2023-03-31 23:54:36,763 		5976 of 10000 with 97.86% 	 Time used:  0.20 sec
2023-03-31 23:54:36,931 		6000 of 10000 with 97.87% 	 Time used:  0.17 sec
2023-03-31 23:54:37,117 		6024 of 10000 with 97.88% 	 Time used:  0.19 sec
2023-03-31 23:54:37,356 		6048 of 10000 with 97.87% 	 Time used:  0.24 sec
2023-03-31 23:54:37,513 		6072 of 10000 with 97.84% 	 Time used:  0.16 sec
2023-03-31 23:54:37,693 		6096 of 10000 with 97.85% 	 Time used:  0.18 sec
2023-03-31 23:54:37,908 		6120 of 10000 with 97.84% 	 Time used:  0.21 sec
2023-03-31 23:54:38,017 		6144 of 10000 with 97.85% 	 Time used:  0.11 sec
2023-03-31 23:54:38,089 		6168 of 10000 with 97.84% 	 Time used:  0.07 sec
2023-03-31 23:54:38,240 		6192 of 10000 with 97.85% 	 Time used:  0.15 sec
2023-03-31 23:54:38,461 		6216 of 10000 with 97.86% 	 Time used:  0.22 sec
2023-03-31 23:54:38,686 		6240 of 10000 with 97.87% 	 Time used:  0.22 sec
2023-03-31 23:54:38,835 		6264 of 10000 with 97.88% 	 Time used:  0.15 sec
2023-03-31 23:54:38,996 		6288 of 10000 with 97.88% 	 Time used:  0.16 sec
2023-03-31 23:54:39,227 		6312 of 10000 with 97.88% 	 Time used:  0.23 sec
2023-03-31 23:54:39,427 		6336 of 10000 with 97.89% 	 Time used:  0.20 sec
2023-03-31 23:54:39,666 		6360 of 10000 with 97.89% 	 Time used:  0.24 sec
2023-03-31 23:54:39,830 		6384 of 10000 with 97.89% 	 Time used:  0.16 sec
2023-03-31 23:54:39,994 		6408 of 10000 with 97.88% 	 Time used:  0.16 sec
2023-03-31 23:54:40,168 		6432 of 10000 with 97.89% 	 Time used:  0.17 sec
2023-03-31 23:54:40,421 		6456 of 10000 with 97.89% 	 Time used:  0.25 sec
2023-03-31 23:54:40,559 		6480 of 10000 with 97.90% 	 Time used:  0.14 sec
2023-03-31 23:54:40,723 		6504 of 10000 with 97.89% 	 Time used:  0.16 sec
2023-03-31 23:54:40,839 		6528 of 10000 with 97.90% 	 Time used:  0.11 sec
2023-03-31 23:54:41,023 		6552 of 10000 with 97.89% 	 Time used:  0.18 sec
2023-03-31 23:54:41,191 		6576 of 10000 with 97.90% 	 Time used:  0.17 sec
2023-03-31 23:54:41,340 		6600 of 10000 with 97.91% 	 Time used:  0.15 sec
2023-03-31 23:54:41,514 		6624 of 10000 with 97.92% 	 Time used:  0.17 sec
2023-03-31 23:54:41,772 		6648 of 10000 with 97.92% 	 Time used:  0.26 sec
2023-03-31 23:54:41,958 		6672 of 10000 with 97.93% 	 Time used:  0.18 sec
2023-03-31 23:54:42,191 		6696 of 10000 with 97.94% 	 Time used:  0.23 sec
2023-03-31 23:54:42,367 		6720 of 10000 with 97.92% 	 Time used:  0.17 sec
2023-03-31 23:54:42,570 		6744 of 10000 with 97.86% 	 Time used:  0.20 sec
2023-03-31 23:54:42,817 		6768 of 10000 with 97.87% 	 Time used:  0.25 sec
2023-03-31 23:54:43,014 		6792 of 10000 with 97.87% 	 Time used:  0.20 sec
2023-03-31 23:54:43,180 		6816 of 10000 with 97.87% 	 Time used:  0.16 sec
2023-03-31 23:54:43,401 		6840 of 10000 with 97.88% 	 Time used:  0.22 sec
2023-03-31 23:54:43,568 		6864 of 10000 with 97.87% 	 Time used:  0.17 sec
2023-03-31 23:54:43,752 		6888 of 10000 with 97.87% 	 Time used:  0.18 sec
2023-03-31 23:54:43,983 		6912 of 10000 with 97.86% 	 Time used:  0.23 sec
2023-03-31 23:54:44,013 		6936 of 10000 with 97.85% 	 Time used:  0.03 sec
2023-03-31 23:54:44,055 		6960 of 10000 with 97.86% 	 Time used:  0.04 sec
2023-03-31 23:54:44,124 		6984 of 10000 with 97.84% 	 Time used:  0.07 sec
2023-03-31 23:54:44,166 		7008 of 10000 with 97.83% 	 Time used:  0.04 sec
2023-03-31 23:54:44,295 		7032 of 10000 with 97.82% 	 Time used:  0.10 sec
2023-03-31 23:54:44,379 		7056 of 10000 with 97.83% 	 Time used:  0.08 sec
2023-03-31 23:54:44,439 		7080 of 10000 with 97.82% 	 Time used:  0.06 sec
2023-03-31 23:54:44,481 		7104 of 10000 with 97.82% 	 Time used:  0.04 sec
2023-03-31 23:54:44,539 		7128 of 10000 with 97.81% 	 Time used:  0.06 sec
2023-03-31 23:54:44,620 		7152 of 10000 with 97.82% 	 Time used:  0.08 sec
2023-03-31 23:54:44,661 		7176 of 10000 with 97.80% 	 Time used:  0.04 sec
2023-03-31 23:54:44,728 		7200 of 10000 with 97.81% 	 Time used:  0.04 sec
2023-03-31 23:54:44,796 		7224 of 10000 with 97.80% 	 Time used:  0.07 sec
2023-03-31 23:54:44,892 		7248 of 10000 with 97.76% 	 Time used:  0.07 sec
2023-03-31 23:54:44,961 		7272 of 10000 with 97.76% 	 Time used:  0.07 sec
2023-03-31 23:54:45,137 		7296 of 10000 with 97.77% 	 Time used:  0.17 sec
2023-03-31 23:54:45,302 		7320 of 10000 with 97.76% 	 Time used:  0.16 sec
2023-03-31 23:54:45,495 		7344 of 10000 with 97.77% 	 Time used:  0.19 sec
2023-03-31 23:54:45,667 		7368 of 10000 with 97.77% 	 Time used:  0.17 sec
2023-03-31 23:54:45,880 		7392 of 10000 with 97.74% 	 Time used:  0.21 sec
2023-03-31 23:54:46,060 		7416 of 10000 with 97.75% 	 Time used:  0.18 sec
2023-03-31 23:54:46,286 		7440 of 10000 with 97.76% 	 Time used:  0.22 sec
2023-03-31 23:54:46,459 		7464 of 10000 with 97.76% 	 Time used:  0.17 sec
2023-03-31 23:54:46,682 		7488 of 10000 with 97.77% 	 Time used:  0.22 sec
2023-03-31 23:54:46,845 		7512 of 10000 with 97.78% 	 Time used:  0.16 sec
2023-03-31 23:54:46,995 		7536 of 10000 with 97.78% 	 Time used:  0.15 sec
2023-03-31 23:54:47,237 		7560 of 10000 with 97.76% 	 Time used:  0.21 sec
2023-03-31 23:54:47,433 		7584 of 10000 with 97.76% 	 Time used:  0.19 sec
2023-03-31 23:54:47,673 		7608 of 10000 with 97.77% 	 Time used:  0.24 sec
2023-03-31 23:54:47,866 		7632 of 10000 with 97.76% 	 Time used:  0.19 sec
2023-03-31 23:54:48,099 		7656 of 10000 with 97.75% 	 Time used:  0.23 sec
2023-03-31 23:54:48,236 		7680 of 10000 with 97.73% 	 Time used:  0.14 sec
2023-03-31 23:54:48,499 		7704 of 10000 with 97.74% 	 Time used:  0.26 sec
2023-03-31 23:54:48,658 		7728 of 10000 with 97.75% 	 Time used:  0.16 sec
2023-03-31 23:54:48,860 		7752 of 10000 with 97.76% 	 Time used:  0.20 sec
2023-03-31 23:54:49,093 		7776 of 10000 with 97.76% 	 Time used:  0.23 sec
2023-03-31 23:54:49,287 		7800 of 10000 with 97.77% 	 Time used:  0.19 sec
2023-03-31 23:54:49,449 		7824 of 10000 with 97.78% 	 Time used:  0.16 sec
2023-03-31 23:54:49,591 		7848 of 10000 with 97.78% 	 Time used:  0.14 sec
2023-03-31 23:54:49,762 		7872 of 10000 with 97.76% 	 Time used:  0.17 sec
2023-03-31 23:54:49,971 		7896 of 10000 with 97.77% 	 Time used:  0.20 sec
2023-03-31 23:54:50,144 		7920 of 10000 with 97.78% 	 Time used:  0.17 sec
2023-03-31 23:54:50,346 		7944 of 10000 with 97.78% 	 Time used:  0.20 sec
2023-03-31 23:54:50,532 		7968 of 10000 with 97.79% 	 Time used:  0.18 sec
2023-03-31 23:54:50,723 		7992 of 10000 with 97.80% 	 Time used:  0.19 sec
2023-03-31 23:54:50,902 		8016 of 10000 with 97.77% 	 Time used:  0.18 sec
2023-03-31 23:54:51,120 		8040 of 10000 with 97.76% 	 Time used:  0.22 sec
2023-03-31 23:54:51,311 		8064 of 10000 with 97.77% 	 Time used:  0.19 sec
2023-03-31 23:54:51,535 		8088 of 10000 with 97.75% 	 Time used:  0.22 sec
2023-03-31 23:54:51,670 		8112 of 10000 with 97.74% 	 Time used:  0.13 sec
2023-03-31 23:54:51,851 		8136 of 10000 with 97.74% 	 Time used:  0.18 sec
2023-03-31 23:54:52,058 		8160 of 10000 with 97.75% 	 Time used:  0.20 sec
2023-03-31 23:54:52,319 		8184 of 10000 with 97.75% 	 Time used:  0.23 sec
2023-03-31 23:54:52,458 		8208 of 10000 with 97.76% 	 Time used:  0.14 sec
2023-03-31 23:54:52,696 		8232 of 10000 with 97.76% 	 Time used:  0.24 sec
2023-03-31 23:54:52,824 		8256 of 10000 with 97.77% 	 Time used:  0.13 sec
2023-03-31 23:54:52,986 		8280 of 10000 with 97.78% 	 Time used:  0.16 sec
2023-03-31 23:54:53,168 		8304 of 10000 with 97.78% 	 Time used:  0.18 sec
2023-03-31 23:54:53,383 		8328 of 10000 with 97.79% 	 Time used:  0.21 sec
2023-03-31 23:54:53,550 		8352 of 10000 with 97.80% 	 Time used:  0.17 sec
2023-03-31 23:54:53,727 		8376 of 10000 with 97.80% 	 Time used:  0.17 sec
2023-03-31 23:54:53,941 		8400 of 10000 with 97.80% 	 Time used:  0.21 sec
2023-03-31 23:54:54,150 		8424 of 10000 with 97.78% 	 Time used:  0.21 sec
2023-03-31 23:54:54,305 		8448 of 10000 with 97.77% 	 Time used:  0.15 sec
2023-03-31 23:54:54,732 		8472 of 10000 with 97.78% 	 Time used:  0.43 sec
2023-03-31 23:54:54,761 		8496 of 10000 with 97.78% 	 Time used:  0.03 sec
2023-03-31 23:54:54,810 		8520 of 10000 with 97.77% 	 Time used:  0.05 sec
2023-03-31 23:54:54,851 		8544 of 10000 with 97.78% 	 Time used:  0.04 sec
2023-03-31 23:54:54,942 		8568 of 10000 with 97.77% 	 Time used:  0.07 sec
2023-03-31 23:54:54,991 		8592 of 10000 with 97.78% 	 Time used:  0.05 sec
2023-03-31 23:54:55,193 		8616 of 10000 with 97.78% 	 Time used:  0.20 sec
2023-03-31 23:54:55,433 		8640 of 10000 with 97.78% 	 Time used:  0.24 sec
2023-03-31 23:54:55,566 		8664 of 10000 with 97.77% 	 Time used:  0.13 sec
2023-03-31 23:54:55,791 		8688 of 10000 with 97.77% 	 Time used:  0.22 sec
2023-03-31 23:54:55,975 		8712 of 10000 with 97.76% 	 Time used:  0.18 sec
2023-03-31 23:54:56,206 		8736 of 10000 with 97.76% 	 Time used:  0.23 sec
2023-03-31 23:54:56,413 		8760 of 10000 with 97.76% 	 Time used:  0.21 sec
2023-03-31 23:54:56,589 		8784 of 10000 with 97.77% 	 Time used:  0.17 sec
2023-03-31 23:54:56,829 		8808 of 10000 with 97.76% 	 Time used:  0.24 sec
2023-03-31 23:54:56,883 		8832 of 10000 with 97.76% 	 Time used:  0.05 sec
2023-03-31 23:54:56,941 		8856 of 10000 with 97.75% 	 Time used:  0.06 sec
2023-03-31 23:54:57,092 		8880 of 10000 with 97.75% 	 Time used:  0.15 sec
2023-03-31 23:54:57,276 		8904 of 10000 with 97.74% 	 Time used:  0.18 sec
2023-03-31 23:54:57,499 		8928 of 10000 with 97.75% 	 Time used:  0.22 sec
2023-03-31 23:54:57,712 		8952 of 10000 with 97.74% 	 Time used:  0.21 sec
2023-03-31 23:54:57,875 		8976 of 10000 with 97.75% 	 Time used:  0.16 sec
2023-03-31 23:54:58,122 		9000 of 10000 with 97.76% 	 Time used:  0.25 sec
2023-03-31 23:54:58,336 		9024 of 10000 with 97.76% 	 Time used:  0.21 sec
2023-03-31 23:54:58,528 		9048 of 10000 with 97.77% 	 Time used:  0.19 sec
2023-03-31 23:54:58,748 		9072 of 10000 with 97.76% 	 Time used:  0.22 sec
2023-03-31 23:54:58,975 		9096 of 10000 with 97.76% 	 Time used:  0.23 sec
2023-03-31 23:54:59,166 		9120 of 10000 with 97.75% 	 Time used:  0.19 sec
2023-03-31 23:54:59,388 		9144 of 10000 with 97.76% 	 Time used:  0.22 sec
2023-03-31 23:54:59,596 		9168 of 10000 with 97.76% 	 Time used:  0.21 sec
2023-03-31 23:54:59,783 		9192 of 10000 with 97.77% 	 Time used:  0.19 sec
2023-03-31 23:54:59,994 		9216 of 10000 with 97.76% 	 Time used:  0.21 sec
2023-03-31 23:55:00,221 		9240 of 10000 with 97.75% 	 Time used:  0.23 sec
2023-03-31 23:55:00,252 		9264 of 10000 with 97.75% 	 Time used:  0.03 sec
2023-03-31 23:55:00,292 		9288 of 10000 with 97.76% 	 Time used:  0.04 sec
2023-03-31 23:55:00,333 		9312 of 10000 with 97.77% 	 Time used:  0.04 sec
2023-03-31 23:55:00,532 		9336 of 10000 with 97.77% 	 Time used:  0.20 sec
2023-03-31 23:55:00,802 		9360 of 10000 with 97.77% 	 Time used:  0.27 sec
2023-03-31 23:55:00,944 		9384 of 10000 with 97.77% 	 Time used:  0.14 sec
2023-03-31 23:55:01,172 		9408 of 10000 with 97.78% 	 Time used:  0.23 sec
2023-03-31 23:55:01,394 		9432 of 10000 with 97.77% 	 Time used:  0.22 sec
2023-03-31 23:55:01,595 		9456 of 10000 with 97.77% 	 Time used:  0.20 sec
2023-03-31 23:55:01,750 		9480 of 10000 with 97.76% 	 Time used:  0.15 sec
2023-03-31 23:55:01,935 		9504 of 10000 with 97.77% 	 Time used:  0.18 sec
2023-03-31 23:55:02,191 		9528 of 10000 with 97.75% 	 Time used:  0.26 sec
2023-03-31 23:55:02,328 		9552 of 10000 with 97.75% 	 Time used:  0.14 sec
2023-03-31 23:55:02,515 		9576 of 10000 with 97.75% 	 Time used:  0.19 sec
2023-03-31 23:55:02,762 		9600 of 10000 with 97.76% 	 Time used:  0.25 sec
2023-03-31 23:55:02,963 		9624 of 10000 with 97.77% 	 Time used:  0.20 sec
2023-03-31 23:55:03,199 		9648 of 10000 with 97.77% 	 Time used:  0.23 sec
2023-03-31 23:55:03,361 		9672 of 10000 with 97.77% 	 Time used:  0.16 sec
2023-03-31 23:55:03,549 		9696 of 10000 with 97.76% 	 Time used:  0.19 sec
2023-03-31 23:55:03,780 		9720 of 10000 with 97.76% 	 Time used:  0.23 sec
2023-03-31 23:55:03,823 		9744 of 10000 with 97.75% 	 Time used:  0.04 sec
2023-03-31 23:55:03,891 		9768 of 10000 with 97.75% 	 Time used:  0.07 sec
2023-03-31 23:55:03,932 		9792 of 10000 with 97.75% 	 Time used:  0.04 sec
2023-03-31 23:55:04,021 		9816 of 10000 with 97.76% 	 Time used:  0.09 sec
2023-03-31 23:55:04,078 		9840 of 10000 with 97.75% 	 Time used:  0.06 sec
2023-03-31 23:55:04,249 		9864 of 10000 with 97.76% 	 Time used:  0.17 sec
2023-03-31 23:55:04,477 		9888 of 10000 with 97.75% 	 Time used:  0.23 sec
2023-03-31 23:55:04,706 		9912 of 10000 with 97.76% 	 Time used:  0.23 sec
2023-03-31 23:55:04,930 		9936 of 10000 with 97.77% 	 Time used:  0.22 sec
2023-03-31 23:55:05,153 		9960 of 10000 with 97.77% 	 Time used:  0.22 sec
2023-03-31 23:55:05,379 		9984 of 10000 with 97.78% 	 Time used:  0.22 sec
2023-03-31 23:55:05,518 		10000 of 10000 with 97.78% 	 Time used:  0.14 sec
2023-03-31 23:55:05,518 
2023-03-31 23:55:05,539 			Learning rate: weights:   1.000e-03    
2023-03-31 23:55:05,539 			Last test performance: 97.78%
2023-03-31 23:55:05,539 ----------------
2023-03-31 23:55:10,040   7   =>  0    		Training 486 pattern with 96.25% 	Forward time: 	 3.33 sec
2023-03-31 23:55:10,041 			Loss:    4.410e-03    			Backward time: 	 1.13 sec 
2023-03-31 23:55:10,994 			Learning rate: weights:   1.000e-03    
2023-03-31 23:55:10,994 			Last test performance: 97.78%
2023-03-31 23:55:10,994 ----------------
2023-03-31 23:55:17,487   7   =>  1    		Training 486 pattern with 97.08% 	Forward time: 	 5.27 sec
2023-03-31 23:55:17,487 			Loss:    3.279e-03    			Backward time: 	 1.18 sec 
2023-03-31 23:55:17,570 			Learning rate: weights:   1.000e-03    
2023-03-31 23:55:17,570 			Last test performance: 97.78%
2023-03-31 23:55:17,570 ----------------
2023-03-31 23:55:23,443   7   =>  2    		Training 486 pattern with 95.62% 	Forward time: 	 4.90 sec
2023-03-31 23:55:23,443 			Loss:    5.220e-03    			Backward time: 	 0.95 sec 
2023-03-31 23:55:23,598 			Learning rate: weights:   1.000e-03    
2023-03-31 23:55:23,637 			Last test performance: 97.78%
2023-03-31 23:55:23,637 ----------------
2023-03-31 23:55:25,614   7   =>  3    		Training 486 pattern with 93.96% 	Forward time: 	 1.37 sec
2023-03-31 23:55:25,615 			Loss:    8.183e-03    			Backward time: 	 0.61 sec 
2023-03-31 23:55:25,858 			Learning rate: weights:   1.000e-03    
2023-03-31 23:55:25,858 			Last test performance: 97.78%
2023-03-31 23:55:25,859 ----------------
2023-03-31 23:55:28,394   7   =>  4    		Training 486 pattern with 97.29% 	Forward time: 	 1.45 sec
2023-03-31 23:55:28,395 			Loss:    4.163e-03    			Backward time: 	 1.06 sec 
2023-03-31 23:55:28,481 			Learning rate: weights:   1.000e-03    
2023-03-31 23:55:28,481 			Last test performance: 97.78%
2023-03-31 23:55:28,482 ----------------
2023-03-31 23:55:32,190   7   =>  5    		Training 486 pattern with 97.29% 	Forward time: 	 2.83 sec
2023-03-31 23:55:32,191 			Loss:    3.172e-03    			Backward time: 	 0.85 sec 
2023-03-31 23:55:32,407 			Learning rate: weights:   1.000e-03    
2023-03-31 23:55:32,407 			Last test performance: 97.78%
2023-03-31 23:55:32,408 ----------------
2023-03-31 23:55:35,986   7   =>  6    		Training 486 pattern with 97.29% 	Forward time: 	 2.21 sec
2023-03-31 23:55:35,986 			Loss:    4.502e-03    			Backward time: 	 1.33 sec 
2023-03-31 23:55:36,175 			Learning rate: weights:   1.000e-03    
2023-03-31 23:55:36,175 			Last test performance: 97.78%
2023-03-31 23:55:36,175 ----------------
2023-03-31 23:55:39,180   7   =>  7    		Training 486 pattern with 96.67% 	Forward time: 	 2.32 sec
2023-03-31 23:55:39,180 			Loss:    4.397e-03    			Backward time: 	 0.66 sec 
2023-03-31 23:55:39,271 			Learning rate: weights:   1.000e-03    
2023-03-31 23:55:39,271 			Last test performance: 97.78%
2023-03-31 23:55:39,271 ----------------
2023-03-31 23:55:42,450   7   =>  8    		Training 486 pattern with 97.08% 	Forward time: 	 2.04 sec
2023-03-31 23:55:42,450 			Loss:    4.524e-03    			Backward time: 	 1.11 sec 
2023-03-31 23:55:42,598 			Learning rate: weights:   1.000e-03    
2023-03-31 23:55:42,600 			Last test performance: 97.78%
2023-03-31 23:55:42,600 ----------------
2023-03-31 23:55:46,232   7   =>  9    		Training 486 pattern with 97.29% 	Forward time: 	 2.64 sec
2023-03-31 23:55:46,232 			Loss:    5.204e-03    			Backward time: 	 0.93 sec 
2023-03-31 23:55:46,436 			Learning rate: weights:   1.000e-03    
2023-03-31 23:55:46,437 			Last test performance: 97.78%
2023-03-31 23:55:46,437 ----------------
2023-03-31 23:55:48,935   7   =>  10   		Training 486 pattern with 96.88% 	Forward time: 	 1.80 sec
2023-03-31 23:55:48,935 			Loss:    4.162e-03    			Backward time: 	 0.67 sec 
2023-03-31 23:55:49,351 			Learning rate: weights:   1.000e-03    
2023-03-31 23:55:49,351 			Last test performance: 97.78%
2023-03-31 23:55:49,351 ----------------
2023-03-31 23:55:52,766   7   =>  11   		Training 486 pattern with 96.67% 	Forward time: 	 2.33 sec
2023-03-31 23:55:52,766 			Loss:    4.374e-03    			Backward time: 	 1.05 sec 
2023-03-31 23:55:52,891 			Learning rate: weights:   1.000e-03    
2023-03-31 23:55:52,891 			Last test performance: 97.78%
2023-03-31 23:55:52,892 ----------------
2023-03-31 23:55:56,099   7   =>  12   		Training 486 pattern with 96.04% 	Forward time: 	 1.98 sec
2023-03-31 23:55:56,099 			Loss:    4.434e-03    			Backward time: 	 1.20 sec 
2023-03-31 23:55:56,235 			Learning rate: weights:   1.000e-03    
2023-03-31 23:55:56,235 			Last test performance: 97.78%
2023-03-31 23:55:56,235 ----------------
2023-03-31 23:56:00,079   7   =>  13   		Training 486 pattern with 97.29% 	Forward time: 	 2.75 sec
2023-03-31 23:56:00,079 			Loss:    3.637e-03    			Backward time: 	 1.06 sec 
2023-03-31 23:56:00,167 			Learning rate: weights:   1.000e-03    
2023-03-31 23:56:00,168 			Last test performance: 97.78%
2023-03-31 23:56:00,168 ----------------
2023-03-31 23:56:04,014   7   =>  14   		Training 486 pattern with 95.42% 	Forward time: 	 2.61 sec
2023-03-31 23:56:04,015 			Loss:    6.916e-03    			Backward time: 	 1.21 sec 
2023-03-31 23:56:04,161 			Learning rate: weights:   1.000e-03    
2023-03-31 23:56:04,161 			Last test performance: 97.78%
2023-03-31 23:56:04,161 ----------------
2023-03-31 23:56:08,268   7   =>  15   		Training 486 pattern with 96.25% 	Forward time: 	 3.13 sec
2023-03-31 23:56:08,268 			Loss:    4.251e-03    			Backward time: 	 0.95 sec 
2023-03-31 23:56:08,355 			Learning rate: weights:   1.000e-03    
2023-03-31 23:56:08,355 			Last test performance: 97.78%
2023-03-31 23:56:08,355 ----------------
2023-03-31 23:56:11,963   7   =>  16   		Training 486 pattern with 96.25% 	Forward time: 	 2.76 sec
2023-03-31 23:56:11,963 			Loss:    4.835e-03    			Backward time: 	 0.82 sec 
2023-03-31 23:56:12,088 			Learning rate: weights:   1.000e-03    
2023-03-31 23:56:12,088 			Last test performance: 97.78%
2023-03-31 23:56:12,088 ----------------
2023-03-31 23:56:16,222   7   =>  17   		Training 486 pattern with 94.79% 	Forward time: 	 2.56 sec
2023-03-31 23:56:16,223 			Loss:    7.324e-03    			Backward time: 	 1.55 sec 
2023-03-31 23:56:16,386 			Learning rate: weights:   1.000e-03    
2023-03-31 23:56:16,386 			Last test performance: 97.78%
2023-03-31 23:56:16,387 ----------------
2023-03-31 23:56:21,074   7   =>  18   		Training 486 pattern with 95.62% 	Forward time: 	 3.21 sec
2023-03-31 23:56:21,075 			Loss:    5.176e-03    			Backward time: 	 1.45 sec 
2023-03-31 23:56:21,203 			Learning rate: weights:   1.000e-03    
2023-03-31 23:56:21,203 			Last test performance: 97.78%
2023-03-31 23:56:21,203 ----------------
2023-03-31 23:56:24,721   7   =>  19   		Training 486 pattern with 95.42% 	Forward time: 	 2.27 sec
2023-03-31 23:56:24,721 			Loss:    4.704e-03    			Backward time: 	 1.22 sec 
2023-03-31 23:56:24,807 			Learning rate: weights:   1.000e-03    
2023-03-31 23:56:24,808 			Last test performance: 97.78%
2023-03-31 23:56:24,808 ----------------
2023-03-31 23:56:27,330   7   =>  20   		Training 486 pattern with 95.83% 	Forward time: 	 1.67 sec
2023-03-31 23:56:27,330 			Loss:    4.727e-03    			Backward time: 	 0.82 sec 
2023-03-31 23:56:27,546 			Learning rate: weights:   1.000e-03    
2023-03-31 23:56:27,546 			Last test performance: 97.78%
2023-03-31 23:56:27,546 ----------------
2023-03-31 23:56:31,831   7   =>  21   		Training 486 pattern with 97.92% 	Forward time: 	 2.72 sec
2023-03-31 23:56:31,832 			Loss:    3.539e-03    			Backward time: 	 1.54 sec 
2023-03-31 23:56:32,090 			Learning rate: weights:   1.000e-03    
2023-03-31 23:56:32,090 			Last test performance: 97.78%
2023-03-31 23:56:32,090 ----------------
2023-03-31 23:56:35,795   7   =>  22   		Training 486 pattern with 97.08% 	Forward time: 	 2.83 sec
2023-03-31 23:56:35,796 			Loss:    3.794e-03    			Backward time: 	 0.84 sec 
2023-03-31 23:56:35,903 			Learning rate: weights:   1.000e-03    
2023-03-31 23:56:35,903 			Last test performance: 97.78%
2023-03-31 23:56:35,904 ----------------
2023-03-31 23:56:39,157   7   =>  23   		Training 486 pattern with 95.42% 	Forward time: 	 2.34 sec
2023-03-31 23:56:39,157 			Loss:    5.104e-03    			Backward time: 	 0.89 sec 
2023-03-31 23:56:39,426 			Learning rate: weights:   1.000e-03    
2023-03-31 23:56:39,426 			Last test performance: 97.78%
2023-03-31 23:56:39,427 ----------------
2023-03-31 23:56:43,233   7   =>  24   		Training 486 pattern with 96.25% 	Forward time: 	 2.52 sec
2023-03-31 23:56:43,234 			Loss:    5.352e-03    			Backward time: 	 1.25 sec 
2023-03-31 23:56:43,527 			Learning rate: weights:   1.000e-03    
2023-03-31 23:56:43,528 			Last test performance: 97.78%
2023-03-31 23:56:43,528 ----------------
2023-03-31 23:56:46,171   7   =>  25   		Training 486 pattern with 96.25% 	Forward time: 	 1.64 sec
2023-03-31 23:56:46,180 			Loss:    4.354e-03    			Backward time: 	 0.98 sec 
2023-03-31 23:56:46,331 			Learning rate: weights:   1.000e-03    
2023-03-31 23:56:46,331 			Last test performance: 97.78%
2023-03-31 23:56:46,331 ----------------
2023-03-31 23:56:49,762   7   =>  26   		Training 486 pattern with 96.46% 	Forward time: 	 2.15 sec
2023-03-31 23:56:49,763 			Loss:    4.071e-03    			Backward time: 	 1.25 sec 
2023-03-31 23:56:49,895 			Learning rate: weights:   1.000e-03    
2023-03-31 23:56:49,897 			Last test performance: 97.78%
2023-03-31 23:56:49,897 ----------------
2023-03-31 23:56:53,506   7   =>  27   		Training 486 pattern with 97.71% 	Forward time: 	 2.44 sec
2023-03-31 23:56:53,506 			Loss:    3.967e-03    			Backward time: 	 1.14 sec 
2023-03-31 23:56:53,984 			Learning rate: weights:   1.000e-03    
2023-03-31 23:56:53,984 			Last test performance: 97.78%
2023-03-31 23:56:53,984 ----------------
2023-03-31 23:56:58,622   7   =>  28   		Training 486 pattern with 95.42% 	Forward time: 	 3.24 sec
2023-03-31 23:56:58,623 			Loss:    5.625e-03    			Backward time: 	 1.38 sec 
2023-03-31 23:56:58,717 			Learning rate: weights:   1.000e-03    
2023-03-31 23:56:58,717 			Last test performance: 97.78%
2023-03-31 23:56:58,717 ----------------
2023-03-31 23:57:01,938   7   =>  29   		Training 486 pattern with 97.08% 	Forward time: 	 2.11 sec
2023-03-31 23:57:01,938 			Loss:    3.786e-03    			Backward time: 	 1.08 sec 
2023-03-31 23:57:02,804 			Learning rate: weights:   1.000e-03    
2023-03-31 23:57:02,804 			Last test performance: 97.78%
2023-03-31 23:57:02,804 ----------------
2023-03-31 23:57:05,233   7   =>  30   		Training 486 pattern with 97.92% 	Forward time: 	 1.75 sec
2023-03-31 23:57:05,234 			Loss:    3.739e-03    			Backward time: 	 0.65 sec 
2023-03-31 23:57:05,466 			Learning rate: weights:   1.000e-03    
2023-03-31 23:57:05,467 			Last test performance: 97.78%
2023-03-31 23:57:05,467 ----------------
2023-03-31 23:57:09,666   7   =>  31   		Training 486 pattern with 96.04% 	Forward time: 	 3.40 sec
2023-03-31 23:57:09,666 			Loss:    4.699e-03    			Backward time: 	 0.77 sec 
2023-03-31 23:57:09,749 			Learning rate: weights:   1.000e-03    
2023-03-31 23:57:09,750 			Last test performance: 97.78%
2023-03-31 23:57:09,750 ----------------
2023-03-31 23:57:13,979   7   =>  32   		Training 486 pattern with 97.29% 	Forward time: 	 3.06 sec
2023-03-31 23:57:13,979 			Loss:    3.729e-03    			Backward time: 	 1.14 sec 
2023-03-31 23:57:14,069 			Learning rate: weights:   1.000e-03    
2023-03-31 23:57:14,069 			Last test performance: 97.78%
2023-03-31 23:57:14,070 ----------------
2023-03-31 23:57:17,817   7   =>  33   		Training 486 pattern with 96.04% 	Forward time: 	 2.84 sec
2023-03-31 23:57:17,818 			Loss:    3.980e-03    			Backward time: 	 0.89 sec 
2023-03-31 23:57:17,927 			Learning rate: weights:   1.000e-03    
2023-03-31 23:57:17,928 			Last test performance: 97.78%
2023-03-31 23:57:17,928 ----------------
2023-03-31 23:57:22,510   7   =>  34   		Training 486 pattern with 96.25% 	Forward time: 	 3.34 sec
2023-03-31 23:57:22,511 			Loss:    4.210e-03    			Backward time: 	 1.21 sec 
2023-03-31 23:57:22,597 			Learning rate: weights:   1.000e-03    
2023-03-31 23:57:22,597 			Last test performance: 97.78%
2023-03-31 23:57:22,597 ----------------
2023-03-31 23:57:26,418   7   =>  35   		Training 486 pattern with 96.25% 	Forward time: 	 2.92 sec
2023-03-31 23:57:26,418 			Loss:    4.341e-03    			Backward time: 	 0.79 sec 
2023-03-31 23:57:26,661 			Learning rate: weights:   1.000e-03    
2023-03-31 23:57:26,661 			Last test performance: 97.78%
2023-03-31 23:57:26,661 ----------------
2023-03-31 23:57:30,772   7   =>  36   		Training 486 pattern with 96.88% 	Forward time: 	 2.71 sec
2023-03-31 23:57:30,772 			Loss:    3.794e-03    			Backward time: 	 1.38 sec 
2023-03-31 23:57:31,212 			Learning rate: weights:   1.000e-03    
2023-03-31 23:57:31,212 			Last test performance: 97.78%
2023-03-31 23:57:31,212 ----------------
2023-03-31 23:57:34,137   7   =>  37   		Training 486 pattern with 96.25% 	Forward time: 	 1.97 sec
2023-03-31 23:57:34,137 			Loss:    4.387e-03    			Backward time: 	 0.93 sec 
2023-03-31 23:57:34,289 			Learning rate: weights:   1.000e-03    
2023-03-31 23:57:34,290 			Last test performance: 97.78%
2023-03-31 23:57:34,290 ----------------
2023-03-31 23:57:37,575   7   =>  38   		Training 486 pattern with 97.08% 	Forward time: 	 2.36 sec
2023-03-31 23:57:37,575 			Loss:    3.798e-03    			Backward time: 	 0.90 sec 
2023-03-31 23:57:37,782 			Learning rate: weights:   1.000e-03    
2023-03-31 23:57:37,783 			Last test performance: 97.78%
2023-03-31 23:57:37,783 ----------------
2023-03-31 23:57:41,947   7   =>  39   		Training 486 pattern with 96.46% 	Forward time: 	 2.89 sec
2023-03-31 23:57:41,947 			Loss:    5.109e-03    			Backward time: 	 1.25 sec 
2023-03-31 23:57:42,073 			Learning rate: weights:   1.000e-03    
2023-03-31 23:57:42,074 			Last test performance: 97.78%
2023-03-31 23:57:42,074 ----------------
2023-03-31 23:57:45,042   7   =>  40   		Training 486 pattern with 98.12% 	Forward time: 	 1.81 sec
2023-03-31 23:57:45,043 			Loss:    3.288e-03    			Backward time: 	 1.13 sec 
2023-03-31 23:57:45,133 			Learning rate: weights:   1.000e-03    
2023-03-31 23:57:45,133 			Last test performance: 97.78%
2023-03-31 23:57:45,133 ----------------
2023-03-31 23:57:48,989   7   =>  41   		Training 486 pattern with 97.50% 	Forward time: 	 2.37 sec
2023-03-31 23:57:48,989 			Loss:    3.717e-03    			Backward time: 	 1.45 sec 
2023-03-31 23:57:49,160 			Learning rate: weights:   1.000e-03    
2023-03-31 23:57:49,168 			Last test performance: 97.78%
2023-03-31 23:57:49,168 ----------------
2023-03-31 23:57:53,301   7   =>  42   		Training 486 pattern with 96.88% 	Forward time: 	 2.89 sec
2023-03-31 23:57:53,302 			Loss:    4.645e-03    			Backward time: 	 1.22 sec 
2023-03-31 23:57:53,399 			Learning rate: weights:   1.000e-03    
2023-03-31 23:57:53,426 			Last test performance: 97.78%
2023-03-31 23:57:53,426 ----------------
2023-03-31 23:57:57,330   7   =>  43   		Training 486 pattern with 96.46% 	Forward time: 	 2.79 sec
2023-03-31 23:57:57,331 			Loss:    4.307e-03    			Backward time: 	 1.12 sec 
2023-03-31 23:57:57,414 			Learning rate: weights:   1.000e-03    
2023-03-31 23:57:57,414 			Last test performance: 97.78%
2023-03-31 23:57:57,414 ----------------
2023-03-31 23:58:01,140   7   =>  44   		Training 486 pattern with 97.50% 	Forward time: 	 2.62 sec
2023-03-31 23:58:01,140 			Loss:    3.515e-03    			Backward time: 	 1.08 sec 
2023-03-31 23:58:01,365 			Learning rate: weights:   1.000e-03    
2023-03-31 23:58:01,365 			Last test performance: 97.78%
2023-03-31 23:58:01,366 ----------------
2023-03-31 23:58:03,835   7   =>  45   		Training 486 pattern with 95.21% 	Forward time: 	 1.81 sec
2023-03-31 23:58:03,836 			Loss:    6.049e-03    			Backward time: 	 0.63 sec 
2023-03-31 23:58:04,059 			Learning rate: weights:   1.000e-03    
2023-03-31 23:58:04,059 			Last test performance: 97.78%
2023-03-31 23:58:04,059 ----------------
2023-03-31 23:58:06,312   7   =>  46   		Training 486 pattern with 96.88% 	Forward time: 	 1.87 sec
2023-03-31 23:58:06,313 			Loss:    3.216e-03    			Backward time: 	 0.34 sec 
2023-03-31 23:58:06,419 			Learning rate: weights:   1.000e-03    
2023-03-31 23:58:06,419 			Last test performance: 97.78%
2023-03-31 23:58:06,419 ----------------
2023-03-31 23:58:08,921   7   =>  47   		Training 486 pattern with 97.29% 	Forward time: 	 1.95 sec
2023-03-31 23:58:08,953 			Loss:    3.353e-03    			Backward time: 	 0.50 sec 
2023-03-31 23:58:09,752 			Learning rate: weights:   1.000e-03    
2023-03-31 23:58:09,753 			Last test performance: 97.78%
2023-03-31 23:58:09,753 ----------------
2023-03-31 23:58:14,266   7   =>  48   		Training 486 pattern with 94.79% 	Forward time: 	 2.77 sec
2023-03-31 23:58:14,266 			Loss:    6.060e-03    			Backward time: 	 1.72 sec 
2023-03-31 23:58:14,480 			Learning rate: weights:   1.000e-03    
2023-03-31 23:58:14,481 			Last test performance: 97.78%
2023-03-31 23:58:14,482 ----------------
2023-03-31 23:58:18,029   7   =>  49   		Training 486 pattern with 98.12% 	Forward time: 	 2.58 sec
2023-03-31 23:58:18,029 			Loss:    2.331e-03    			Backward time: 	 0.95 sec 
2023-03-31 23:58:18,303 			Learning rate: weights:   1.000e-03    
2023-03-31 23:58:18,304 			Last test performance: 97.78%
2023-03-31 23:58:18,304 ----------------
2023-03-31 23:58:21,773   7   =>  50   		Training 486 pattern with 97.08% 	Forward time: 	 2.27 sec
2023-03-31 23:58:21,773 			Loss:    3.136e-03    			Backward time: 	 1.18 sec 
2023-03-31 23:58:21,938 			Learning rate: weights:   1.000e-03    
2023-03-31 23:58:21,938 			Last test performance: 97.78%
2023-03-31 23:58:21,938 ----------------
2023-03-31 23:58:25,458   7   =>  51   		Training 486 pattern with 98.54% 	Forward time: 	 2.46 sec
2023-03-31 23:58:25,459 			Loss:    2.170e-03    			Backward time: 	 1.04 sec 
2023-03-31 23:58:25,571 			Learning rate: weights:   1.000e-03    
2023-03-31 23:58:25,571 			Last test performance: 97.78%
2023-03-31 23:58:25,572 ----------------
2023-03-31 23:58:29,269   7   =>  52   		Training 486 pattern with 97.50% 	Forward time: 	 2.41 sec
2023-03-31 23:58:29,269 			Loss:    4.259e-03    			Backward time: 	 1.26 sec 
2023-03-31 23:58:29,616 			Learning rate: weights:   1.000e-03    
2023-03-31 23:58:29,617 			Last test performance: 97.78%
2023-03-31 23:58:29,617 ----------------
2023-03-31 23:58:33,057   7   =>  53   		Training 486 pattern with 96.25% 	Forward time: 	 2.73 sec
2023-03-31 23:58:33,058 			Loss:    4.218e-03    			Backward time: 	 0.66 sec 
2023-03-31 23:58:33,207 			Learning rate: weights:   1.000e-03    
2023-03-31 23:58:33,208 			Last test performance: 97.78%
2023-03-31 23:58:33,208 ----------------
2023-03-31 23:58:37,036   7   =>  54   		Training 486 pattern with 97.29% 	Forward time: 	 2.69 sec
2023-03-31 23:58:37,037 			Loss:    3.522e-03    			Backward time: 	 0.99 sec 
2023-03-31 23:58:37,182 			Learning rate: weights:   1.000e-03    
2023-03-31 23:58:37,182 			Last test performance: 97.78%
2023-03-31 23:58:37,183 ----------------
2023-03-31 23:58:40,201   7   =>  55   		Training 486 pattern with 96.25% 	Forward time: 	 2.06 sec
2023-03-31 23:58:40,202 			Loss:    5.413e-03    			Backward time: 	 0.93 sec 
2023-03-31 23:58:40,432 			Learning rate: weights:   1.000e-03    
2023-03-31 23:58:40,432 			Last test performance: 97.78%
2023-03-31 23:58:40,433 ----------------
2023-03-31 23:58:42,357   7   =>  56   		Training 486 pattern with 97.08% 	Forward time: 	 1.16 sec
2023-03-31 23:58:42,357 			Loss:    2.966e-03    			Backward time: 	 0.71 sec 
2023-03-31 23:58:42,518 			Learning rate: weights:   1.000e-03    
2023-03-31 23:58:42,519 			Last test performance: 97.78%
2023-03-31 23:58:42,519 ----------------
2023-03-31 23:58:46,663   7   =>  57   		Training 486 pattern with 95.83% 	Forward time: 	 2.77 sec
2023-03-31 23:58:46,664 			Loss:    5.031e-03    			Backward time: 	 1.35 sec 
2023-03-31 23:58:46,785 			Learning rate: weights:   1.000e-03    
2023-03-31 23:58:46,786 			Last test performance: 97.78%
2023-03-31 23:58:46,786 ----------------
2023-03-31 23:58:50,678   7   =>  58   		Training 486 pattern with 96.67% 	Forward time: 	 2.34 sec
2023-03-31 23:58:50,679 			Loss:    4.378e-03    			Backward time: 	 1.51 sec 
2023-03-31 23:58:50,745 			Learning rate: weights:   1.000e-03    
2023-03-31 23:58:50,745 			Last test performance: 97.78%
2023-03-31 23:58:50,745 ----------------
2023-03-31 23:58:53,778   7   =>  59   		Training 486 pattern with 96.88% 	Forward time: 	 2.26 sec
2023-03-31 23:58:53,779 			Loss:    4.168e-03    			Backward time: 	 0.72 sec 
2023-03-31 23:58:53,936 			Learning rate: weights:   1.000e-03    
2023-03-31 23:58:53,936 			Last test performance: 97.78%
2023-03-31 23:58:53,936 ----------------
2023-03-31 23:58:55,805   7   =>  60   		Training 486 pattern with 96.04% 	Forward time: 	 1.49 sec
2023-03-31 23:58:55,806 			Loss:    5.415e-03    			Backward time: 	 0.35 sec 
2023-03-31 23:58:55,958 			Learning rate: weights:   1.000e-03    
2023-03-31 23:58:55,960 			Last test performance: 97.78%
2023-03-31 23:58:55,960 ----------------
2023-03-31 23:58:58,120   7   =>  61   		Training 486 pattern with 97.50% 	Forward time: 	 1.54 sec
2023-03-31 23:58:58,121 			Loss:    3.268e-03    			Backward time: 	 0.59 sec 
2023-03-31 23:58:58,243 			Learning rate: weights:   1.000e-03    
2023-03-31 23:58:58,245 			Last test performance: 97.78%
2023-03-31 23:58:58,246 ----------------
2023-03-31 23:59:01,108   7   =>  62   		Training 486 pattern with 96.67% 	Forward time: 	 1.48 sec
2023-03-31 23:59:01,109 			Loss:    5.552e-03    			Backward time: 	 1.36 sec 
2023-03-31 23:59:01,248 			Learning rate: weights:   1.000e-03    
2023-03-31 23:59:01,248 			Last test performance: 97.78%
2023-03-31 23:59:01,248 ----------------
2023-03-31 23:59:04,665   7   =>  63   		Training 486 pattern with 98.33% 	Forward time: 	 2.11 sec
2023-03-31 23:59:04,665 			Loss:    2.943e-03    			Backward time: 	 1.24 sec 
2023-03-31 23:59:04,922 			Learning rate: weights:   1.000e-03    
2023-03-31 23:59:04,923 			Last test performance: 97.78%
2023-03-31 23:59:04,923 ----------------
2023-03-31 23:59:08,912   7   =>  64   		Training 486 pattern with 95.83% 	Forward time: 	 2.86 sec
2023-03-31 23:59:08,913 			Loss:    4.784e-03    			Backward time: 	 1.10 sec 
2023-03-31 23:59:09,273 			Learning rate: weights:   1.000e-03    
2023-03-31 23:59:09,273 			Last test performance: 97.78%
2023-03-31 23:59:09,273 ----------------
2023-03-31 23:59:12,445   7   =>  65   		Training 486 pattern with 96.67% 	Forward time: 	 2.29 sec
2023-03-31 23:59:12,445 			Loss:    4.276e-03    			Backward time: 	 0.85 sec 
2023-03-31 23:59:12,532 			Learning rate: weights:   1.000e-03    
2023-03-31 23:59:12,532 			Last test performance: 97.78%
2023-03-31 23:59:12,532 ----------------
2023-03-31 23:59:16,646   7   =>  66   		Training 486 pattern with 95.83% 	Forward time: 	 2.69 sec
2023-03-31 23:59:16,646 			Loss:    4.110e-03    			Backward time: 	 1.39 sec 
2023-03-31 23:59:16,767 			Learning rate: weights:   1.000e-03    
2023-03-31 23:59:16,768 			Last test performance: 97.78%
2023-03-31 23:59:16,799 ----------------
2023-03-31 23:59:21,746   7   =>  67   		Training 486 pattern with 95.62% 	Forward time: 	 3.65 sec
2023-03-31 23:59:21,746 			Loss:    4.895e-03    			Backward time: 	 1.30 sec 
2023-03-31 23:59:21,915 			Learning rate: weights:   1.000e-03    
2023-03-31 23:59:21,915 			Last test performance: 97.78%
2023-03-31 23:59:21,915 ----------------
2023-03-31 23:59:25,833   7   =>  68   		Training 486 pattern with 96.46% 	Forward time: 	 2.93 sec
2023-03-31 23:59:25,834 			Loss:    5.564e-03    			Backward time: 	 0.94 sec 
2023-03-31 23:59:25,997 			Learning rate: weights:   1.000e-03    
2023-03-31 23:59:25,997 			Last test performance: 97.78%
2023-03-31 23:59:25,998 ----------------
2023-03-31 23:59:30,318   7   =>  69   		Training 486 pattern with 96.67% 	Forward time: 	 2.86 sec
2023-03-31 23:59:30,318 			Loss:    4.862e-03    			Backward time: 	 1.44 sec 
2023-03-31 23:59:30,520 			Learning rate: weights:   1.000e-03    
2023-03-31 23:59:30,520 			Last test performance: 97.78%
2023-03-31 23:59:30,520 ----------------
2023-03-31 23:59:32,653   7   =>  70   		Training 486 pattern with 97.71% 	Forward time: 	 1.67 sec
2023-03-31 23:59:32,653 			Loss:    3.479e-03    			Backward time: 	 0.43 sec 
2023-03-31 23:59:32,900 			Learning rate: weights:   1.000e-03    
2023-03-31 23:59:32,900 			Last test performance: 97.78%
2023-03-31 23:59:32,901 ----------------
2023-03-31 23:59:36,684   7   =>  71   		Training 486 pattern with 95.62% 	Forward time: 	 2.47 sec
2023-03-31 23:59:36,732 			Loss:    4.679e-03    			Backward time: 	 1.28 sec 
2023-03-31 23:59:36,858 			Learning rate: weights:   1.000e-03    
2023-03-31 23:59:36,859 			Last test performance: 97.78%
2023-03-31 23:59:36,860 ----------------
2023-03-31 23:59:38,992   7   =>  72   		Training 486 pattern with 98.33% 	Forward time: 	 1.57 sec
2023-03-31 23:59:38,992 			Loss:    2.747e-03    			Backward time: 	 0.53 sec 
2023-03-31 23:59:39,108 			Learning rate: weights:   1.000e-03    
2023-03-31 23:59:39,108 			Last test performance: 97.78%
2023-03-31 23:59:39,108 ----------------
2023-03-31 23:59:42,386   7   =>  73   		Training 486 pattern with 96.25% 	Forward time: 	 2.53 sec
2023-03-31 23:59:42,386 			Loss:    4.248e-03    			Backward time: 	 0.71 sec 
2023-03-31 23:59:42,507 			Learning rate: weights:   1.000e-03    
2023-03-31 23:59:42,507 			Last test performance: 97.78%
2023-03-31 23:59:42,508 ----------------
2023-03-31 23:59:45,288   7   =>  74   		Training 486 pattern with 97.08% 	Forward time: 	 1.92 sec
2023-03-31 23:59:45,288 			Loss:    4.389e-03    			Backward time: 	 0.83 sec 
2023-03-31 23:59:45,393 			Learning rate: weights:   1.000e-03    
2023-03-31 23:59:45,393 			Last test performance: 97.78%
2023-03-31 23:59:45,393 ----------------
2023-03-31 23:59:49,048   7   =>  75   		Training 486 pattern with 96.04% 	Forward time: 	 2.61 sec
2023-03-31 23:59:49,049 			Loss:    4.691e-03    			Backward time: 	 1.01 sec 
2023-03-31 23:59:49,142 			Learning rate: weights:   1.000e-03    
2023-03-31 23:59:49,142 			Last test performance: 97.78%
2023-03-31 23:59:49,142 ----------------
2023-03-31 23:59:51,604   7   =>  76   		Training 486 pattern with 97.08% 	Forward time: 	 1.76 sec
2023-03-31 23:59:51,604 			Loss:    3.870e-03    			Backward time: 	 0.66 sec 
2023-03-31 23:59:51,725 			Learning rate: weights:   1.000e-03    
2023-03-31 23:59:51,725 			Last test performance: 97.78%
2023-03-31 23:59:51,727 ----------------
2023-03-31 23:59:55,217   7   =>  77   		Training 486 pattern with 94.79% 	Forward time: 	 2.39 sec
2023-03-31 23:59:55,217 			Loss:    5.522e-03    			Backward time: 	 1.08 sec 
2023-03-31 23:59:55,344 			Learning rate: weights:   1.000e-03    
2023-03-31 23:59:55,344 			Last test performance: 97.78%
2023-03-31 23:59:55,344 ----------------
2023-03-31 23:59:58,828   7   =>  78   		Training 486 pattern with 96.46% 	Forward time: 	 1.78 sec
2023-03-31 23:59:58,828 			Loss:    4.140e-03    			Backward time: 	 1.67 sec 
2023-03-31 23:59:59,127 			Learning rate: weights:   1.000e-03    
2023-03-31 23:59:59,128 			Last test performance: 97.78%
2023-03-31 23:59:59,128 ----------------
2023-04-01 00:00:00,838   7   =>  79   		Training 486 pattern with 96.46% 	Forward time: 	 0.99 sec
2023-04-01 00:00:00,838 			Loss:    4.399e-03    			Backward time: 	 0.69 sec 
2023-04-01 00:00:01,094 			Learning rate: weights:   1.000e-03    
2023-04-01 00:00:01,094 			Last test performance: 97.78%
2023-04-01 00:00:01,094 ----------------
2023-04-01 00:00:06,660   7   =>  80   		Training 486 pattern with 98.12% 	Forward time: 	 4.74 sec
2023-04-01 00:00:06,660 			Loss:    3.671e-03    			Backward time: 	 0.80 sec 
2023-04-01 00:00:06,829 			Learning rate: weights:   1.000e-03    
2023-04-01 00:00:06,829 			Last test performance: 97.78%
2023-04-01 00:00:06,829 ----------------
2023-04-01 00:00:10,499   7   =>  81   		Training 486 pattern with 95.42% 	Forward time: 	 2.67 sec
2023-04-01 00:00:10,499 			Loss:    5.879e-03    			Backward time: 	 0.97 sec 
2023-04-01 00:00:10,681 			Learning rate: weights:   1.000e-03    
2023-04-01 00:00:10,681 			Last test performance: 97.78%
2023-04-01 00:00:10,681 ----------------
2023-04-01 00:00:15,795   7   =>  82   		Training 486 pattern with 96.67% 	Forward time: 	 3.70 sec
2023-04-01 00:00:15,795 			Loss:    5.182e-03    			Backward time: 	 1.38 sec 
2023-04-01 00:00:15,931 			Learning rate: weights:   1.000e-03    
2023-04-01 00:00:15,932 			Last test performance: 97.78%
2023-04-01 00:00:15,932 ----------------
2023-04-01 00:00:20,891   7   =>  83   		Training 486 pattern with 97.92% 	Forward time: 	 3.56 sec
2023-04-01 00:00:20,891 			Loss:    3.343e-03    			Backward time: 	 1.37 sec 
2023-04-01 00:00:20,999 			Learning rate: weights:   1.000e-03    
2023-04-01 00:00:20,999 			Last test performance: 97.78%
2023-04-01 00:00:20,999 ----------------
2023-04-01 00:00:25,509   7   =>  84   		Training 486 pattern with 96.46% 	Forward time: 	 2.93 sec
2023-04-01 00:00:25,510 			Loss:    3.937e-03    			Backward time: 	 1.55 sec 
2023-04-01 00:00:25,708 			Learning rate: weights:   1.000e-03    
2023-04-01 00:00:25,709 			Last test performance: 97.78%
2023-04-01 00:00:25,709 ----------------
2023-04-01 00:00:31,045   7   =>  85   		Training 486 pattern with 96.46% 	Forward time: 	 3.95 sec
2023-04-01 00:00:31,046 			Loss:    3.989e-03    			Backward time: 	 1.34 sec 
2023-04-01 00:00:31,309 			Learning rate: weights:   1.000e-03    
2023-04-01 00:00:31,309 			Last test performance: 97.78%
2023-04-01 00:00:31,309 ----------------
2023-04-01 00:00:35,453   7   =>  86   		Training 486 pattern with 96.46% 	Forward time: 	 2.70 sec
2023-04-01 00:00:35,454 			Loss:    4.177e-03    			Backward time: 	 1.41 sec 
2023-04-01 00:00:35,676 			Learning rate: weights:   1.000e-03    
2023-04-01 00:00:35,676 			Last test performance: 97.78%
2023-04-01 00:00:35,676 ----------------
2023-04-01 00:00:39,206   7   =>  87   		Training 486 pattern with 97.50% 	Forward time: 	 2.45 sec
2023-04-01 00:00:39,207 			Loss:    3.639e-03    			Backward time: 	 1.03 sec 
2023-04-01 00:00:39,609 			Learning rate: weights:   1.000e-03    
2023-04-01 00:00:39,610 			Last test performance: 97.78%
2023-04-01 00:00:39,610 ----------------
2023-04-01 00:00:43,282   7   =>  88   		Training 486 pattern with 96.04% 	Forward time: 	 2.54 sec
2023-04-01 00:00:43,282 			Loss:    4.588e-03    			Backward time: 	 1.10 sec 
2023-04-01 00:00:43,385 			Learning rate: weights:   1.000e-03    
2023-04-01 00:00:43,385 			Last test performance: 97.78%
2023-04-01 00:00:43,385 ----------------
2023-04-01 00:00:47,425   7   =>  89   		Training 486 pattern with 97.08% 	Forward time: 	 3.07 sec
2023-04-01 00:00:47,425 			Loss:    3.949e-03    			Backward time: 	 0.94 sec 
2023-04-01 00:00:47,666 			Learning rate: weights:   1.000e-03    
2023-04-01 00:00:47,666 			Last test performance: 97.78%
2023-04-01 00:00:47,666 ----------------
2023-04-01 00:00:51,746   7   =>  90   		Training 486 pattern with 96.88% 	Forward time: 	 3.29 sec
2023-04-01 00:00:51,747 			Loss:    4.239e-03    			Backward time: 	 0.76 sec 
2023-04-01 00:00:52,070 			Learning rate: weights:   1.000e-03    
2023-04-01 00:00:52,070 			Last test performance: 97.78%
2023-04-01 00:00:52,070 ----------------
2023-04-01 00:00:56,440   7   =>  91   		Training 486 pattern with 96.25% 	Forward time: 	 3.23 sec
2023-04-01 00:00:56,441 			Loss:    4.355e-03    			Backward time: 	 1.12 sec 
2023-04-01 00:00:56,726 			Learning rate: weights:   1.000e-03    
2023-04-01 00:00:56,727 			Last test performance: 97.78%
2023-04-01 00:00:56,727 ----------------
2023-04-01 00:01:00,625   7   =>  92   		Training 486 pattern with 96.88% 	Forward time: 	 2.82 sec
2023-04-01 00:01:00,625 			Loss:    3.681e-03    			Backward time: 	 1.04 sec 
2023-04-01 00:01:01,859 			Learning rate: weights:   1.000e-03    
2023-04-01 00:01:01,860 			Last test performance: 97.78%
2023-04-01 00:01:01,860 ----------------
2023-04-01 00:01:04,520   7   =>  93   		Training 486 pattern with 97.71% 	Forward time: 	 2.09 sec
2023-04-01 00:01:04,521 			Loss:    4.138e-03    			Backward time: 	 0.54 sec 
2023-04-01 00:01:04,681 			Learning rate: weights:   1.000e-03    
2023-04-01 00:01:04,681 			Last test performance: 97.78%
2023-04-01 00:01:04,681 ----------------
2023-04-01 00:01:07,461   7   =>  94   		Training 486 pattern with 95.42% 	Forward time: 	 2.27 sec
2023-04-01 00:01:07,461 			Loss:    5.218e-03    			Backward time: 	 0.48 sec 
2023-04-01 00:01:07,693 			Learning rate: weights:   1.000e-03    
2023-04-01 00:01:07,693 			Last test performance: 97.78%
2023-04-01 00:01:07,694 ----------------
2023-04-01 00:01:11,530   7   =>  95   		Training 486 pattern with 97.92% 	Forward time: 	 3.11 sec
2023-04-01 00:01:11,530 			Loss:    2.906e-03    			Backward time: 	 0.70 sec 
2023-04-01 00:01:11,672 			Learning rate: weights:   1.000e-03    
2023-04-01 00:01:11,672 			Last test performance: 97.78%
2023-04-01 00:01:11,673 ----------------
2023-04-01 00:01:16,508   7   =>  96   		Training 486 pattern with 96.67% 	Forward time: 	 3.42 sec
2023-04-01 00:01:16,509 			Loss:    5.874e-03    			Backward time: 	 1.39 sec 
2023-04-01 00:01:16,607 			Learning rate: weights:   1.000e-03    
2023-04-01 00:01:16,607 			Last test performance: 97.78%
2023-04-01 00:01:16,607 ----------------
2023-04-01 00:01:20,460   7   =>  97   		Training 486 pattern with 97.29% 	Forward time: 	 2.60 sec
2023-04-01 00:01:20,461 			Loss:    3.765e-03    			Backward time: 	 1.22 sec 
2023-04-01 00:01:20,746 			Learning rate: weights:   1.000e-03    
2023-04-01 00:01:20,747 			Last test performance: 97.78%
2023-04-01 00:01:20,747 ----------------
2023-04-01 00:01:24,196   7   =>  98   		Training 486 pattern with 97.50% 	Forward time: 	 2.08 sec
2023-04-01 00:01:24,197 			Loss:    4.147e-03    			Backward time: 	 1.34 sec 
2023-04-01 00:01:24,437 			Learning rate: weights:   1.000e-03    
2023-04-01 00:01:24,438 			Last test performance: 97.78%
2023-04-01 00:01:24,438 ----------------
2023-04-01 00:01:28,140   7   =>  99   		Training 486 pattern with 96.88% 	Forward time: 	 2.57 sec
2023-04-01 00:01:28,141 			Loss:    3.604e-03    			Backward time: 	 1.10 sec 
2023-04-01 00:01:28,225 			Learning rate: weights:   1.000e-03    
2023-04-01 00:01:28,225 			Last test performance: 97.78%
2023-04-01 00:01:28,225 ----------------
2023-04-01 00:01:31,008   7   => 100   		Training 486 pattern with 97.08% 	Forward time: 	 1.69 sec
2023-04-01 00:01:31,008 			Loss:    4.702e-03    			Backward time: 	 1.07 sec 
2023-04-01 00:01:31,124 			Learning rate: weights:   1.000e-03    
2023-04-01 00:01:31,125 			Last test performance: 97.78%
2023-04-01 00:01:31,126 ----------------
2023-04-01 00:01:33,224   7   => 101   		Training 486 pattern with 97.92% 	Forward time: 	 1.61 sec
2023-04-01 00:01:33,225 			Loss:    3.934e-03    			Backward time: 	 0.46 sec 
2023-04-01 00:01:33,397 			Learning rate: weights:   1.000e-03    
2023-04-01 00:01:33,397 			Last test performance: 97.78%
2023-04-01 00:01:33,398 ----------------
2023-04-01 00:01:36,021   7   => 102   		Training 486 pattern with 97.50% 	Forward time: 	 1.57 sec
2023-04-01 00:01:36,021 			Loss:    3.871e-03    			Backward time: 	 1.03 sec 
2023-04-01 00:01:36,213 			Learning rate: weights:   1.000e-03    
2023-04-01 00:01:36,214 			Last test performance: 97.78%
2023-04-01 00:01:36,214 ----------------
2023-04-01 00:01:39,349   7   => 103   		Training 486 pattern with 96.67% 	Forward time: 	 2.18 sec
2023-04-01 00:01:39,350 			Loss:    4.489e-03    			Backward time: 	 0.93 sec 
2023-04-01 00:01:39,443 			Learning rate: weights:   1.000e-03    
2023-04-01 00:01:39,444 			Last test performance: 97.78%
2023-04-01 00:01:39,444 ----------------
2023-04-01 00:01:42,665   7   => 104   		Training 486 pattern with 97.50% 	Forward time: 	 1.88 sec
2023-04-01 00:01:42,665 			Loss:    3.288e-03    			Backward time: 	 1.31 sec 
2023-04-01 00:01:42,884 			Learning rate: weights:   1.000e-03    
2023-04-01 00:01:42,884 			Last test performance: 97.78%
2023-04-01 00:01:42,884 ----------------
2023-04-01 00:01:45,234   7   => 105   		Training 486 pattern with 97.71% 	Forward time: 	 1.68 sec
2023-04-01 00:01:45,234 			Loss:    3.111e-03    			Backward time: 	 0.65 sec 
2023-04-01 00:01:45,318 			Learning rate: weights:   1.000e-03    
2023-04-01 00:01:45,318 			Last test performance: 97.78%
2023-04-01 00:01:45,318 ----------------
2023-04-01 00:01:48,850   7   => 106   		Training 486 pattern with 97.50% 	Forward time: 	 2.36 sec
2023-04-01 00:01:48,851 			Loss:    3.268e-03    			Backward time: 	 1.13 sec 
2023-04-01 00:01:49,119 			Learning rate: weights:   1.000e-03    
2023-04-01 00:01:49,120 			Last test performance: 97.78%
2023-04-01 00:01:49,120 ----------------
2023-04-01 00:01:52,752   7   => 107   		Training 486 pattern with 96.04% 	Forward time: 	 2.52 sec
2023-04-01 00:01:52,752 			Loss:    4.558e-03    			Backward time: 	 1.08 sec 
2023-04-01 00:01:53,019 			Learning rate: weights:   1.000e-03    
2023-04-01 00:01:53,019 			Last test performance: 97.78%
2023-04-01 00:01:53,020 ----------------
2023-04-01 00:01:55,759   7   => 108   		Training 486 pattern with 96.88% 	Forward time: 	 2.04 sec
2023-04-01 00:01:55,759 			Loss:    3.784e-03    			Backward time: 	 0.67 sec 
2023-04-01 00:01:55,884 			Learning rate: weights:   1.000e-03    
2023-04-01 00:01:55,884 			Last test performance: 97.78%
2023-04-01 00:01:55,884 ----------------
2023-04-01 00:02:00,222   7   => 109   		Training 486 pattern with 97.92% 	Forward time: 	 3.22 sec
2023-04-01 00:02:00,222 			Loss:    2.971e-03    			Backward time: 	 1.09 sec 
2023-04-01 00:02:00,339 			Learning rate: weights:   1.000e-03    
2023-04-01 00:02:00,339 			Last test performance: 97.78%
2023-04-01 00:02:00,339 ----------------
2023-04-01 00:02:03,793   7   => 110   		Training 486 pattern with 97.92% 	Forward time: 	 2.75 sec
2023-04-01 00:02:03,794 			Loss:    3.525e-03    			Backward time: 	 0.68 sec 
2023-04-01 00:02:04,129 			Learning rate: weights:   1.000e-03    
2023-04-01 00:02:04,129 			Last test performance: 97.78%
2023-04-01 00:02:04,129 ----------------
2023-04-01 00:02:08,475   7   => 111   		Training 486 pattern with 97.50% 	Forward time: 	 3.13 sec
2023-04-01 00:02:08,476 			Loss:    3.896e-03    			Backward time: 	 1.18 sec 
2023-04-01 00:02:08,700 			Learning rate: weights:   1.000e-03    
2023-04-01 00:02:08,701 			Last test performance: 97.78%
2023-04-01 00:02:08,701 ----------------
2023-04-01 00:02:13,361   7   => 112   		Training 486 pattern with 97.08% 	Forward time: 	 3.39 sec
2023-04-01 00:02:13,362 			Loss:    4.882e-03    			Backward time: 	 1.24 sec 
2023-04-01 00:02:13,601 			Learning rate: weights:   1.000e-03    
2023-04-01 00:02:13,601 			Last test performance: 97.78%
2023-04-01 00:02:13,602 ----------------
2023-04-01 00:02:17,201   7   => 113   		Training 486 pattern with 96.88% 	Forward time: 	 2.35 sec
2023-04-01 00:02:17,201 			Loss:    3.963e-03    			Backward time: 	 1.23 sec 
2023-04-01 00:02:17,295 			Learning rate: weights:   1.000e-03    
2023-04-01 00:02:17,295 			Last test performance: 97.78%
2023-04-01 00:02:17,295 ----------------
2023-04-01 00:02:19,782   7   => 114   		Training 486 pattern with 97.50% 	Forward time: 	 1.71 sec
2023-04-01 00:02:19,782 			Loss:    3.318e-03    			Backward time: 	 0.74 sec 
2023-04-01 00:02:19,878 			Learning rate: weights:   1.000e-03    
2023-04-01 00:02:19,879 			Last test performance: 97.78%
2023-04-01 00:02:19,880 ----------------
2023-04-01 00:02:22,634   7   => 115   		Training 486 pattern with 95.42% 	Forward time: 	 1.98 sec
2023-04-01 00:02:22,634 			Loss:    4.741e-03    			Backward time: 	 0.73 sec 
2023-04-01 00:02:22,775 			Learning rate: weights:   1.000e-03    
2023-04-01 00:02:22,775 			Last test performance: 97.78%
2023-04-01 00:02:22,775 ----------------
2023-04-01 00:02:25,754   7   => 116   		Training 486 pattern with 97.92% 	Forward time: 	 2.17 sec
2023-04-01 00:02:25,754 			Loss:    2.887e-03    			Backward time: 	 0.78 sec 
2023-04-01 00:02:25,954 			Learning rate: weights:   1.000e-03    
2023-04-01 00:02:25,955 			Last test performance: 97.78%
2023-04-01 00:02:25,955 ----------------
2023-04-01 00:02:30,521   7   => 117   		Training 486 pattern with 97.92% 	Forward time: 	 3.21 sec
2023-04-01 00:02:30,521 			Loss:    2.259e-03    			Backward time: 	 1.33 sec 
2023-04-01 00:02:30,604 			Learning rate: weights:   1.000e-03    
2023-04-01 00:02:30,604 			Last test performance: 97.78%
2023-04-01 00:02:30,604 ----------------
2023-04-01 00:02:34,931   7   => 118   		Training 486 pattern with 96.88% 	Forward time: 	 2.72 sec
2023-04-01 00:02:34,931 			Loss:    4.541e-03    			Backward time: 	 1.58 sec 
2023-04-01 00:02:35,042 			Learning rate: weights:   1.000e-03    
2023-04-01 00:02:35,042 			Last test performance: 97.78%
2023-04-01 00:02:35,042 ----------------
2023-04-01 00:02:38,805   7   => 119   		Training 486 pattern with 95.21% 	Forward time: 	 2.57 sec
2023-04-01 00:02:38,806 			Loss:    4.421e-03    			Backward time: 	 1.17 sec 
2023-04-01 00:02:38,923 			Learning rate: weights:   1.000e-03    
2023-04-01 00:02:38,924 			Last test performance: 97.78%
2023-04-01 00:02:38,924 ----------------
2023-04-01 00:02:41,946   7   => 120   		Training 486 pattern with 96.04% 	Forward time: 	 2.02 sec
2023-04-01 00:02:41,947 			Loss:    5.472e-03    			Backward time: 	 0.98 sec 
2023-04-01 00:02:42,318 			Learning rate: weights:   1.000e-03    
2023-04-01 00:02:42,319 			Last test performance: 97.78%
2023-04-01 00:02:42,319 ----------------
2023-04-01 00:02:46,370   7   => 121   		Training 486 pattern with 97.08% 	Forward time: 	 3.00 sec
2023-04-01 00:02:46,371 			Loss:    2.724e-03    			Backward time: 	 1.02 sec 
2023-04-01 00:02:46,517 			Learning rate: weights:   1.000e-03    
2023-04-01 00:02:46,519 			Last test performance: 97.78%
2023-04-01 00:02:46,520 ----------------
2023-04-01 00:02:49,737   7   => 122   		Training 486 pattern with 97.08% 	Forward time: 	 2.18 sec
2023-04-01 00:02:49,737 			Loss:    4.224e-03    			Backward time: 	 1.02 sec 
2023-04-01 00:02:49,846 			Learning rate: weights:   1.000e-03    
2023-04-01 00:02:49,887 			Last test performance: 97.78%
2023-04-01 00:02:49,888 ----------------
2023-04-01 00:02:52,459   7   => 123   		Training 486 pattern with 97.08% 	Forward time: 	 1.77 sec
2023-04-01 00:02:52,459 			Loss:    4.032e-03    			Backward time: 	 0.82 sec 
2023-04-01 00:02:52,633 			Learning rate: weights:   1.000e-03    
2023-04-01 00:02:52,634 			Last test performance: 97.78%
2023-04-01 00:02:52,634 ----------------
2023-04-01 00:02:55,171   7   => 124   		Training 486 pattern with 96.88% 	Forward time: 	 1.68 sec
2023-04-01 00:02:55,171 			Loss:    4.259e-03    			Backward time: 	 0.83 sec 
2023-04-01 00:02:55,547 
2023-04-01 00:02:55,547 Testing:
2023-04-01 00:02:55,785 		24 of 10000 with 91.67% 	 Time used:  0.24 sec
2023-04-01 00:02:55,812 		48 of 10000 with 89.58% 	 Time used:  0.03 sec
2023-04-01 00:02:55,933 		72 of 10000 with 93.06% 	 Time used:  0.12 sec
2023-04-01 00:02:56,148 		96 of 10000 with 93.75% 	 Time used:  0.20 sec
2023-04-01 00:02:56,370 		120 of 10000 with 95.00% 	 Time used:  0.22 sec
2023-04-01 00:02:56,516 		144 of 10000 with 95.14% 	 Time used:  0.14 sec
2023-04-01 00:02:56,705 		168 of 10000 with 94.64% 	 Time used:  0.19 sec
2023-04-01 00:02:56,888 		192 of 10000 with 95.31% 	 Time used:  0.18 sec
2023-04-01 00:02:57,085 		216 of 10000 with 95.37% 	 Time used:  0.20 sec
2023-04-01 00:02:57,281 		240 of 10000 with 95.83% 	 Time used:  0.19 sec
2023-04-01 00:02:57,517 		264 of 10000 with 96.21% 	 Time used:  0.23 sec
2023-04-01 00:02:57,745 		288 of 10000 with 95.83% 	 Time used:  0.23 sec
2023-04-01 00:02:57,921 		312 of 10000 with 95.83% 	 Time used:  0.17 sec
2023-04-01 00:02:58,136 		336 of 10000 with 95.83% 	 Time used:  0.21 sec
2023-04-01 00:02:58,332 		360 of 10000 with 96.11% 	 Time used:  0.19 sec
2023-04-01 00:02:58,555 		384 of 10000 with 96.35% 	 Time used:  0.22 sec
2023-04-01 00:02:58,724 		408 of 10000 with 96.57% 	 Time used:  0.17 sec
2023-04-01 00:02:58,923 		432 of 10000 with 96.76% 	 Time used:  0.20 sec
2023-04-01 00:02:59,131 		456 of 10000 with 96.05% 	 Time used:  0.21 sec
2023-04-01 00:02:59,368 		480 of 10000 with 96.04% 	 Time used:  0.23 sec
2023-04-01 00:02:59,420 		504 of 10000 with 96.23% 	 Time used:  0.05 sec
2023-04-01 00:02:59,613 		528 of 10000 with 96.21% 	 Time used:  0.19 sec
2023-04-01 00:02:59,818 		552 of 10000 with 96.38% 	 Time used:  0.20 sec
2023-04-01 00:03:00,021 		576 of 10000 with 96.35% 	 Time used:  0.20 sec
2023-04-01 00:03:00,227 		600 of 10000 with 96.33% 	 Time used:  0.20 sec
2023-04-01 00:03:00,448 		624 of 10000 with 96.47% 	 Time used:  0.22 sec
2023-04-01 00:03:00,646 		648 of 10000 with 96.60% 	 Time used:  0.20 sec
2023-04-01 00:03:00,870 		672 of 10000 with 96.73% 	 Time used:  0.22 sec
2023-04-01 00:03:01,029 		696 of 10000 with 96.84% 	 Time used:  0.16 sec
2023-04-01 00:03:01,236 		720 of 10000 with 96.94% 	 Time used:  0.21 sec
2023-04-01 00:03:01,425 		744 of 10000 with 97.04% 	 Time used:  0.19 sec
2023-04-01 00:03:01,658 		768 of 10000 with 97.14% 	 Time used:  0.23 sec
2023-04-01 00:03:01,862 		792 of 10000 with 96.84% 	 Time used:  0.20 sec
2023-04-01 00:03:02,097 		816 of 10000 with 96.81% 	 Time used:  0.23 sec
2023-04-01 00:03:02,309 		840 of 10000 with 96.90% 	 Time used:  0.21 sec
2023-04-01 00:03:02,539 		864 of 10000 with 96.99% 	 Time used:  0.23 sec
2023-04-01 00:03:02,678 		888 of 10000 with 97.07% 	 Time used:  0.14 sec
2023-04-01 00:03:02,915 		912 of 10000 with 96.93% 	 Time used:  0.23 sec
2023-04-01 00:03:03,083 		936 of 10000 with 97.01% 	 Time used:  0.17 sec
2023-04-01 00:03:03,274 		960 of 10000 with 97.08% 	 Time used:  0.19 sec
2023-04-01 00:03:03,478 		984 of 10000 with 97.15% 	 Time used:  0.20 sec
2023-04-01 00:03:03,691 		1008 of 10000 with 97.02% 	 Time used:  0.21 sec
2023-04-01 00:03:03,895 		1032 of 10000 with 97.00% 	 Time used:  0.20 sec
2023-04-01 00:03:04,103 		1056 of 10000 with 97.06% 	 Time used:  0.21 sec
2023-04-01 00:03:04,313 		1080 of 10000 with 97.04% 	 Time used:  0.21 sec
2023-04-01 00:03:04,534 		1104 of 10000 with 97.01% 	 Time used:  0.22 sec
2023-04-01 00:03:04,754 		1128 of 10000 with 97.07% 	 Time used:  0.22 sec
2023-04-01 00:03:04,957 		1152 of 10000 with 97.14% 	 Time used:  0.20 sec
2023-04-01 00:03:05,154 		1176 of 10000 with 97.19% 	 Time used:  0.20 sec
2023-04-01 00:03:05,360 		1200 of 10000 with 97.17% 	 Time used:  0.20 sec
2023-04-01 00:03:05,596 		1224 of 10000 with 97.22% 	 Time used:  0.23 sec
2023-04-01 00:03:05,820 		1248 of 10000 with 97.28% 	 Time used:  0.22 sec
2023-04-01 00:03:05,996 		1272 of 10000 with 97.33% 	 Time used:  0.17 sec
2023-04-01 00:03:06,196 		1296 of 10000 with 97.30% 	 Time used:  0.20 sec
2023-04-01 00:03:06,368 		1320 of 10000 with 97.27% 	 Time used:  0.17 sec
2023-04-01 00:03:06,620 		1344 of 10000 with 97.32% 	 Time used:  0.25 sec
2023-04-01 00:03:06,763 		1368 of 10000 with 97.37% 	 Time used:  0.14 sec
2023-04-01 00:03:06,911 		1392 of 10000 with 97.41% 	 Time used:  0.15 sec
2023-04-01 00:03:07,143 		1416 of 10000 with 97.39% 	 Time used:  0.23 sec
2023-04-01 00:03:07,301 		1440 of 10000 with 97.43% 	 Time used:  0.16 sec
2023-04-01 00:03:07,525 		1464 of 10000 with 97.47% 	 Time used:  0.22 sec
2023-04-01 00:03:07,721 		1488 of 10000 with 97.45% 	 Time used:  0.19 sec
2023-04-01 00:03:07,950 		1512 of 10000 with 97.35% 	 Time used:  0.23 sec
2023-04-01 00:03:08,087 		1536 of 10000 with 97.27% 	 Time used:  0.13 sec
2023-04-01 00:03:08,311 		1560 of 10000 with 97.31% 	 Time used:  0.22 sec
2023-04-01 00:03:08,553 		1584 of 10000 with 97.22% 	 Time used:  0.24 sec
2023-04-01 00:03:08,591 		1608 of 10000 with 97.20% 	 Time used:  0.04 sec
2023-04-01 00:03:08,633 		1632 of 10000 with 97.24% 	 Time used:  0.04 sec
2023-04-01 00:03:08,784 		1656 of 10000 with 97.28% 	 Time used:  0.15 sec
2023-04-01 00:03:08,828 		1680 of 10000 with 97.26% 	 Time used:  0.04 sec
2023-04-01 00:03:08,870 		1704 of 10000 with 97.24% 	 Time used:  0.04 sec
2023-04-01 00:03:08,954 		1728 of 10000 with 97.16% 	 Time used:  0.08 sec
2023-04-01 00:03:08,996 		1752 of 10000 with 97.20% 	 Time used:  0.04 sec
2023-04-01 00:03:09,038 		1776 of 10000 with 97.24% 	 Time used:  0.04 sec
2023-04-01 00:03:09,079 		1800 of 10000 with 97.28% 	 Time used:  0.04 sec
2023-04-01 00:03:09,139 		1824 of 10000 with 97.20% 	 Time used:  0.04 sec
2023-04-01 00:03:09,181 		1848 of 10000 with 97.19% 	 Time used:  0.04 sec
2023-04-01 00:03:09,223 		1872 of 10000 with 97.22% 	 Time used:  0.04 sec
2023-04-01 00:03:09,517 		1896 of 10000 with 97.26% 	 Time used:  0.29 sec
2023-04-01 00:03:09,555 		1920 of 10000 with 97.29% 	 Time used:  0.04 sec
2023-04-01 00:03:09,883 		1944 of 10000 with 97.33% 	 Time used:  0.33 sec
2023-04-01 00:03:10,072 		1968 of 10000 with 97.21% 	 Time used:  0.19 sec
2023-04-01 00:03:10,308 		1992 of 10000 with 97.19% 	 Time used:  0.23 sec
2023-04-01 00:03:10,510 		2016 of 10000 with 97.22% 	 Time used:  0.20 sec
2023-04-01 00:03:10,690 		2040 of 10000 with 97.25% 	 Time used:  0.18 sec
2023-04-01 00:03:10,943 		2064 of 10000 with 97.24% 	 Time used:  0.25 sec
2023-04-01 00:03:11,079 		2088 of 10000 with 97.22% 	 Time used:  0.14 sec
2023-04-01 00:03:11,272 		2112 of 10000 with 97.25% 	 Time used:  0.19 sec
2023-04-01 00:03:11,496 		2136 of 10000 with 97.28% 	 Time used:  0.22 sec
2023-04-01 00:03:11,725 		2160 of 10000 with 97.31% 	 Time used:  0.23 sec
2023-04-01 00:03:11,950 		2184 of 10000 with 97.34% 	 Time used:  0.22 sec
2023-04-01 00:03:11,984 		2208 of 10000 with 97.37% 	 Time used:  0.03 sec
2023-04-01 00:03:12,061 		2232 of 10000 with 97.40% 	 Time used:  0.07 sec
2023-04-01 00:03:12,134 		2256 of 10000 with 97.43% 	 Time used:  0.07 sec
2023-04-01 00:03:12,316 		2280 of 10000 with 97.46% 	 Time used:  0.18 sec
2023-04-01 00:03:12,462 		2304 of 10000 with 97.48% 	 Time used:  0.14 sec
2023-04-01 00:03:12,638 		2328 of 10000 with 97.51% 	 Time used:  0.18 sec
2023-04-01 00:03:12,868 		2352 of 10000 with 97.53% 	 Time used:  0.23 sec
2023-04-01 00:03:13,090 		2376 of 10000 with 97.52% 	 Time used:  0.22 sec
2023-04-01 00:03:13,221 		2400 of 10000 with 97.54% 	 Time used:  0.13 sec
2023-04-01 00:03:13,385 		2424 of 10000 with 97.57% 	 Time used:  0.16 sec
2023-04-01 00:03:13,512 		2448 of 10000 with 97.59% 	 Time used:  0.13 sec
2023-04-01 00:03:13,687 		2472 of 10000 with 97.61% 	 Time used:  0.17 sec
2023-04-01 00:03:13,920 		2496 of 10000 with 97.60% 	 Time used:  0.23 sec
2023-04-01 00:03:14,072 		2520 of 10000 with 97.62% 	 Time used:  0.15 sec
2023-04-01 00:03:14,300 		2544 of 10000 with 97.60% 	 Time used:  0.23 sec
2023-04-01 00:03:14,457 		2568 of 10000 with 97.59% 	 Time used:  0.16 sec
2023-04-01 00:03:14,709 		2592 of 10000 with 97.61% 	 Time used:  0.25 sec
2023-04-01 00:03:14,893 		2616 of 10000 with 97.59% 	 Time used:  0.18 sec
2023-04-01 00:03:15,078 		2640 of 10000 with 97.58% 	 Time used:  0.18 sec
2023-04-01 00:03:15,259 		2664 of 10000 with 97.60% 	 Time used:  0.18 sec
2023-04-01 00:03:15,478 		2688 of 10000 with 97.62% 	 Time used:  0.22 sec
2023-04-01 00:03:15,613 		2712 of 10000 with 97.64% 	 Time used:  0.13 sec
2023-04-01 00:03:15,807 		2736 of 10000 with 97.66% 	 Time used:  0.19 sec
2023-04-01 00:03:15,993 		2760 of 10000 with 97.68% 	 Time used:  0.18 sec
2023-04-01 00:03:16,249 		2784 of 10000 with 97.70% 	 Time used:  0.25 sec
2023-04-01 00:03:16,390 		2808 of 10000 with 97.69% 	 Time used:  0.14 sec
2023-04-01 00:03:16,556 		2832 of 10000 with 97.70% 	 Time used:  0.16 sec
2023-04-01 00:03:16,748 		2856 of 10000 with 97.72% 	 Time used:  0.19 sec
2023-04-01 00:03:16,989 		2880 of 10000 with 97.74% 	 Time used:  0.24 sec
2023-04-01 00:03:17,034 		2904 of 10000 with 97.76% 	 Time used:  0.04 sec
2023-04-01 00:03:17,074 		2928 of 10000 with 97.78% 	 Time used:  0.04 sec
2023-04-01 00:03:17,228 		2952 of 10000 with 97.80% 	 Time used:  0.15 sec
2023-04-01 00:03:17,409 		2976 of 10000 with 97.82% 	 Time used:  0.18 sec
2023-04-01 00:03:17,609 		3000 of 10000 with 97.83% 	 Time used:  0.20 sec
2023-04-01 00:03:17,845 		3024 of 10000 with 97.82% 	 Time used:  0.23 sec
2023-04-01 00:03:17,985 		3048 of 10000 with 97.83% 	 Time used:  0.14 sec
2023-04-01 00:03:18,162 		3072 of 10000 with 97.85% 	 Time used:  0.18 sec
2023-04-01 00:03:18,333 		3096 of 10000 with 97.87% 	 Time used:  0.17 sec
2023-04-01 00:03:18,521 		3120 of 10000 with 97.88% 	 Time used:  0.19 sec
2023-04-01 00:03:18,756 		3144 of 10000 with 97.87% 	 Time used:  0.23 sec
2023-04-01 00:03:18,786 		3168 of 10000 with 97.89% 	 Time used:  0.03 sec
2023-04-01 00:03:18,850 		3192 of 10000 with 97.87% 	 Time used:  0.04 sec
2023-04-01 00:03:19,070 		3216 of 10000 with 97.85% 	 Time used:  0.22 sec
2023-04-01 00:03:19,280 		3240 of 10000 with 97.87% 	 Time used:  0.21 sec
2023-04-01 00:03:19,441 		3264 of 10000 with 97.89% 	 Time used:  0.16 sec
2023-04-01 00:03:19,584 		3288 of 10000 with 97.87% 	 Time used:  0.14 sec
2023-04-01 00:03:19,724 		3312 of 10000 with 97.89% 	 Time used:  0.14 sec
2023-04-01 00:03:19,944 		3336 of 10000 with 97.90% 	 Time used:  0.22 sec
2023-04-01 00:03:20,189 		3360 of 10000 with 97.92% 	 Time used:  0.24 sec
2023-04-01 00:03:20,419 		3384 of 10000 with 97.93% 	 Time used:  0.23 sec
2023-04-01 00:03:20,580 		3408 of 10000 with 97.95% 	 Time used:  0.16 sec
2023-04-01 00:03:20,765 		3432 of 10000 with 97.96% 	 Time used:  0.18 sec
2023-04-01 00:03:21,058 		3456 of 10000 with 97.95% 	 Time used:  0.29 sec
2023-04-01 00:03:21,243 		3480 of 10000 with 97.93% 	 Time used:  0.18 sec
2023-04-01 00:03:21,455 		3504 of 10000 with 97.92% 	 Time used:  0.21 sec
2023-04-01 00:03:21,659 		3528 of 10000 with 97.93% 	 Time used:  0.20 sec
2023-04-01 00:03:21,893 		3552 of 10000 with 97.94% 	 Time used:  0.23 sec
2023-04-01 00:03:22,087 		3576 of 10000 with 97.93% 	 Time used:  0.19 sec
2023-04-01 00:03:22,316 		3600 of 10000 with 97.92% 	 Time used:  0.23 sec
2023-04-01 00:03:22,346 		3624 of 10000 with 97.93% 	 Time used:  0.03 sec
2023-04-01 00:03:22,494 		3648 of 10000 with 97.94% 	 Time used:  0.15 sec
2023-04-01 00:03:22,664 		3672 of 10000 with 97.96% 	 Time used:  0.17 sec
2023-04-01 00:03:22,835 		3696 of 10000 with 97.94% 	 Time used:  0.17 sec
2023-04-01 00:03:23,011 		3720 of 10000 with 97.93% 	 Time used:  0.17 sec
2023-04-01 00:03:23,229 		3744 of 10000 with 97.94% 	 Time used:  0.22 sec
2023-04-01 00:03:23,456 		3768 of 10000 with 97.96% 	 Time used:  0.23 sec
2023-04-01 00:03:23,615 		3792 of 10000 with 97.97% 	 Time used:  0.16 sec
2023-04-01 00:03:23,805 		3816 of 10000 with 97.98% 	 Time used:  0.19 sec
2023-04-01 00:03:24,078 		3840 of 10000 with 97.99% 	 Time used:  0.27 sec
2023-04-01 00:03:24,233 		3864 of 10000 with 98.01% 	 Time used:  0.15 sec
2023-04-01 00:03:24,485 		3888 of 10000 with 98.02% 	 Time used:  0.25 sec
2023-04-01 00:03:24,514 		3912 of 10000 with 98.03% 	 Time used:  0.03 sec
2023-04-01 00:03:24,554 		3936 of 10000 with 98.04% 	 Time used:  0.04 sec
2023-04-01 00:03:24,720 		3960 of 10000 with 98.06% 	 Time used:  0.16 sec
2023-04-01 00:03:24,915 		3984 of 10000 with 98.07% 	 Time used:  0.19 sec
2023-04-01 00:03:25,132 		4008 of 10000 with 98.05% 	 Time used:  0.21 sec
2023-04-01 00:03:25,348 		4032 of 10000 with 98.07% 	 Time used:  0.22 sec
2023-04-01 00:03:25,570 		4056 of 10000 with 98.05% 	 Time used:  0.22 sec
2023-04-01 00:03:25,788 		4080 of 10000 with 98.06% 	 Time used:  0.22 sec
2023-04-01 00:03:26,001 		4104 of 10000 with 98.08% 	 Time used:  0.21 sec
2023-04-01 00:03:26,227 		4128 of 10000 with 98.06% 	 Time used:  0.22 sec
2023-04-01 00:03:26,419 		4152 of 10000 with 98.07% 	 Time used:  0.19 sec
2023-04-01 00:03:26,662 		4176 of 10000 with 98.08% 	 Time used:  0.24 sec
2023-04-01 00:03:26,691 		4200 of 10000 with 98.10% 	 Time used:  0.03 sec
2023-04-01 00:03:26,732 		4224 of 10000 with 98.08% 	 Time used:  0.04 sec
2023-04-01 00:03:26,768 		4248 of 10000 with 98.09% 	 Time used:  0.04 sec
2023-04-01 00:03:26,805 		4272 of 10000 with 98.10% 	 Time used:  0.03 sec
2023-04-01 00:03:26,842 		4296 of 10000 with 98.11% 	 Time used:  0.04 sec
2023-04-01 00:03:26,961 		4320 of 10000 with 98.08% 	 Time used:  0.12 sec
2023-04-01 00:03:27,000 		4344 of 10000 with 98.09% 	 Time used:  0.04 sec
2023-04-01 00:03:27,040 		4368 of 10000 with 98.10% 	 Time used:  0.04 sec
2023-04-01 00:03:27,115 		4392 of 10000 with 98.09% 	 Time used:  0.07 sec
2023-04-01 00:03:27,154 		4416 of 10000 with 98.10% 	 Time used:  0.04 sec
2023-04-01 00:03:27,229 		4440 of 10000 with 98.09% 	 Time used:  0.04 sec
2023-04-01 00:03:27,268 		4464 of 10000 with 98.10% 	 Time used:  0.04 sec
2023-04-01 00:03:27,307 		4488 of 10000 with 98.08% 	 Time used:  0.04 sec
2023-04-01 00:03:27,512 		4512 of 10000 with 98.07% 	 Time used:  0.20 sec
2023-04-01 00:03:27,715 		4536 of 10000 with 98.08% 	 Time used:  0.20 sec
2023-04-01 00:03:27,909 		4560 of 10000 with 98.07% 	 Time used:  0.19 sec
2023-04-01 00:03:28,136 		4584 of 10000 with 98.08% 	 Time used:  0.23 sec
2023-04-01 00:03:28,316 		4608 of 10000 with 98.09% 	 Time used:  0.18 sec
2023-04-01 00:03:28,515 		4632 of 10000 with 98.10% 	 Time used:  0.20 sec
2023-04-01 00:03:28,711 		4656 of 10000 with 98.11% 	 Time used:  0.19 sec
2023-04-01 00:03:28,902 		4680 of 10000 with 98.10% 	 Time used:  0.19 sec
2023-04-01 00:03:29,097 		4704 of 10000 with 98.09% 	 Time used:  0.19 sec
2023-04-01 00:03:29,289 		4728 of 10000 with 98.08% 	 Time used:  0.19 sec
2023-04-01 00:03:29,506 		4752 of 10000 with 98.09% 	 Time used:  0.21 sec
2023-04-01 00:03:29,729 		4776 of 10000 with 98.09% 	 Time used:  0.21 sec
2023-04-01 00:03:29,863 		4800 of 10000 with 98.10% 	 Time used:  0.13 sec
2023-04-01 00:03:30,019 		4824 of 10000 with 98.11% 	 Time used:  0.15 sec
2023-04-01 00:03:30,212 		4848 of 10000 with 98.10% 	 Time used:  0.19 sec
2023-04-01 00:03:30,397 		4872 of 10000 with 98.11% 	 Time used:  0.18 sec
2023-04-01 00:03:30,578 		4896 of 10000 with 98.12% 	 Time used:  0.18 sec
2023-04-01 00:03:30,649 		4920 of 10000 with 98.11% 	 Time used:  0.07 sec
2023-04-01 00:03:30,689 		4944 of 10000 with 98.12% 	 Time used:  0.04 sec
2023-04-01 00:03:30,871 		4968 of 10000 with 98.13% 	 Time used:  0.18 sec
2023-04-01 00:03:31,061 		4992 of 10000 with 98.10% 	 Time used:  0.19 sec
2023-04-01 00:03:31,227 		5016 of 10000 with 98.09% 	 Time used:  0.16 sec
2023-04-01 00:03:31,368 		5040 of 10000 with 98.10% 	 Time used:  0.14 sec
2023-04-01 00:03:31,522 		5064 of 10000 with 98.10% 	 Time used:  0.15 sec
2023-04-01 00:03:31,738 		5088 of 10000 with 98.11% 	 Time used:  0.21 sec
2023-04-01 00:03:31,937 		5112 of 10000 with 98.12% 	 Time used:  0.20 sec
2023-04-01 00:03:32,130 		5136 of 10000 with 98.13% 	 Time used:  0.19 sec
2023-04-01 00:03:32,384 		5160 of 10000 with 98.12% 	 Time used:  0.25 sec
2023-04-01 00:03:32,534 		5184 of 10000 with 98.11% 	 Time used:  0.15 sec
2023-04-01 00:03:32,744 		5208 of 10000 with 98.12% 	 Time used:  0.21 sec
2023-04-01 00:03:32,958 		5232 of 10000 with 98.13% 	 Time used:  0.21 sec
2023-04-01 00:03:33,148 		5256 of 10000 with 98.12% 	 Time used:  0.19 sec
2023-04-01 00:03:33,331 		5280 of 10000 with 98.12% 	 Time used:  0.18 sec
2023-04-01 00:03:33,518 		5304 of 10000 with 98.13% 	 Time used:  0.19 sec
2023-04-01 00:03:33,708 		5328 of 10000 with 98.10% 	 Time used:  0.19 sec
2023-04-01 00:03:33,900 		5352 of 10000 with 98.09% 	 Time used:  0.19 sec
2023-04-01 00:03:34,101 		5376 of 10000 with 98.08% 	 Time used:  0.20 sec
2023-04-01 00:03:34,308 		5400 of 10000 with 98.09% 	 Time used:  0.21 sec
2023-04-01 00:03:34,509 		5424 of 10000 with 98.08% 	 Time used:  0.20 sec
2023-04-01 00:03:34,657 		5448 of 10000 with 98.09% 	 Time used:  0.15 sec
2023-04-01 00:03:34,810 		5472 of 10000 with 98.10% 	 Time used:  0.15 sec
2023-04-01 00:03:34,988 		5496 of 10000 with 98.11% 	 Time used:  0.18 sec
2023-04-01 00:03:35,153 		5520 of 10000 with 98.12% 	 Time used:  0.16 sec
2023-04-01 00:03:35,341 		5544 of 10000 with 98.11% 	 Time used:  0.19 sec
2023-04-01 00:03:35,543 		5568 of 10000 with 98.11% 	 Time used:  0.20 sec
2023-04-01 00:03:35,762 		5592 of 10000 with 98.12% 	 Time used:  0.22 sec
2023-04-01 00:03:35,995 		5616 of 10000 with 98.13% 	 Time used:  0.23 sec
2023-04-01 00:03:36,150 		5640 of 10000 with 98.14% 	 Time used:  0.15 sec
2023-04-01 00:03:36,475 		5664 of 10000 with 98.13% 	 Time used:  0.32 sec
2023-04-01 00:03:36,534 		5688 of 10000 with 98.12% 	 Time used:  0.06 sec
2023-04-01 00:03:36,706 		5712 of 10000 with 98.11% 	 Time used:  0.17 sec
2023-04-01 00:03:36,913 		5736 of 10000 with 98.08% 	 Time used:  0.20 sec
2023-04-01 00:03:37,079 		5760 of 10000 with 98.09% 	 Time used:  0.16 sec
2023-04-01 00:03:37,303 		5784 of 10000 with 98.10% 	 Time used:  0.22 sec
2023-04-01 00:03:37,467 		5808 of 10000 with 98.11% 	 Time used:  0.16 sec
2023-04-01 00:03:37,650 		5832 of 10000 with 98.08% 	 Time used:  0.18 sec
2023-04-01 00:03:37,829 		5856 of 10000 with 98.07% 	 Time used:  0.18 sec
2023-04-01 00:03:38,000 		5880 of 10000 with 98.06% 	 Time used:  0.17 sec
2023-04-01 00:03:38,191 		5904 of 10000 with 98.07% 	 Time used:  0.19 sec
2023-04-01 00:03:38,384 		5928 of 10000 with 98.08% 	 Time used:  0.19 sec
2023-04-01 00:03:38,799 		5952 of 10000 with 98.08% 	 Time used:  0.41 sec
2023-04-01 00:03:38,948 		5976 of 10000 with 98.09% 	 Time used:  0.15 sec
2023-04-01 00:03:39,178 		6000 of 10000 with 98.08% 	 Time used:  0.23 sec
2023-04-01 00:03:39,207 		6024 of 10000 with 98.07% 	 Time used:  0.03 sec
2023-04-01 00:03:39,236 		6048 of 10000 with 98.07% 	 Time used:  0.03 sec
2023-04-01 00:03:39,266 		6072 of 10000 with 98.06% 	 Time used:  0.03 sec
2023-04-01 00:03:39,295 		6096 of 10000 with 98.05% 	 Time used:  0.03 sec
2023-04-01 00:03:39,324 		6120 of 10000 with 98.04% 	 Time used:  0.03 sec
2023-04-01 00:03:39,452 		6144 of 10000 with 98.05% 	 Time used:  0.13 sec
2023-04-01 00:03:39,592 		6168 of 10000 with 98.04% 	 Time used:  0.14 sec
2023-04-01 00:03:39,746 		6192 of 10000 with 98.03% 	 Time used:  0.15 sec
2023-04-01 00:03:40,032 		6216 of 10000 with 98.04% 	 Time used:  0.25 sec
2023-04-01 00:03:40,194 		6240 of 10000 with 98.04% 	 Time used:  0.16 sec
2023-04-01 00:03:40,451 		6264 of 10000 with 98.05% 	 Time used:  0.26 sec
2023-04-01 00:03:40,479 		6288 of 10000 with 98.06% 	 Time used:  0.03 sec
2023-04-01 00:03:40,519 		6312 of 10000 with 98.07% 	 Time used:  0.04 sec
2023-04-01 00:03:40,559 		6336 of 10000 with 98.07% 	 Time used:  0.04 sec
2023-04-01 00:03:40,729 		6360 of 10000 with 98.08% 	 Time used:  0.17 sec
2023-04-01 00:03:40,902 		6384 of 10000 with 98.07% 	 Time used:  0.17 sec
2023-04-01 00:03:41,100 		6408 of 10000 with 98.06% 	 Time used:  0.20 sec
2023-04-01 00:03:41,320 		6432 of 10000 with 98.06% 	 Time used:  0.22 sec
2023-04-01 00:03:41,490 		6456 of 10000 with 98.06% 	 Time used:  0.17 sec
2023-04-01 00:03:41,644 		6480 of 10000 with 98.04% 	 Time used:  0.15 sec
2023-04-01 00:03:41,810 		6504 of 10000 with 98.03% 	 Time used:  0.16 sec
2023-04-01 00:03:41,975 		6528 of 10000 with 98.04% 	 Time used:  0.16 sec
2023-04-01 00:03:42,163 		6552 of 10000 with 98.05% 	 Time used:  0.19 sec
2023-04-01 00:03:42,428 		6576 of 10000 with 98.05% 	 Time used:  0.26 sec
2023-04-01 00:03:42,579 		6600 of 10000 with 98.06% 	 Time used:  0.15 sec
2023-04-01 00:03:42,778 		6624 of 10000 with 98.07% 	 Time used:  0.20 sec
2023-04-01 00:03:43,004 		6648 of 10000 with 98.07% 	 Time used:  0.22 sec
2023-04-01 00:03:43,153 		6672 of 10000 with 98.08% 	 Time used:  0.15 sec
2023-04-01 00:03:43,325 		6696 of 10000 with 98.09% 	 Time used:  0.17 sec
2023-04-01 00:03:43,493 		6720 of 10000 with 98.07% 	 Time used:  0.17 sec
2023-04-01 00:03:43,809 		6744 of 10000 with 98.01% 	 Time used:  0.31 sec
2023-04-01 00:03:43,845 		6768 of 10000 with 98.02% 	 Time used:  0.03 sec
2023-04-01 00:03:43,885 		6792 of 10000 with 97.98% 	 Time used:  0.04 sec
2023-04-01 00:03:43,925 		6816 of 10000 with 97.96% 	 Time used:  0.04 sec
2023-04-01 00:03:44,155 		6840 of 10000 with 97.97% 	 Time used:  0.23 sec
2023-04-01 00:03:44,320 		6864 of 10000 with 97.97% 	 Time used:  0.16 sec
2023-04-01 00:03:44,746 		6888 of 10000 with 97.98% 	 Time used:  0.42 sec
2023-04-01 00:03:44,775 		6912 of 10000 with 97.97% 	 Time used:  0.03 sec
2023-04-01 00:03:44,816 		6936 of 10000 with 97.98% 	 Time used:  0.04 sec
2023-04-01 00:03:44,856 		6960 of 10000 with 97.99% 	 Time used:  0.04 sec
2023-04-01 00:03:44,913 		6984 of 10000 with 97.98% 	 Time used:  0.04 sec
2023-04-01 00:03:44,956 		7008 of 10000 with 97.99% 	 Time used:  0.04 sec
2023-04-01 00:03:45,030 		7032 of 10000 with 97.99% 	 Time used:  0.07 sec
2023-04-01 00:03:45,070 		7056 of 10000 with 98.00% 	 Time used:  0.04 sec
2023-04-01 00:03:45,159 		7080 of 10000 with 98.01% 	 Time used:  0.09 sec
2023-04-01 00:03:45,333 		7104 of 10000 with 98.02% 	 Time used:  0.14 sec
2023-04-01 00:03:45,526 		7128 of 10000 with 98.02% 	 Time used:  0.17 sec
2023-04-01 00:03:45,710 		7152 of 10000 with 98.03% 	 Time used:  0.18 sec
2023-04-01 00:03:45,874 		7176 of 10000 with 98.02% 	 Time used:  0.16 sec
2023-04-01 00:03:46,017 		7200 of 10000 with 98.03% 	 Time used:  0.14 sec
2023-04-01 00:03:46,156 		7224 of 10000 with 98.03% 	 Time used:  0.14 sec
2023-04-01 00:03:46,317 		7248 of 10000 with 98.03% 	 Time used:  0.16 sec
2023-04-01 00:03:46,478 		7272 of 10000 with 98.02% 	 Time used:  0.16 sec
2023-04-01 00:03:46,617 		7296 of 10000 with 98.03% 	 Time used:  0.14 sec
2023-04-01 00:03:46,924 		7320 of 10000 with 98.01% 	 Time used:  0.31 sec
2023-04-01 00:03:47,096 		7344 of 10000 with 98.00% 	 Time used:  0.17 sec
2023-04-01 00:03:47,262 		7368 of 10000 with 98.00% 	 Time used:  0.16 sec
2023-04-01 00:03:47,436 		7392 of 10000 with 98.00% 	 Time used:  0.17 sec
2023-04-01 00:03:47,657 		7416 of 10000 with 98.00% 	 Time used:  0.22 sec
2023-04-01 00:03:47,827 		7440 of 10000 with 98.01% 	 Time used:  0.17 sec
2023-04-01 00:03:48,067 		7464 of 10000 with 98.00% 	 Time used:  0.24 sec
2023-04-01 00:03:48,281 		7488 of 10000 with 98.00% 	 Time used:  0.21 sec
2023-04-01 00:03:48,499 		7512 of 10000 with 98.00% 	 Time used:  0.22 sec
2023-04-01 00:03:48,635 		7536 of 10000 with 98.01% 	 Time used:  0.13 sec
2023-04-01 00:03:48,833 		7560 of 10000 with 97.98% 	 Time used:  0.19 sec
2023-04-01 00:03:49,028 		7584 of 10000 with 97.97% 	 Time used:  0.19 sec
2023-04-01 00:03:49,225 		7608 of 10000 with 97.95% 	 Time used:  0.19 sec
2023-04-01 00:03:49,418 		7632 of 10000 with 97.96% 	 Time used:  0.19 sec
2023-04-01 00:03:49,604 		7656 of 10000 with 97.96% 	 Time used:  0.18 sec
2023-04-01 00:03:49,810 		7680 of 10000 with 97.93% 	 Time used:  0.20 sec
2023-04-01 00:03:49,980 		7704 of 10000 with 97.94% 	 Time used:  0.17 sec
2023-04-01 00:03:50,141 		7728 of 10000 with 97.94% 	 Time used:  0.16 sec
2023-04-01 00:03:50,286 		7752 of 10000 with 97.95% 	 Time used:  0.14 sec
2023-04-01 00:03:50,597 		7776 of 10000 with 97.94% 	 Time used:  0.31 sec
2023-04-01 00:03:50,629 		7800 of 10000 with 97.95% 	 Time used:  0.03 sec
2023-04-01 00:03:50,670 		7824 of 10000 with 97.96% 	 Time used:  0.04 sec
2023-04-01 00:03:50,866 		7848 of 10000 with 97.96% 	 Time used:  0.20 sec
2023-04-01 00:03:51,049 		7872 of 10000 with 97.95% 	 Time used:  0.18 sec
2023-04-01 00:03:51,238 		7896 of 10000 with 97.96% 	 Time used:  0.19 sec
2023-04-01 00:03:51,451 		7920 of 10000 with 97.97% 	 Time used:  0.21 sec
2023-04-01 00:03:51,641 		7944 of 10000 with 97.97% 	 Time used:  0.19 sec
2023-04-01 00:03:51,824 		7968 of 10000 with 97.98% 	 Time used:  0.18 sec
2023-04-01 00:03:52,012 		7992 of 10000 with 97.99% 	 Time used:  0.19 sec
2023-04-01 00:03:52,205 		8016 of 10000 with 97.95% 	 Time used:  0.19 sec
2023-04-01 00:03:52,363 		8040 of 10000 with 97.96% 	 Time used:  0.16 sec
2023-04-01 00:03:52,555 		8064 of 10000 with 97.97% 	 Time used:  0.19 sec
2023-04-01 00:03:52,748 		8088 of 10000 with 97.95% 	 Time used:  0.19 sec
2023-04-01 00:03:52,935 		8112 of 10000 with 97.94% 	 Time used:  0.19 sec
2023-04-01 00:03:53,129 		8136 of 10000 with 97.94% 	 Time used:  0.19 sec
2023-04-01 00:03:53,320 		8160 of 10000 with 97.94% 	 Time used:  0.19 sec
2023-04-01 00:03:53,513 		8184 of 10000 with 97.95% 	 Time used:  0.19 sec
2023-04-01 00:03:53,706 		8208 of 10000 with 97.95% 	 Time used:  0.19 sec
2023-04-01 00:03:53,897 		8232 of 10000 with 97.96% 	 Time used:  0.19 sec
2023-04-01 00:03:54,086 		8256 of 10000 with 97.97% 	 Time used:  0.19 sec
2023-04-01 00:03:54,259 		8280 of 10000 with 97.97% 	 Time used:  0.17 sec
2023-04-01 00:03:54,440 		8304 of 10000 with 97.98% 	 Time used:  0.18 sec
2023-04-01 00:03:54,625 		8328 of 10000 with 97.98% 	 Time used:  0.18 sec
2023-04-01 00:03:54,819 		8352 of 10000 with 97.98% 	 Time used:  0.19 sec
2023-04-01 00:03:55,028 		8376 of 10000 with 97.98% 	 Time used:  0.21 sec
2023-04-01 00:03:55,187 		8400 of 10000 with 97.99% 	 Time used:  0.16 sec
2023-04-01 00:03:55,373 		8424 of 10000 with 97.99% 	 Time used:  0.18 sec
2023-04-01 00:03:55,546 		8448 of 10000 with 97.99% 	 Time used:  0.17 sec
2023-04-01 00:03:55,759 		8472 of 10000 with 97.99% 	 Time used:  0.21 sec
2023-04-01 00:03:55,952 		8496 of 10000 with 97.99% 	 Time used:  0.19 sec
2023-04-01 00:03:56,110 		8520 of 10000 with 97.98% 	 Time used:  0.16 sec
2023-04-01 00:03:56,257 		8544 of 10000 with 97.99% 	 Time used:  0.14 sec
2023-04-01 00:03:56,428 		8568 of 10000 with 97.98% 	 Time used:  0.17 sec
2023-04-01 00:03:56,714 		8592 of 10000 with 97.99% 	 Time used:  0.28 sec
2023-04-01 00:03:56,890 		8616 of 10000 with 97.99% 	 Time used:  0.17 sec
2023-04-01 00:03:57,096 		8640 of 10000 with 97.99% 	 Time used:  0.21 sec
2023-04-01 00:03:57,304 		8664 of 10000 with 97.98% 	 Time used:  0.21 sec
2023-04-01 00:03:57,465 		8688 of 10000 with 97.99% 	 Time used:  0.16 sec
2023-04-01 00:03:57,658 		8712 of 10000 with 97.99% 	 Time used:  0.19 sec
2023-04-01 00:03:57,848 		8736 of 10000 with 98.00% 	 Time used:  0.19 sec
2023-04-01 00:03:58,039 		8760 of 10000 with 97.99% 	 Time used:  0.19 sec
2023-04-01 00:03:58,251 		8784 of 10000 with 98.00% 	 Time used:  0.21 sec
2023-04-01 00:03:58,445 		8808 of 10000 with 97.98% 	 Time used:  0.19 sec
2023-04-01 00:03:58,648 		8832 of 10000 with 97.97% 	 Time used:  0.20 sec
2023-04-01 00:03:58,836 		8856 of 10000 with 97.98% 	 Time used:  0.19 sec
2023-04-01 00:03:59,231 		8880 of 10000 with 97.97% 	 Time used:  0.39 sec
2023-04-01 00:03:59,430 		8904 of 10000 with 97.98% 	 Time used:  0.20 sec
2023-04-01 00:03:59,605 		8928 of 10000 with 97.98% 	 Time used:  0.17 sec
2023-04-01 00:03:59,783 		8952 of 10000 with 97.98% 	 Time used:  0.18 sec
2023-04-01 00:03:59,958 		8976 of 10000 with 97.98% 	 Time used:  0.17 sec
2023-04-01 00:04:00,139 		9000 of 10000 with 97.99% 	 Time used:  0.18 sec
2023-04-01 00:04:00,318 		9024 of 10000 with 97.99% 	 Time used:  0.18 sec
2023-04-01 00:04:00,503 		9048 of 10000 with 98.00% 	 Time used:  0.18 sec
2023-04-01 00:04:00,692 		9072 of 10000 with 97.98% 	 Time used:  0.19 sec
2023-04-01 00:04:00,857 		9096 of 10000 with 97.98% 	 Time used:  0.16 sec
2023-04-01 00:04:01,047 		9120 of 10000 with 97.97% 	 Time used:  0.19 sec
2023-04-01 00:04:01,273 		9144 of 10000 with 97.98% 	 Time used:  0.22 sec
2023-04-01 00:04:01,467 		9168 of 10000 with 97.98% 	 Time used:  0.19 sec
2023-04-01 00:04:01,626 		9192 of 10000 with 97.99% 	 Time used:  0.16 sec
2023-04-01 00:04:01,800 		9216 of 10000 with 97.99% 	 Time used:  0.17 sec
2023-04-01 00:04:01,993 		9240 of 10000 with 97.98% 	 Time used:  0.19 sec
2023-04-01 00:04:02,224 		9264 of 10000 with 97.98% 	 Time used:  0.23 sec
2023-04-01 00:04:02,256 		9288 of 10000 with 97.99% 	 Time used:  0.03 sec
2023-04-01 00:04:02,330 		9312 of 10000 with 97.99% 	 Time used:  0.07 sec
2023-04-01 00:04:02,430 		9336 of 10000 with 98.00% 	 Time used:  0.10 sec
2023-04-01 00:04:02,666 		9360 of 10000 with 97.99% 	 Time used:  0.23 sec
2023-04-01 00:04:02,838 		9384 of 10000 with 97.99% 	 Time used:  0.17 sec
2023-04-01 00:04:02,988 		9408 of 10000 with 97.99% 	 Time used:  0.15 sec
2023-04-01 00:04:03,191 		9432 of 10000 with 97.97% 	 Time used:  0.20 sec
2023-04-01 00:04:03,637 		9456 of 10000 with 97.97% 	 Time used:  0.44 sec
2023-04-01 00:04:03,810 		9480 of 10000 with 97.97% 	 Time used:  0.17 sec
2023-04-01 00:04:04,005 		9504 of 10000 with 97.98% 	 Time used:  0.19 sec
2023-04-01 00:04:04,191 		9528 of 10000 with 97.98% 	 Time used:  0.19 sec
2023-04-01 00:04:04,479 		9552 of 10000 with 97.99% 	 Time used:  0.29 sec
2023-04-01 00:04:04,698 		9576 of 10000 with 97.99% 	 Time used:  0.22 sec
2023-04-01 00:04:04,924 		9600 of 10000 with 97.99% 	 Time used:  0.22 sec
2023-04-01 00:04:05,116 		9624 of 10000 with 97.98% 	 Time used:  0.19 sec
2023-04-01 00:04:05,325 		9648 of 10000 with 97.98% 	 Time used:  0.21 sec
2023-04-01 00:04:05,521 		9672 of 10000 with 97.97% 	 Time used:  0.19 sec
2023-04-01 00:04:05,744 		9696 of 10000 with 97.98% 	 Time used:  0.22 sec
2023-04-01 00:04:05,774 		9720 of 10000 with 97.96% 	 Time used:  0.03 sec
2023-04-01 00:04:05,943 		9744 of 10000 with 97.97% 	 Time used:  0.17 sec
2023-04-01 00:04:06,174 		9768 of 10000 with 97.96% 	 Time used:  0.23 sec
2023-04-01 00:04:06,323 		9792 of 10000 with 97.97% 	 Time used:  0.15 sec
2023-04-01 00:04:06,511 		9816 of 10000 with 97.97% 	 Time used:  0.18 sec
2023-04-01 00:04:06,770 		9840 of 10000 with 97.98% 	 Time used:  0.26 sec
2023-04-01 00:04:06,801 		9864 of 10000 with 97.97% 	 Time used:  0.03 sec
2023-04-01 00:04:06,842 		9888 of 10000 with 97.96% 	 Time used:  0.04 sec
2023-04-01 00:04:06,889 		9912 of 10000 with 97.96% 	 Time used:  0.04 sec
2023-04-01 00:04:06,930 		9936 of 10000 with 97.97% 	 Time used:  0.04 sec
2023-04-01 00:04:06,992 		9960 of 10000 with 97.97% 	 Time used:  0.04 sec
2023-04-01 00:04:07,066 		9984 of 10000 with 97.98% 	 Time used:  0.07 sec
2023-04-01 00:04:07,514 		10000 of 10000 with 97.97% 	 Time used:  0.45 sec
2023-04-01 00:04:07,515 
2023-04-01 00:04:07,564 			Learning rate: weights:   1.000e-03    
2023-04-01 00:04:07,564 			Last test performance: 97.97%
2023-04-01 00:04:07,564 ----------------
2023-04-01 00:04:10,833   8   =>  0    		Training 486 pattern with 95.21% 	Forward time: 	 2.65 sec
2023-04-01 00:04:10,833 			Loss:    4.911e-03    			Backward time: 	 0.55 sec 
2023-04-01 00:04:10,968 			Learning rate: weights:   1.000e-03    
2023-04-01 00:04:10,969 			Last test performance: 97.97%
2023-04-01 00:04:10,969 ----------------
2023-04-01 00:04:14,531   8   =>  1    		Training 486 pattern with 95.00% 	Forward time: 	 2.73 sec
2023-04-01 00:04:14,531 			Loss:    6.799e-03    			Backward time: 	 0.79 sec 
2023-04-01 00:04:14,670 			Learning rate: weights:   1.000e-03    
2023-04-01 00:04:14,670 			Last test performance: 97.97%
2023-04-01 00:04:14,670 ----------------
2023-04-01 00:04:18,277   8   =>  2    		Training 486 pattern with 97.08% 	Forward time: 	 2.59 sec
2023-04-01 00:04:18,277 			Loss:    3.599e-03    			Backward time: 	 0.99 sec 
2023-04-01 00:04:18,361 			Learning rate: weights:   1.000e-03    
2023-04-01 00:04:18,361 			Last test performance: 97.97%
2023-04-01 00:04:18,361 ----------------
2023-04-01 00:04:22,028   8   =>  3    		Training 486 pattern with 95.83% 	Forward time: 	 2.76 sec
2023-04-01 00:04:22,028 			Loss:    4.413e-03    			Backward time: 	 0.88 sec 
2023-04-01 00:04:22,755 			Learning rate: weights:   1.000e-03    
2023-04-01 00:04:22,756 			Last test performance: 97.97%
2023-04-01 00:04:22,756 ----------------
2023-04-01 00:04:25,811   8   =>  4    		Training 486 pattern with 97.29% 	Forward time: 	 2.12 sec
2023-04-01 00:04:25,812 			Loss:    3.627e-03    			Backward time: 	 0.91 sec 
2023-04-01 00:04:25,908 			Learning rate: weights:   1.000e-03    
2023-04-01 00:04:25,908 			Last test performance: 97.97%
2023-04-01 00:04:25,908 ----------------
2023-04-01 00:04:30,049   8   =>  5    		Training 486 pattern with 97.50% 	Forward time: 	 2.23 sec
2023-04-01 00:04:30,049 			Loss:    3.351e-03    			Backward time: 	 1.88 sec 
2023-04-01 00:04:30,242 			Learning rate: weights:   1.000e-03    
2023-04-01 00:04:30,243 			Last test performance: 97.97%
2023-04-01 00:04:30,243 ----------------
2023-04-01 00:04:33,375   8   =>  6    		Training 486 pattern with 97.50% 	Forward time: 	 2.04 sec
2023-04-01 00:04:33,376 			Loss:    2.986e-03    			Backward time: 	 1.07 sec 
2023-04-01 00:04:33,889 			Learning rate: weights:   1.000e-03    
2023-04-01 00:04:33,889 			Last test performance: 97.97%
2023-04-01 00:04:33,889 ----------------
2023-04-01 00:04:35,580   8   =>  7    		Training 486 pattern with 97.29% 	Forward time: 	 1.37 sec
2023-04-01 00:04:35,580 			Loss:    4.369e-03    			Backward time: 	 0.30 sec 
2023-04-01 00:04:35,688 			Learning rate: weights:   1.000e-03    
2023-04-01 00:04:35,688 			Last test performance: 97.97%
2023-04-01 00:04:35,688 ----------------
2023-04-01 00:04:38,701   8   =>  8    		Training 486 pattern with 96.04% 	Forward time: 	 1.85 sec
2023-04-01 00:04:38,702 			Loss:    5.946e-03    			Backward time: 	 1.13 sec 
2023-04-01 00:04:38,831 			Learning rate: weights:   1.000e-03    
2023-04-01 00:04:38,831 			Last test performance: 97.97%
2023-04-01 00:04:38,831 ----------------
2023-04-01 00:04:41,520   8   =>  9    		Training 486 pattern with 96.25% 	Forward time: 	 2.16 sec
2023-04-01 00:04:41,521 			Loss:    4.963e-03    			Backward time: 	 0.50 sec 
2023-04-01 00:04:41,675 			Learning rate: weights:   1.000e-03    
2023-04-01 00:04:41,679 			Last test performance: 97.97%
2023-04-01 00:04:41,680 ----------------
2023-04-01 00:04:45,336   8   =>  10   		Training 486 pattern with 97.71% 	Forward time: 	 2.77 sec
2023-04-01 00:04:45,337 			Loss:    3.588e-03    			Backward time: 	 0.86 sec 
2023-04-01 00:04:45,439 			Learning rate: weights:   1.000e-03    
2023-04-01 00:04:45,440 			Last test performance: 97.97%
2023-04-01 00:04:45,440 ----------------
2023-04-01 00:04:50,307   8   =>  11   		Training 486 pattern with 96.46% 	Forward time: 	 3.48 sec
2023-04-01 00:04:50,307 			Loss:    4.718e-03    			Backward time: 	 1.36 sec 
2023-04-01 00:04:50,442 			Learning rate: weights:   1.000e-03    
2023-04-01 00:04:50,442 			Last test performance: 97.97%
2023-04-01 00:04:50,443 ----------------
2023-04-01 00:04:54,910   8   =>  12   		Training 486 pattern with 96.67% 	Forward time: 	 3.36 sec
2023-04-01 00:04:54,911 			Loss:    3.874e-03    			Backward time: 	 1.04 sec 
2023-04-01 00:04:55,057 			Learning rate: weights:   1.000e-03    
2023-04-01 00:04:55,057 			Last test performance: 97.97%
2023-04-01 00:04:55,057 ----------------
2023-04-01 00:04:58,676   8   =>  13   		Training 486 pattern with 98.33% 	Forward time: 	 2.14 sec
2023-04-01 00:04:58,677 			Loss:    2.940e-03    			Backward time: 	 1.45 sec 
2023-04-01 00:04:58,796 			Learning rate: weights:   1.000e-03    
2023-04-01 00:04:58,796 			Last test performance: 97.97%
2023-04-01 00:04:58,796 ----------------
2023-04-01 00:05:02,454   8   =>  14   		Training 486 pattern with 96.25% 	Forward time: 	 2.65 sec
2023-04-01 00:05:02,454 			Loss:    3.873e-03    			Backward time: 	 0.99 sec 
2023-04-01 00:05:02,560 			Learning rate: weights:   1.000e-03    
2023-04-01 00:05:02,560 			Last test performance: 97.97%
2023-04-01 00:05:02,560 ----------------
2023-04-01 00:05:05,727   8   =>  15   		Training 486 pattern with 97.08% 	Forward time: 	 1.89 sec
2023-04-01 00:05:05,728 			Loss:    4.110e-03    			Backward time: 	 1.25 sec 
2023-04-01 00:05:05,865 			Learning rate: weights:   1.000e-03    
2023-04-01 00:05:05,866 			Last test performance: 97.97%
2023-04-01 00:05:05,866 ----------------
2023-04-01 00:05:09,299   8   =>  16   		Training 486 pattern with 97.71% 	Forward time: 	 2.40 sec
2023-04-01 00:05:09,299 			Loss:    3.047e-03    			Backward time: 	 1.01 sec 
2023-04-01 00:05:09,479 			Learning rate: weights:   1.000e-03    
2023-04-01 00:05:09,479 			Last test performance: 97.97%
2023-04-01 00:05:09,479 ----------------
2023-04-01 00:05:13,985   8   =>  17   		Training 486 pattern with 97.08% 	Forward time: 	 3.32 sec
2023-04-01 00:05:13,986 			Loss:    4.189e-03    			Backward time: 	 1.13 sec 
2023-04-01 00:05:14,126 			Learning rate: weights:   1.000e-03    
2023-04-01 00:05:14,126 			Last test performance: 97.97%
2023-04-01 00:05:14,126 ----------------
2023-04-01 00:05:16,912   8   =>  18   		Training 486 pattern with 98.75% 	Forward time: 	 1.82 sec
2023-04-01 00:05:16,912 			Loss:    2.378e-03    			Backward time: 	 0.94 sec 
2023-04-01 00:05:17,031 			Learning rate: weights:   1.000e-03    
2023-04-01 00:05:17,031 			Last test performance: 97.97%
2023-04-01 00:05:17,032 ----------------
2023-04-01 00:05:21,148   8   =>  19   		Training 486 pattern with 96.67% 	Forward time: 	 3.27 sec
2023-04-01 00:05:21,154 			Loss:    5.452e-03    			Backward time: 	 0.82 sec 
2023-04-01 00:05:21,334 			Learning rate: weights:   1.000e-03    
2023-04-01 00:05:21,335 			Last test performance: 97.97%
2023-04-01 00:05:21,335 ----------------
2023-04-01 00:05:24,600   8   =>  20   		Training 486 pattern with 96.67% 	Forward time: 	 2.42 sec
2023-04-01 00:05:24,600 			Loss:    3.708e-03    			Backward time: 	 0.81 sec 
2023-04-01 00:05:24,707 			Learning rate: weights:   1.000e-03    
2023-04-01 00:05:24,707 			Last test performance: 97.97%
2023-04-01 00:05:24,708 ----------------
2023-04-01 00:05:28,293   8   =>  21   		Training 486 pattern with 97.08% 	Forward time: 	 2.01 sec
2023-04-01 00:05:28,293 			Loss:    3.865e-03    			Backward time: 	 1.53 sec 
2023-04-01 00:05:28,634 			Learning rate: weights:   1.000e-03    
2023-04-01 00:05:28,635 			Last test performance: 97.97%
2023-04-01 00:05:28,635 ----------------
2023-04-01 00:05:31,340   8   =>  22   		Training 486 pattern with 97.50% 	Forward time: 	 1.94 sec
2023-04-01 00:05:31,341 			Loss:    2.811e-03    			Backward time: 	 0.74 sec 
2023-04-01 00:05:31,492 			Learning rate: weights:   1.000e-03    
2023-04-01 00:05:31,493 			Last test performance: 97.97%
2023-04-01 00:05:31,493 ----------------
2023-04-01 00:05:35,405   8   =>  23   		Training 486 pattern with 97.71% 	Forward time: 	 2.43 sec
2023-04-01 00:05:35,406 			Loss:    3.322e-03    			Backward time: 	 1.46 sec 
2023-04-01 00:05:35,718 			Learning rate: weights:   1.000e-03    
2023-04-01 00:05:35,718 			Last test performance: 97.97%
2023-04-01 00:05:35,718 ----------------
2023-04-01 00:05:40,194   8   =>  24   		Training 486 pattern with 98.12% 	Forward time: 	 3.27 sec
2023-04-01 00:05:40,195 			Loss:    3.043e-03    			Backward time: 	 1.18 sec 
2023-04-01 00:05:40,314 			Learning rate: weights:   1.000e-03    
2023-04-01 00:05:40,314 			Last test performance: 97.97%
2023-04-01 00:05:40,314 ----------------
2023-04-01 00:05:44,360   8   =>  25   		Training 486 pattern with 96.46% 	Forward time: 	 2.66 sec
2023-04-01 00:05:44,360 			Loss:    4.221e-03    			Backward time: 	 1.36 sec 
2023-04-01 00:05:44,739 			Learning rate: weights:   1.000e-03    
2023-04-01 00:05:44,739 			Last test performance: 97.97%
2023-04-01 00:05:44,740 ----------------
2023-04-01 00:05:48,257   8   =>  26   		Training 486 pattern with 97.92% 	Forward time: 	 2.17 sec
2023-04-01 00:05:48,257 			Loss:    3.167e-03    			Backward time: 	 1.33 sec 
2023-04-01 00:05:48,554 			Learning rate: weights:   1.000e-03    
2023-04-01 00:05:48,554 			Last test performance: 97.97%
2023-04-01 00:05:48,554 ----------------
2023-04-01 00:05:51,086   8   =>  27   		Training 486 pattern with 97.92% 	Forward time: 	 1.80 sec
2023-04-01 00:05:51,086 			Loss:    3.060e-03    			Backward time: 	 0.70 sec 
2023-04-01 00:05:51,168 			Learning rate: weights:   1.000e-03    
2023-04-01 00:05:51,169 			Last test performance: 97.97%
2023-04-01 00:05:51,169 ----------------
2023-04-01 00:05:54,598   8   =>  28   		Training 486 pattern with 97.29% 	Forward time: 	 2.21 sec
2023-04-01 00:05:54,598 			Loss:    3.188e-03    			Backward time: 	 1.18 sec 
2023-04-01 00:05:54,692 			Learning rate: weights:   1.000e-03    
2023-04-01 00:05:54,692 			Last test performance: 97.97%
2023-04-01 00:05:54,692 ----------------
2023-04-01 00:05:57,573   8   =>  29   		Training 486 pattern with 96.88% 	Forward time: 	 1.76 sec
2023-04-01 00:05:57,574 			Loss:    4.967e-03    			Backward time: 	 1.09 sec 
2023-04-01 00:05:57,682 			Learning rate: weights:   1.000e-03    
2023-04-01 00:05:57,683 			Last test performance: 97.97%
2023-04-01 00:05:57,683 ----------------
2023-04-01 00:06:00,619   8   =>  30   		Training 486 pattern with 98.33% 	Forward time: 	 2.13 sec
2023-04-01 00:06:00,619 			Loss:    3.292e-03    			Backward time: 	 0.78 sec 
2023-04-01 00:06:00,815 			Learning rate: weights:   1.000e-03    
2023-04-01 00:06:00,816 			Last test performance: 97.97%
2023-04-01 00:06:00,816 ----------------
2023-04-01 00:06:04,877   8   =>  31   		Training 486 pattern with 98.54% 	Forward time: 	 3.11 sec
2023-04-01 00:06:04,879 			Loss:    2.867e-03    			Backward time: 	 0.92 sec 
2023-04-01 00:06:05,013 			Learning rate: weights:   1.000e-03    
2023-04-01 00:06:05,013 			Last test performance: 97.97%
2023-04-01 00:06:05,013 ----------------
2023-04-01 00:06:09,571   8   =>  32   		Training 486 pattern with 97.08% 	Forward time: 	 3.74 sec
2023-04-01 00:06:09,571 			Loss:    3.604e-03    			Backward time: 	 0.79 sec 
2023-04-01 00:06:09,805 			Learning rate: weights:   1.000e-03    
2023-04-01 00:06:09,805 			Last test performance: 97.97%
2023-04-01 00:06:09,806 ----------------
2023-04-01 00:06:12,946   8   =>  33   		Training 486 pattern with 97.29% 	Forward time: 	 2.24 sec
2023-04-01 00:06:12,947 			Loss:    3.879e-03    			Backward time: 	 0.88 sec 
2023-04-01 00:06:13,062 			Learning rate: weights:   1.000e-03    
2023-04-01 00:06:13,062 			Last test performance: 97.97%
2023-04-01 00:06:13,062 ----------------
2023-04-01 00:06:16,517   8   =>  34   		Training 486 pattern with 97.29% 	Forward time: 	 2.38 sec
2023-04-01 00:06:16,517 			Loss:    3.402e-03    			Backward time: 	 1.05 sec 
2023-04-01 00:06:16,603 			Learning rate: weights:   1.000e-03    
2023-04-01 00:06:16,603 			Last test performance: 97.97%
2023-04-01 00:06:16,604 ----------------
2023-04-01 00:06:21,021   8   =>  35   		Training 486 pattern with 96.46% 	Forward time: 	 2.80 sec
2023-04-01 00:06:21,021 			Loss:    3.882e-03    			Backward time: 	 1.50 sec 
2023-04-01 00:06:21,213 			Learning rate: weights:   1.000e-03    
2023-04-01 00:06:21,214 			Last test performance: 97.97%
2023-04-01 00:06:21,214 ----------------
2023-04-01 00:06:24,796   8   =>  36   		Training 486 pattern with 97.71% 	Forward time: 	 2.83 sec
2023-04-01 00:06:24,796 			Loss:    3.683e-03    			Backward time: 	 0.73 sec 
2023-04-01 00:06:24,957 			Learning rate: weights:   1.000e-03    
2023-04-01 00:06:24,960 			Last test performance: 97.97%
2023-04-01 00:06:24,960 ----------------
2023-04-01 00:06:28,700   8   =>  37   		Training 486 pattern with 96.67% 	Forward time: 	 2.37 sec
2023-04-01 00:06:28,701 			Loss:    5.330e-03    			Backward time: 	 1.35 sec 
2023-04-01 00:06:28,785 			Learning rate: weights:   1.000e-03    
2023-04-01 00:06:28,785 			Last test performance: 97.97%
2023-04-01 00:06:28,785 ----------------
2023-04-01 00:06:33,066   8   =>  38   		Training 486 pattern with 97.71% 	Forward time: 	 2.74 sec
2023-04-01 00:06:33,066 			Loss:    3.540e-03    			Backward time: 	 1.51 sec 
2023-04-01 00:06:33,202 			Learning rate: weights:   1.000e-03    
2023-04-01 00:06:33,203 			Last test performance: 97.97%
2023-04-01 00:06:33,203 ----------------
2023-04-01 00:06:35,131   8   =>  39   		Training 486 pattern with 96.88% 	Forward time: 	 1.29 sec
2023-04-01 00:06:35,132 			Loss:    3.810e-03    			Backward time: 	 0.62 sec 
2023-04-01 00:06:35,281 			Learning rate: weights:   1.000e-03    
2023-04-01 00:06:35,282 			Last test performance: 97.97%
2023-04-01 00:06:35,282 ----------------
2023-04-01 00:06:38,607   8   =>  40   		Training 486 pattern with 97.71% 	Forward time: 	 2.44 sec
2023-04-01 00:06:38,607 			Loss:    3.364e-03    			Backward time: 	 0.86 sec 
2023-04-01 00:06:38,894 			Learning rate: weights:   1.000e-03    
2023-04-01 00:06:38,895 			Last test performance: 97.97%
2023-04-01 00:06:38,895 ----------------
2023-04-01 00:06:42,582   8   =>  41   		Training 486 pattern with 97.50% 	Forward time: 	 2.44 sec
2023-04-01 00:06:42,583 			Loss:    3.093e-03    			Backward time: 	 1.22 sec 
2023-04-01 00:06:42,981 			Learning rate: weights:   1.000e-03    
2023-04-01 00:06:42,981 			Last test performance: 97.97%
2023-04-01 00:06:42,981 ----------------
2023-04-01 00:06:45,935   8   =>  42   		Training 486 pattern with 97.29% 	Forward time: 	 1.86 sec
2023-04-01 00:06:45,935 			Loss:    3.480e-03    			Backward time: 	 1.06 sec 
2023-04-01 00:06:46,059 			Learning rate: weights:   1.000e-03    
2023-04-01 00:06:46,059 			Last test performance: 97.97%
2023-04-01 00:06:46,059 ----------------
2023-04-01 00:06:49,876   8   =>  43   		Training 486 pattern with 96.67% 	Forward time: 	 2.50 sec
2023-04-01 00:06:49,877 			Loss:    5.056e-03    			Backward time: 	 1.29 sec 
2023-04-01 00:06:50,196 			Learning rate: weights:   1.000e-03    
2023-04-01 00:06:50,197 			Last test performance: 97.97%
2023-04-01 00:06:50,197 ----------------
2023-04-01 00:06:52,810   8   =>  44   		Training 486 pattern with 97.08% 	Forward time: 	 1.57 sec
2023-04-01 00:06:52,811 			Loss:    3.367e-03    			Backward time: 	 1.02 sec 
2023-04-01 00:06:53,016 			Learning rate: weights:   1.000e-03    
2023-04-01 00:06:53,017 			Last test performance: 97.97%
2023-04-01 00:06:53,017 ----------------
2023-04-01 00:06:56,543   8   =>  45   		Training 486 pattern with 96.67% 	Forward time: 	 2.31 sec
2023-04-01 00:06:56,543 			Loss:    3.518e-03    			Backward time: 	 1.19 sec 
2023-04-01 00:06:56,650 			Learning rate: weights:   1.000e-03    
2023-04-01 00:06:56,650 			Last test performance: 97.97%
2023-04-01 00:06:56,650 ----------------
2023-04-01 00:06:58,195   8   =>  46   		Training 486 pattern with 97.50% 	Forward time: 	 1.17 sec
2023-04-01 00:06:58,196 			Loss:    3.113e-03    			Backward time: 	 0.32 sec 
2023-04-01 00:06:58,333 			Learning rate: weights:   1.000e-03    
2023-04-01 00:06:58,333 			Last test performance: 97.97%
2023-04-01 00:06:58,334 ----------------
2023-04-01 00:07:01,089   8   =>  47   		Training 486 pattern with 96.88% 	Forward time: 	 2.01 sec
2023-04-01 00:07:01,090 			Loss:    3.293e-03    			Backward time: 	 0.72 sec 
2023-04-01 00:07:01,228 			Learning rate: weights:   1.000e-03    
2023-04-01 00:07:01,228 			Last test performance: 97.97%
2023-04-01 00:07:01,228 ----------------
2023-04-01 00:07:05,246   8   =>  48   		Training 486 pattern with 96.46% 	Forward time: 	 2.84 sec
2023-04-01 00:07:05,246 			Loss:    4.796e-03    			Backward time: 	 1.15 sec 
2023-04-01 00:07:05,341 			Learning rate: weights:   1.000e-03    
2023-04-01 00:07:05,341 			Last test performance: 97.97%
2023-04-01 00:07:05,341 ----------------
2023-04-01 00:07:08,955   8   =>  49   		Training 486 pattern with 97.50% 	Forward time: 	 2.56 sec
2023-04-01 00:07:08,955 			Loss:    3.778e-03    			Backward time: 	 1.02 sec 
2023-04-01 00:07:09,039 			Learning rate: weights:   1.000e-03    
2023-04-01 00:07:09,040 			Last test performance: 97.97%
2023-04-01 00:07:09,040 ----------------
2023-04-01 00:07:10,872   8   =>  50   		Training 486 pattern with 97.71% 	Forward time: 	 1.27 sec
2023-04-01 00:07:10,872 			Loss:    3.085e-03    			Backward time: 	 0.53 sec 
2023-04-01 00:07:10,971 			Learning rate: weights:   1.000e-03    
2023-04-01 00:07:10,971 			Last test performance: 97.97%
2023-04-01 00:07:10,972 ----------------
2023-04-01 00:07:13,975   8   =>  51   		Training 486 pattern with 96.88% 	Forward time: 	 2.05 sec
2023-04-01 00:07:13,976 			Loss:    3.845e-03    			Backward time: 	 0.89 sec 
2023-04-01 00:07:14,260 			Learning rate: weights:   1.000e-03    
2023-04-01 00:07:14,260 			Last test performance: 97.97%
2023-04-01 00:07:14,261 ----------------
2023-04-01 00:07:18,181   8   =>  52   		Training 486 pattern with 97.50% 	Forward time: 	 2.20 sec
2023-04-01 00:07:18,182 			Loss:    3.453e-03    			Backward time: 	 1.68 sec 
2023-04-01 00:07:18,490 			Learning rate: weights:   1.000e-03    
2023-04-01 00:07:18,491 			Last test performance: 97.97%
2023-04-01 00:07:18,491 ----------------
2023-04-01 00:07:21,587   8   =>  53   		Training 486 pattern with 95.83% 	Forward time: 	 1.95 sec
2023-04-01 00:07:21,587 			Loss:    5.709e-03    			Backward time: 	 1.12 sec 
2023-04-01 00:07:21,682 			Learning rate: weights:   1.000e-03    
2023-04-01 00:07:21,682 			Last test performance: 97.97%
2023-04-01 00:07:21,682 ----------------
2023-04-01 00:07:25,266   8   =>  54   		Training 486 pattern with 97.71% 	Forward time: 	 2.60 sec
2023-04-01 00:07:25,267 			Loss:    4.149e-03    			Backward time: 	 0.96 sec 
2023-04-01 00:07:25,390 			Learning rate: weights:   1.000e-03    
2023-04-01 00:07:25,390 			Last test performance: 97.97%
2023-04-01 00:07:25,390 ----------------
2023-04-01 00:07:28,550   8   =>  55   		Training 486 pattern with 96.88% 	Forward time: 	 2.26 sec
2023-04-01 00:07:28,551 			Loss:    3.489e-03    			Backward time: 	 0.86 sec 
2023-04-01 00:07:28,767 			Learning rate: weights:   1.000e-03    
2023-04-01 00:07:28,767 			Last test performance: 97.97%
2023-04-01 00:07:28,767 ----------------
2023-04-01 00:07:31,783   8   =>  56   		Training 486 pattern with 96.67% 	Forward time: 	 1.96 sec
2023-04-01 00:07:31,784 			Loss:    3.181e-03    			Backward time: 	 1.00 sec 
2023-04-01 00:07:32,017 			Learning rate: weights:   1.000e-03    
2023-04-01 00:07:32,017 			Last test performance: 97.97%
2023-04-01 00:07:32,018 ----------------
2023-04-01 00:07:35,095   8   =>  57   		Training 486 pattern with 97.08% 	Forward time: 	 2.24 sec
2023-04-01 00:07:35,095 			Loss:    5.032e-03    			Backward time: 	 0.81 sec 
2023-04-01 00:07:35,223 			Learning rate: weights:   1.000e-03    
2023-04-01 00:07:35,223 			Last test performance: 97.97%
2023-04-01 00:07:35,223 ----------------
2023-04-01 00:07:37,859   8   =>  58   		Training 486 pattern with 97.71% 	Forward time: 	 1.69 sec
2023-04-01 00:07:37,859 			Loss:    3.387e-03    			Backward time: 	 0.91 sec 
2023-04-01 00:07:37,973 			Learning rate: weights:   1.000e-03    
2023-04-01 00:07:37,973 			Last test performance: 97.97%
2023-04-01 00:07:37,973 ----------------
2023-04-01 00:07:40,606   8   =>  59   		Training 486 pattern with 97.92% 	Forward time: 	 1.83 sec
2023-04-01 00:07:40,607 			Loss:    2.944e-03    			Backward time: 	 0.75 sec 
2023-04-01 00:07:40,825 			Learning rate: weights:   1.000e-03    
2023-04-01 00:07:40,825 			Last test performance: 97.97%
2023-04-01 00:07:40,825 ----------------
2023-04-01 00:07:43,511   8   =>  60   		Training 486 pattern with 96.67% 	Forward time: 	 1.56 sec
2023-04-01 00:07:43,511 			Loss:    4.658e-03    			Backward time: 	 1.09 sec 
2023-04-01 00:07:43,711 			Learning rate: weights:   1.000e-03    
2023-04-01 00:07:43,711 			Last test performance: 97.97%
2023-04-01 00:07:43,711 ----------------
2023-04-01 00:07:46,630   8   =>  61   		Training 486 pattern with 96.25% 	Forward time: 	 1.78 sec
2023-04-01 00:07:46,630 			Loss:    4.933e-03    			Backward time: 	 1.10 sec 
2023-04-01 00:07:46,715 			Learning rate: weights:   1.000e-03    
2023-04-01 00:07:46,715 			Last test performance: 97.97%
2023-04-01 00:07:46,715 ----------------
2023-04-01 00:07:49,799   8   =>  62   		Training 486 pattern with 97.29% 	Forward time: 	 2.12 sec
2023-04-01 00:07:49,800 			Loss:    4.160e-03    			Backward time: 	 0.94 sec 
2023-04-01 00:07:49,981 			Learning rate: weights:   1.000e-03    
2023-04-01 00:07:50,002 			Last test performance: 97.97%
2023-04-01 00:07:50,003 ----------------
2023-04-01 00:07:51,535   8   =>  63   		Training 486 pattern with 96.46% 	Forward time: 	 1.31 sec
2023-04-01 00:07:51,536 			Loss:    4.557e-03    			Backward time: 	 0.22 sec 
2023-04-01 00:07:51,729 			Learning rate: weights:   1.000e-03    
2023-04-01 00:07:51,729 			Last test performance: 97.97%
2023-04-01 00:07:51,729 ----------------
2023-04-01 00:07:54,432   8   =>  64   		Training 486 pattern with 97.29% 	Forward time: 	 1.71 sec
2023-04-01 00:07:54,433 			Loss:    3.144e-03    			Backward time: 	 0.95 sec 
2023-04-01 00:07:54,550 			Learning rate: weights:   1.000e-03    
2023-04-01 00:07:54,550 			Last test performance: 97.97%
2023-04-01 00:07:54,550 ----------------
2023-04-01 00:07:57,202   8   =>  65   		Training 486 pattern with 97.50% 	Forward time: 	 1.88 sec
2023-04-01 00:07:57,202 			Loss:    3.863e-03    			Backward time: 	 0.74 sec 
2023-04-01 00:07:57,307 			Learning rate: weights:   1.000e-03    
2023-04-01 00:07:57,307 			Last test performance: 97.97%
2023-04-01 00:07:57,307 ----------------
2023-04-01 00:08:00,912   8   =>  66   		Training 486 pattern with 96.46% 	Forward time: 	 2.44 sec
2023-04-01 00:08:00,912 			Loss:    4.560e-03    			Backward time: 	 1.13 sec 
2023-04-01 00:08:01,047 			Learning rate: weights:   1.000e-03    
2023-04-01 00:08:01,047 			Last test performance: 97.97%
2023-04-01 00:08:01,047 ----------------
2023-04-01 00:08:04,012   8   =>  67   		Training 486 pattern with 95.42% 	Forward time: 	 2.00 sec
2023-04-01 00:08:04,012 			Loss:    5.970e-03    			Backward time: 	 0.94 sec 
2023-04-01 00:08:04,941 			Learning rate: weights:   1.000e-03    
2023-04-01 00:08:04,941 			Last test performance: 97.97%
2023-04-01 00:08:04,941 ----------------
2023-04-01 00:08:08,037   8   =>  68   		Training 486 pattern with 97.08% 	Forward time: 	 2.35 sec
2023-04-01 00:08:08,037 			Loss:    3.577e-03    			Backward time: 	 0.71 sec 
2023-04-01 00:08:08,187 			Learning rate: weights:   1.000e-03    
2023-04-01 00:08:08,188 			Last test performance: 97.97%
2023-04-01 00:08:08,188 ----------------
2023-04-01 00:08:11,402   8   =>  69   		Training 486 pattern with 97.50% 	Forward time: 	 2.24 sec
2023-04-01 00:08:11,402 			Loss:    3.151e-03    			Backward time: 	 0.95 sec 
2023-04-01 00:08:11,754 			Learning rate: weights:   1.000e-03    
2023-04-01 00:08:11,754 			Last test performance: 97.97%
2023-04-01 00:08:11,754 ----------------
2023-04-01 00:08:14,865   8   =>  70   		Training 486 pattern with 97.71% 	Forward time: 	 2.48 sec
2023-04-01 00:08:14,866 			Loss:    4.351e-03    			Backward time: 	 0.59 sec 
2023-04-01 00:08:15,086 			Learning rate: weights:   1.000e-03    
2023-04-01 00:08:15,086 			Last test performance: 97.97%
2023-04-01 00:08:15,087 ----------------
2023-04-01 00:08:17,481   8   =>  71   		Training 486 pattern with 96.25% 	Forward time: 	 1.35 sec
2023-04-01 00:08:17,481 			Loss:    4.776e-03    			Backward time: 	 1.02 sec 
2023-04-01 00:08:17,623 			Learning rate: weights:   1.000e-03    
2023-04-01 00:08:17,623 			Last test performance: 97.97%
2023-04-01 00:08:17,623 ----------------
2023-04-01 00:08:19,903   8   =>  72   		Training 486 pattern with 96.25% 	Forward time: 	 1.50 sec
2023-04-01 00:08:19,904 			Loss:    4.753e-03    			Backward time: 	 0.76 sec 
2023-04-01 00:08:20,042 			Learning rate: weights:   1.000e-03    
2023-04-01 00:08:20,042 			Last test performance: 97.97%
2023-04-01 00:08:20,043 ----------------
2023-04-01 00:08:24,068   8   =>  73   		Training 486 pattern with 98.75% 	Forward time: 	 3.07 sec
2023-04-01 00:08:24,069 			Loss:    2.392e-03    			Backward time: 	 0.93 sec 
2023-04-01 00:08:24,302 			Learning rate: weights:   1.000e-03    
2023-04-01 00:08:24,302 			Last test performance: 97.97%
2023-04-01 00:08:24,302 ----------------
2023-04-01 00:08:28,260   8   =>  74   		Training 486 pattern with 97.29% 	Forward time: 	 2.78 sec
2023-04-01 00:08:28,261 			Loss:    2.980e-03    			Backward time: 	 1.14 sec 
2023-04-01 00:08:28,515 			Learning rate: weights:   1.000e-03    
2023-04-01 00:08:28,516 			Last test performance: 97.97%
2023-04-01 00:08:28,516 ----------------
2023-04-01 00:08:32,523   8   =>  75   		Training 486 pattern with 97.08% 	Forward time: 	 2.70 sec
2023-04-01 00:08:32,523 			Loss:    4.237e-03    			Backward time: 	 1.29 sec 
2023-04-01 00:08:32,608 			Learning rate: weights:   1.000e-03    
2023-04-01 00:08:32,608 			Last test performance: 97.97%
2023-04-01 00:08:32,608 ----------------
2023-04-01 00:08:34,823   8   =>  76   		Training 486 pattern with 95.83% 	Forward time: 	 1.72 sec
2023-04-01 00:08:34,823 			Loss:    4.914e-03    			Backward time: 	 0.46 sec 
2023-04-01 00:08:34,942 			Learning rate: weights:   1.000e-03    
2023-04-01 00:08:34,943 			Last test performance: 97.97%
2023-04-01 00:08:34,944 ----------------
2023-04-01 00:08:36,994   8   =>  77   		Training 486 pattern with 95.42% 	Forward time: 	 1.55 sec
2023-04-01 00:08:36,994 			Loss:    4.849e-03    			Backward time: 	 0.48 sec 
2023-04-01 00:08:37,256 			Learning rate: weights:   1.000e-03    
2023-04-01 00:08:37,256 			Last test performance: 97.97%
2023-04-01 00:08:37,256 ----------------
2023-04-01 00:08:39,266   8   =>  78   		Training 486 pattern with 97.29% 	Forward time: 	 1.69 sec
2023-04-01 00:08:39,267 			Loss:    4.455e-03    			Backward time: 	 0.30 sec 
2023-04-01 00:08:39,404 			Learning rate: weights:   1.000e-03    
2023-04-01 00:08:39,407 			Last test performance: 97.97%
2023-04-01 00:08:39,408 ----------------
2023-04-01 00:08:40,983   8   =>  79   		Training 486 pattern with 96.04% 	Forward time: 	 1.20 sec
2023-04-01 00:08:40,984 			Loss:    5.280e-03    			Backward time: 	 0.35 sec 
2023-04-01 00:08:41,116 			Learning rate: weights:   1.000e-03    
2023-04-01 00:08:41,118 			Last test performance: 97.97%
2023-04-01 00:08:41,119 ----------------
2023-04-01 00:08:44,530   8   =>  80   		Training 486 pattern with 98.54% 	Forward time: 	 2.07 sec
2023-04-01 00:08:44,531 			Loss:    3.360e-03    			Backward time: 	 1.30 sec 
2023-04-01 00:08:44,613 			Learning rate: weights:   1.000e-03    
2023-04-01 00:08:44,614 			Last test performance: 97.97%
2023-04-01 00:08:44,614 ----------------
2023-04-01 00:08:46,324   8   =>  81   		Training 486 pattern with 97.71% 	Forward time: 	 1.14 sec
2023-04-01 00:08:46,347 			Loss:    3.174e-03    			Backward time: 	 0.53 sec 
2023-04-01 00:08:46,449 			Learning rate: weights:   1.000e-03    
2023-04-01 00:08:46,449 			Last test performance: 97.97%
2023-04-01 00:08:46,450 ----------------
2023-04-01 00:08:50,097   8   =>  82   		Training 486 pattern with 98.96% 	Forward time: 	 2.35 sec
2023-04-01 00:08:50,097 			Loss:    2.136e-03    			Backward time: 	 1.28 sec 
2023-04-01 00:08:50,295 			Learning rate: weights:   1.000e-03    
2023-04-01 00:08:50,296 			Last test performance: 97.97%
2023-04-01 00:08:50,296 ----------------
2023-04-01 00:08:54,545   8   =>  83   		Training 486 pattern with 97.50% 	Forward time: 	 2.50 sec
2023-04-01 00:08:54,545 			Loss:    4.015e-03    			Backward time: 	 1.69 sec 
2023-04-01 00:08:54,753 			Learning rate: weights:   1.000e-03    
2023-04-01 00:08:54,753 			Last test performance: 97.97%
2023-04-01 00:08:54,753 ----------------
2023-04-01 00:08:58,948   8   =>  84   		Training 486 pattern with 96.46% 	Forward time: 	 2.64 sec
2023-04-01 00:08:58,949 			Loss:    4.585e-03    			Backward time: 	 1.53 sec 
2023-04-01 00:08:59,266 			Learning rate: weights:   1.000e-03    
2023-04-01 00:08:59,266 			Last test performance: 97.97%
2023-04-01 00:08:59,266 ----------------
2023-04-01 00:09:02,834   8   =>  85   		Training 486 pattern with 99.17% 	Forward time: 	 2.31 sec
2023-04-01 00:09:02,843 			Loss:    1.764e-03    			Backward time: 	 1.20 sec 
2023-04-01 00:09:03,047 			Learning rate: weights:   1.000e-03    
2023-04-01 00:09:03,048 			Last test performance: 97.97%
2023-04-01 00:09:03,049 ----------------
2023-04-01 00:09:05,787   8   =>  86   		Training 486 pattern with 96.46% 	Forward time: 	 2.13 sec
2023-04-01 00:09:05,787 			Loss:    4.136e-03    			Backward time: 	 0.58 sec 
2023-04-01 00:09:05,874 			Learning rate: weights:   1.000e-03    
2023-04-01 00:09:05,874 			Last test performance: 97.97%
2023-04-01 00:09:05,874 ----------------
2023-04-01 00:09:10,310   8   =>  87   		Training 486 pattern with 96.46% 	Forward time: 	 3.64 sec
2023-04-01 00:09:10,310 			Loss:    4.733e-03    			Backward time: 	 0.71 sec 
2023-04-01 00:09:10,546 			Learning rate: weights:   1.000e-03    
2023-04-01 00:09:10,547 			Last test performance: 97.97%
2023-04-01 00:09:10,547 ----------------
2023-04-01 00:09:13,372   8   =>  88   		Training 486 pattern with 98.12% 	Forward time: 	 1.74 sec
2023-04-01 00:09:13,373 			Loss:    2.713e-03    			Backward time: 	 1.06 sec 
2023-04-01 00:09:13,443 			Learning rate: weights:   1.000e-03    
2023-04-01 00:09:13,443 			Last test performance: 97.97%
2023-04-01 00:09:13,443 ----------------
2023-04-01 00:09:17,410   8   =>  89   		Training 486 pattern with 96.04% 	Forward time: 	 3.11 sec
2023-04-01 00:09:17,410 			Loss:    4.150e-03    			Backward time: 	 0.83 sec 
2023-04-01 00:09:17,496 			Learning rate: weights:   1.000e-03    
2023-04-01 00:09:17,496 			Last test performance: 97.97%
2023-04-01 00:09:17,496 ----------------
2023-04-01 00:09:20,901   8   =>  90   		Training 486 pattern with 96.25% 	Forward time: 	 2.29 sec
2023-04-01 00:09:20,902 			Loss:    4.850e-03    			Backward time: 	 1.07 sec 
2023-04-01 00:09:20,986 			Learning rate: weights:   1.000e-03    
2023-04-01 00:09:20,986 			Last test performance: 97.97%
2023-04-01 00:09:20,986 ----------------
2023-04-01 00:09:24,534   8   =>  91   		Training 486 pattern with 97.71% 	Forward time: 	 2.37 sec
2023-04-01 00:09:24,535 			Loss:    2.596e-03    			Backward time: 	 1.14 sec 
2023-04-01 00:09:24,628 			Learning rate: weights:   1.000e-03    
2023-04-01 00:09:24,629 			Last test performance: 97.97%
2023-04-01 00:09:24,629 ----------------
2023-04-01 00:09:27,412   8   =>  92   		Training 486 pattern with 96.25% 	Forward time: 	 1.86 sec
2023-04-01 00:09:27,413 			Loss:    4.805e-03    			Backward time: 	 0.90 sec 
2023-04-01 00:09:27,511 			Learning rate: weights:   1.000e-03    
2023-04-01 00:09:27,511 			Last test performance: 97.97%
2023-04-01 00:09:27,513 ----------------
2023-04-01 00:09:32,001   8   =>  93   		Training 486 pattern with 96.46% 	Forward time: 	 3.23 sec
2023-04-01 00:09:32,002 			Loss:    3.905e-03    			Backward time: 	 1.24 sec 
2023-04-01 00:09:32,115 			Learning rate: weights:   1.000e-03    
2023-04-01 00:09:32,116 			Last test performance: 97.97%
2023-04-01 00:09:32,116 ----------------
2023-04-01 00:09:34,188   8   =>  94   		Training 486 pattern with 96.25% 	Forward time: 	 1.46 sec
2023-04-01 00:09:34,189 			Loss:    4.686e-03    			Backward time: 	 0.59 sec 
2023-04-01 00:09:34,341 			Learning rate: weights:   1.000e-03    
2023-04-01 00:09:34,341 			Last test performance: 97.97%
2023-04-01 00:09:34,341 ----------------
2023-04-01 00:09:37,721   8   =>  95   		Training 486 pattern with 97.08% 	Forward time: 	 2.03 sec
2023-04-01 00:09:37,723 			Loss:    3.490e-03    			Backward time: 	 1.32 sec 
2023-04-01 00:09:37,826 			Learning rate: weights:   1.000e-03    
2023-04-01 00:09:37,826 			Last test performance: 97.97%
2023-04-01 00:09:37,826 ----------------
2023-04-01 00:09:41,238   8   =>  96   		Training 486 pattern with 96.88% 	Forward time: 	 2.26 sec
2023-04-01 00:09:41,239 			Loss:    3.357e-03    			Backward time: 	 1.12 sec 
2023-04-01 00:09:41,338 			Learning rate: weights:   1.000e-03    
2023-04-01 00:09:41,339 			Last test performance: 97.97%
2023-04-01 00:09:41,339 ----------------
2023-04-01 00:09:44,136   8   =>  97   		Training 486 pattern with 97.50% 	Forward time: 	 1.60 sec
2023-04-01 00:09:44,137 			Loss:    4.010e-03    			Backward time: 	 1.17 sec 
2023-04-01 00:09:44,379 			Learning rate: weights:   1.000e-03    
2023-04-01 00:09:44,379 			Last test performance: 97.97%
2023-04-01 00:09:44,380 ----------------
2023-04-01 00:09:47,700   8   =>  98   		Training 486 pattern with 97.08% 	Forward time: 	 2.26 sec
2023-04-01 00:09:47,701 			Loss:    2.416e-03    			Backward time: 	 1.04 sec 
2023-04-01 00:09:47,821 			Learning rate: weights:   1.000e-03    
2023-04-01 00:09:47,822 			Last test performance: 97.97%
2023-04-01 00:09:47,823 ----------------
2023-04-01 00:09:50,913   8   =>  99   		Training 486 pattern with 96.67% 	Forward time: 	 2.32 sec
2023-04-01 00:09:50,914 			Loss:    4.693e-03    			Backward time: 	 0.73 sec 
2023-04-01 00:09:51,054 			Learning rate: weights:   1.000e-03    
2023-04-01 00:09:51,054 			Last test performance: 97.97%
2023-04-01 00:09:51,054 ----------------
2023-04-01 00:09:53,360   8   => 100   		Training 486 pattern with 96.67% 	Forward time: 	 1.66 sec
2023-04-01 00:09:53,361 			Loss:    3.870e-03    			Backward time: 	 0.62 sec 
2023-04-01 00:09:53,557 			Learning rate: weights:   1.000e-03    
2023-04-01 00:09:53,557 			Last test performance: 97.97%
2023-04-01 00:09:53,557 ----------------
2023-04-01 00:09:57,456   8   => 101   		Training 486 pattern with 98.12% 	Forward time: 	 2.66 sec
2023-04-01 00:09:57,456 			Loss:    2.133e-03    			Backward time: 	 1.20 sec 
2023-04-01 00:09:57,573 			Learning rate: weights:   1.000e-03    
2023-04-01 00:09:57,573 			Last test performance: 97.97%
2023-04-01 00:09:57,574 ----------------
2023-04-01 00:10:00,569   8   => 102   		Training 486 pattern with 96.25% 	Forward time: 	 2.22 sec
2023-04-01 00:10:00,570 			Loss:    5.987e-03    			Backward time: 	 0.75 sec 
2023-04-01 00:10:00,727 			Learning rate: weights:   1.000e-03    
2023-04-01 00:10:00,727 			Last test performance: 97.97%
2023-04-01 00:10:00,727 ----------------
2023-04-01 00:10:04,709   8   => 103   		Training 486 pattern with 96.46% 	Forward time: 	 2.99 sec
2023-04-01 00:10:04,710 			Loss:    3.974e-03    			Backward time: 	 0.95 sec 
2023-04-01 00:10:05,765 			Learning rate: weights:   1.000e-03    
2023-04-01 00:10:05,765 			Last test performance: 97.97%
2023-04-01 00:10:05,765 ----------------
2023-04-01 00:10:08,102   8   => 104   		Training 486 pattern with 98.12% 	Forward time: 	 1.87 sec
2023-04-01 00:10:08,103 			Loss:    2.072e-03    			Backward time: 	 0.40 sec 
2023-04-01 00:10:08,648 			Learning rate: weights:   1.000e-03    
2023-04-01 00:10:08,648 			Last test performance: 97.97%
2023-04-01 00:10:08,648 ----------------
2023-04-01 00:10:13,398   8   => 105   		Training 486 pattern with 98.12% 	Forward time: 	 4.15 sec
2023-04-01 00:10:13,398 			Loss:    2.381e-03    			Backward time: 	 0.57 sec 
2023-04-01 00:10:13,529 			Learning rate: weights:   1.000e-03    
2023-04-01 00:10:13,529 			Last test performance: 97.97%
2023-04-01 00:10:13,529 ----------------
2023-04-01 00:10:17,514   8   => 106   		Training 486 pattern with 98.54% 	Forward time: 	 2.97 sec
2023-04-01 00:10:17,514 			Loss:    2.722e-03    			Backward time: 	 0.99 sec 
2023-04-01 00:10:17,596 			Learning rate: weights:   1.000e-03    
2023-04-01 00:10:17,597 			Last test performance: 97.97%
2023-04-01 00:10:17,597 ----------------
2023-04-01 00:10:22,016   8   => 107   		Training 486 pattern with 97.50% 	Forward time: 	 3.14 sec
2023-04-01 00:10:22,016 			Loss:    3.793e-03    			Backward time: 	 1.26 sec 
2023-04-01 00:10:22,102 			Learning rate: weights:   1.000e-03    
2023-04-01 00:10:22,102 			Last test performance: 97.97%
2023-04-01 00:10:22,102 ----------------
2023-04-01 00:10:26,262   8   => 108   		Training 486 pattern with 97.71% 	Forward time: 	 3.10 sec
2023-04-01 00:10:26,263 			Loss:    4.418e-03    			Backward time: 	 0.97 sec 
2023-04-01 00:10:26,353 			Learning rate: weights:   1.000e-03    
2023-04-01 00:10:26,353 			Last test performance: 97.97%
2023-04-01 00:10:26,354 ----------------
2023-04-01 00:10:29,612   8   => 109   		Training 486 pattern with 98.12% 	Forward time: 	 2.34 sec
2023-04-01 00:10:29,613 			Loss:    2.584e-03    			Backward time: 	 0.86 sec 
2023-04-01 00:10:29,725 			Learning rate: weights:   1.000e-03    
2023-04-01 00:10:29,725 			Last test performance: 97.97%
2023-04-01 00:10:29,725 ----------------
2023-04-01 00:10:33,182   8   => 110   		Training 486 pattern with 96.88% 	Forward time: 	 2.47 sec
2023-04-01 00:10:33,182 			Loss:    3.171e-03    			Backward time: 	 0.96 sec 
2023-04-01 00:10:33,321 			Learning rate: weights:   1.000e-03    
2023-04-01 00:10:33,321 			Last test performance: 97.97%
2023-04-01 00:10:33,321 ----------------
2023-04-01 00:10:36,010   8   => 111   		Training 486 pattern with 96.88% 	Forward time: 	 2.00 sec
2023-04-01 00:10:36,010 			Loss:    3.341e-03    			Backward time: 	 0.66 sec 
2023-04-01 00:10:36,104 			Learning rate: weights:   1.000e-03    
2023-04-01 00:10:36,104 			Last test performance: 97.97%
2023-04-01 00:10:36,104 ----------------
2023-04-01 00:10:38,732   8   => 112   		Training 486 pattern with 97.50% 	Forward time: 	 1.85 sec
2023-04-01 00:10:38,733 			Loss:    4.983e-03    			Backward time: 	 0.75 sec 
2023-04-01 00:10:38,929 			Learning rate: weights:   1.000e-03    
2023-04-01 00:10:38,930 			Last test performance: 97.97%
2023-04-01 00:10:38,930 ----------------
2023-04-01 00:10:43,150   8   => 113   		Training 486 pattern with 96.67% 	Forward time: 	 2.87 sec
2023-04-01 00:10:43,152 			Loss:    3.362e-03    			Backward time: 	 1.23 sec 
2023-04-01 00:10:43,254 			Learning rate: weights:   1.000e-03    
2023-04-01 00:10:43,255 			Last test performance: 97.97%
2023-04-01 00:10:43,256 ----------------
2023-04-01 00:10:44,960   8   => 114   		Training 486 pattern with 97.29% 	Forward time: 	 1.30 sec
2023-04-01 00:10:44,960 			Loss:    4.080e-03    			Backward time: 	 0.37 sec 
2023-04-01 00:10:45,078 			Learning rate: weights:   1.000e-03    
2023-04-01 00:10:45,078 			Last test performance: 97.97%
2023-04-01 00:10:45,078 ----------------
2023-04-01 00:10:48,152   8   => 115   		Training 486 pattern with 97.71% 	Forward time: 	 1.82 sec
2023-04-01 00:10:48,153 			Loss:    3.252e-03    			Backward time: 	 1.23 sec 
2023-04-01 00:10:48,397 			Learning rate: weights:   1.000e-03    
2023-04-01 00:10:48,398 			Last test performance: 97.97%
2023-04-01 00:10:48,398 ----------------
2023-04-01 00:10:51,253   8   => 116   		Training 486 pattern with 94.38% 	Forward time: 	 1.87 sec
2023-04-01 00:10:51,253 			Loss:    5.849e-03    			Backward time: 	 0.96 sec 
2023-04-01 00:10:51,383 			Learning rate: weights:   1.000e-03    
2023-04-01 00:10:51,383 			Last test performance: 97.97%
2023-04-01 00:10:51,383 ----------------
2023-04-01 00:10:54,188   8   => 117   		Training 486 pattern with 96.88% 	Forward time: 	 1.72 sec
2023-04-01 00:10:54,188 			Loss:    3.684e-03    			Backward time: 	 1.06 sec 
2023-04-01 00:10:54,347 			Learning rate: weights:   1.000e-03    
2023-04-01 00:10:54,347 			Last test performance: 97.97%
2023-04-01 00:10:54,347 ----------------
2023-04-01 00:10:59,122   8   => 118   		Training 486 pattern with 98.54% 	Forward time: 	 3.43 sec
2023-04-01 00:10:59,122 			Loss:    2.446e-03    			Backward time: 	 1.32 sec 
2023-04-01 00:10:59,229 			Learning rate: weights:   1.000e-03    
2023-04-01 00:10:59,229 			Last test performance: 97.97%
2023-04-01 00:10:59,229 ----------------
2023-04-01 00:11:01,694   8   => 119   		Training 486 pattern with 97.08% 	Forward time: 	 1.84 sec
2023-04-01 00:11:01,694 			Loss:    3.622e-03    			Backward time: 	 0.60 sec 
2023-04-01 00:11:01,780 			Learning rate: weights:   1.000e-03    
2023-04-01 00:11:01,781 			Last test performance: 97.97%
2023-04-01 00:11:01,781 ----------------
2023-04-01 00:11:04,972   8   => 120   		Training 486 pattern with 95.42% 	Forward time: 	 2.09 sec
2023-04-01 00:11:04,972 			Loss:    5.059e-03    			Backward time: 	 1.08 sec 
2023-04-01 00:11:05,091 			Learning rate: weights:   1.000e-03    
2023-04-01 00:11:05,091 			Last test performance: 97.97%
2023-04-01 00:11:05,091 ----------------
2023-04-01 00:11:08,701   8   => 121   		Training 486 pattern with 97.92% 	Forward time: 	 2.75 sec
2023-04-01 00:11:08,702 			Loss:    3.470e-03    			Backward time: 	 0.83 sec 
2023-04-01 00:11:08,805 			Learning rate: weights:   1.000e-03    
2023-04-01 00:11:08,806 			Last test performance: 97.97%
2023-04-01 00:11:08,806 ----------------
2023-04-01 00:11:11,744   8   => 122   		Training 486 pattern with 97.08% 	Forward time: 	 1.91 sec
2023-04-01 00:11:11,745 			Loss:    3.517e-03    			Backward time: 	 1.00 sec 
2023-04-01 00:11:11,848 			Learning rate: weights:   1.000e-03    
2023-04-01 00:11:11,849 			Last test performance: 97.97%
2023-04-01 00:11:11,849 ----------------
2023-04-01 00:11:15,645   8   => 123   		Training 486 pattern with 97.29% 	Forward time: 	 2.82 sec
2023-04-01 00:11:15,645 			Loss:    4.131e-03    			Backward time: 	 0.95 sec 
2023-04-01 00:11:15,824 			Learning rate: weights:   1.000e-03    
2023-04-01 00:11:15,824 			Last test performance: 97.97%
2023-04-01 00:11:15,824 ----------------
2023-04-01 00:11:20,070   8   => 124   		Training 486 pattern with 96.88% 	Forward time: 	 3.16 sec
2023-04-01 00:11:20,070 			Loss:    4.111e-03    			Backward time: 	 1.06 sec 
2023-04-01 00:11:20,172 
2023-04-01 00:11:20,172 Testing:
2023-04-01 00:11:20,436 		24 of 10000 with 91.67% 	 Time used:  0.26 sec
2023-04-01 00:11:20,581 		48 of 10000 with 93.75% 	 Time used:  0.14 sec
2023-04-01 00:11:20,771 		72 of 10000 with 95.83% 	 Time used:  0.19 sec
2023-04-01 00:11:21,006 		96 of 10000 with 96.88% 	 Time used:  0.23 sec
2023-04-01 00:11:21,141 		120 of 10000 with 97.50% 	 Time used:  0.13 sec
2023-04-01 00:11:21,342 		144 of 10000 with 97.22% 	 Time used:  0.20 sec
2023-04-01 00:11:21,600 		168 of 10000 with 97.02% 	 Time used:  0.26 sec
2023-04-01 00:11:21,826 		192 of 10000 with 97.40% 	 Time used:  0.22 sec
2023-04-01 00:11:22,056 		216 of 10000 with 97.69% 	 Time used:  0.23 sec
2023-04-01 00:11:22,141 		240 of 10000 with 97.92% 	 Time used:  0.08 sec
2023-04-01 00:11:22,373 		264 of 10000 with 97.73% 	 Time used:  0.23 sec
2023-04-01 00:11:22,586 		288 of 10000 with 97.92% 	 Time used:  0.21 sec
2023-04-01 00:11:22,936 		312 of 10000 with 98.08% 	 Time used:  0.35 sec
2023-04-01 00:11:23,110 		336 of 10000 with 98.21% 	 Time used:  0.17 sec
2023-04-01 00:11:23,297 		360 of 10000 with 98.33% 	 Time used:  0.19 sec
2023-04-01 00:11:23,472 		384 of 10000 with 98.44% 	 Time used:  0.17 sec
2023-04-01 00:11:23,629 		408 of 10000 with 98.53% 	 Time used:  0.16 sec
2023-04-01 00:11:23,830 		432 of 10000 with 98.61% 	 Time used:  0.20 sec
2023-04-01 00:11:24,067 		456 of 10000 with 98.25% 	 Time used:  0.24 sec
2023-04-01 00:11:24,291 		480 of 10000 with 98.12% 	 Time used:  0.22 sec
2023-04-01 00:11:24,433 		504 of 10000 with 98.21% 	 Time used:  0.14 sec
2023-04-01 00:11:24,591 		528 of 10000 with 98.30% 	 Time used:  0.16 sec
2023-04-01 00:11:24,843 		552 of 10000 with 98.37% 	 Time used:  0.25 sec
2023-04-01 00:11:25,040 		576 of 10000 with 98.26% 	 Time used:  0.20 sec
2023-04-01 00:11:25,261 		600 of 10000 with 98.33% 	 Time used:  0.22 sec
2023-04-01 00:11:25,478 		624 of 10000 with 98.40% 	 Time used:  0.21 sec
2023-04-01 00:11:25,703 		648 of 10000 with 98.46% 	 Time used:  0.22 sec
2023-04-01 00:11:25,885 		672 of 10000 with 98.51% 	 Time used:  0.18 sec
2023-04-01 00:11:26,119 		696 of 10000 with 98.56% 	 Time used:  0.23 sec
2023-04-01 00:11:26,305 		720 of 10000 with 98.61% 	 Time used:  0.19 sec
2023-04-01 00:11:26,496 		744 of 10000 with 98.66% 	 Time used:  0.19 sec
2023-04-01 00:11:26,683 		768 of 10000 with 98.57% 	 Time used:  0.19 sec
2023-04-01 00:11:26,867 		792 of 10000 with 98.61% 	 Time used:  0.18 sec
2023-04-01 00:11:27,108 		816 of 10000 with 98.53% 	 Time used:  0.23 sec
2023-04-01 00:11:27,258 		840 of 10000 with 98.57% 	 Time used:  0.15 sec
2023-04-01 00:11:27,408 		864 of 10000 with 98.38% 	 Time used:  0.15 sec
2023-04-01 00:11:27,593 		888 of 10000 with 98.42% 	 Time used:  0.18 sec
2023-04-01 00:11:27,764 		912 of 10000 with 98.25% 	 Time used:  0.17 sec
2023-04-01 00:11:27,934 		936 of 10000 with 98.29% 	 Time used:  0.17 sec
2023-04-01 00:11:28,145 		960 of 10000 with 98.33% 	 Time used:  0.21 sec
2023-04-01 00:11:28,337 		984 of 10000 with 98.37% 	 Time used:  0.19 sec
2023-04-01 00:11:28,517 		1008 of 10000 with 98.31% 	 Time used:  0.18 sec
2023-04-01 00:11:28,901 		1032 of 10000 with 98.35% 	 Time used:  0.38 sec
2023-04-01 00:11:29,063 		1056 of 10000 with 98.39% 	 Time used:  0.16 sec
2023-04-01 00:11:29,239 		1080 of 10000 with 98.43% 	 Time used:  0.17 sec
2023-04-01 00:11:29,435 		1104 of 10000 with 98.46% 	 Time used:  0.19 sec
2023-04-01 00:11:29,607 		1128 of 10000 with 98.49% 	 Time used:  0.17 sec
2023-04-01 00:11:29,847 		1152 of 10000 with 98.44% 	 Time used:  0.24 sec
2023-04-01 00:11:30,020 		1176 of 10000 with 98.47% 	 Time used:  0.17 sec
2023-04-01 00:11:30,213 		1200 of 10000 with 98.50% 	 Time used:  0.19 sec
2023-04-01 00:11:30,393 		1224 of 10000 with 98.53% 	 Time used:  0.18 sec
2023-04-01 00:11:30,587 		1248 of 10000 with 98.56% 	 Time used:  0.19 sec
2023-04-01 00:11:30,861 		1272 of 10000 with 98.58% 	 Time used:  0.27 sec
2023-04-01 00:11:31,042 		1296 of 10000 with 98.53% 	 Time used:  0.18 sec
2023-04-01 00:11:31,246 		1320 of 10000 with 98.48% 	 Time used:  0.20 sec
2023-04-01 00:11:31,387 		1344 of 10000 with 98.51% 	 Time used:  0.14 sec
2023-04-01 00:11:31,446 		1368 of 10000 with 98.54% 	 Time used:  0.06 sec
2023-04-01 00:11:31,483 		1392 of 10000 with 98.56% 	 Time used:  0.04 sec
2023-04-01 00:11:31,521 		1416 of 10000 with 98.59% 	 Time used:  0.04 sec
2023-04-01 00:11:31,558 		1440 of 10000 with 98.61% 	 Time used:  0.04 sec
2023-04-01 00:11:31,596 		1464 of 10000 with 98.63% 	 Time used:  0.04 sec
2023-04-01 00:11:31,633 		1488 of 10000 with 98.59% 	 Time used:  0.04 sec
2023-04-01 00:11:31,674 		1512 of 10000 with 98.61% 	 Time used:  0.04 sec
2023-04-01 00:11:31,711 		1536 of 10000 with 98.57% 	 Time used:  0.04 sec
2023-04-01 00:11:31,748 		1560 of 10000 with 98.59% 	 Time used:  0.04 sec
2023-04-01 00:11:31,785 		1584 of 10000 with 98.48% 	 Time used:  0.04 sec
2023-04-01 00:11:31,822 		1608 of 10000 with 98.45% 	 Time used:  0.04 sec
2023-04-01 00:11:32,025 		1632 of 10000 with 98.41% 	 Time used:  0.20 sec
2023-04-01 00:11:32,074 		1656 of 10000 with 98.43% 	 Time used:  0.04 sec
2023-04-01 00:11:32,348 		1680 of 10000 with 98.45% 	 Time used:  0.25 sec
2023-04-01 00:11:32,518 		1704 of 10000 with 98.47% 	 Time used:  0.17 sec
2023-04-01 00:11:32,738 		1728 of 10000 with 98.38% 	 Time used:  0.21 sec
2023-04-01 00:11:32,899 		1752 of 10000 with 98.40% 	 Time used:  0.16 sec
2023-04-01 00:11:33,095 		1776 of 10000 with 98.42% 	 Time used:  0.19 sec
2023-04-01 00:11:33,293 		1800 of 10000 with 98.44% 	 Time used:  0.20 sec
2023-04-01 00:11:33,490 		1824 of 10000 with 98.41% 	 Time used:  0.20 sec
2023-04-01 00:11:33,724 		1848 of 10000 with 98.38% 	 Time used:  0.23 sec
2023-04-01 00:11:33,769 		1872 of 10000 with 98.40% 	 Time used:  0.04 sec
2023-04-01 00:11:33,811 		1896 of 10000 with 98.42% 	 Time used:  0.04 sec
2023-04-01 00:11:33,858 		1920 of 10000 with 98.44% 	 Time used:  0.04 sec
2023-04-01 00:11:34,079 		1944 of 10000 with 98.46% 	 Time used:  0.20 sec
2023-04-01 00:11:34,290 		1968 of 10000 with 98.27% 	 Time used:  0.21 sec
2023-04-01 00:11:34,514 		1992 of 10000 with 98.29% 	 Time used:  0.22 sec
2023-04-01 00:11:34,691 		2016 of 10000 with 98.31% 	 Time used:  0.17 sec
2023-04-01 00:11:34,856 		2040 of 10000 with 98.28% 	 Time used:  0.16 sec
2023-04-01 00:11:35,016 		2064 of 10000 with 98.30% 	 Time used:  0.16 sec
2023-04-01 00:11:35,166 		2088 of 10000 with 98.28% 	 Time used:  0.15 sec
2023-04-01 00:11:35,335 		2112 of 10000 with 98.30% 	 Time used:  0.17 sec
2023-04-01 00:11:35,539 		2136 of 10000 with 98.31% 	 Time used:  0.20 sec
2023-04-01 00:11:35,687 		2160 of 10000 with 98.33% 	 Time used:  0.15 sec
2023-04-01 00:11:35,936 		2184 of 10000 with 98.35% 	 Time used:  0.25 sec
2023-04-01 00:11:36,145 		2208 of 10000 with 98.37% 	 Time used:  0.21 sec
2023-04-01 00:11:36,349 		2232 of 10000 with 98.39% 	 Time used:  0.20 sec
2023-04-01 00:11:36,595 		2256 of 10000 with 98.40% 	 Time used:  0.25 sec
2023-04-01 00:11:36,820 		2280 of 10000 with 98.42% 	 Time used:  0.22 sec
2023-04-01 00:11:36,985 		2304 of 10000 with 98.44% 	 Time used:  0.16 sec
2023-04-01 00:11:37,186 		2328 of 10000 with 98.45% 	 Time used:  0.20 sec
2023-04-01 00:11:37,367 		2352 of 10000 with 98.47% 	 Time used:  0.18 sec
2023-04-01 00:11:37,559 		2376 of 10000 with 98.48% 	 Time used:  0.19 sec
2023-04-01 00:11:37,791 		2400 of 10000 with 98.50% 	 Time used:  0.23 sec
2023-04-01 00:11:38,011 		2424 of 10000 with 98.51% 	 Time used:  0.22 sec
2023-04-01 00:11:38,175 		2448 of 10000 with 98.53% 	 Time used:  0.16 sec
2023-04-01 00:11:38,369 		2472 of 10000 with 98.54% 	 Time used:  0.19 sec
2023-04-01 00:11:38,564 		2496 of 10000 with 98.52% 	 Time used:  0.19 sec
2023-04-01 00:11:38,762 		2520 of 10000 with 98.53% 	 Time used:  0.20 sec
2023-04-01 00:11:39,012 		2544 of 10000 with 98.55% 	 Time used:  0.25 sec
2023-04-01 00:11:39,200 		2568 of 10000 with 98.52% 	 Time used:  0.19 sec
2023-04-01 00:11:39,424 		2592 of 10000 with 98.53% 	 Time used:  0.22 sec
2023-04-01 00:11:39,618 		2616 of 10000 with 98.55% 	 Time used:  0.19 sec
2023-04-01 00:11:39,825 		2640 of 10000 with 98.56% 	 Time used:  0.21 sec
2023-04-01 00:11:40,008 		2664 of 10000 with 98.57% 	 Time used:  0.18 sec
2023-04-01 00:11:40,238 		2688 of 10000 with 98.59% 	 Time used:  0.23 sec
2023-04-01 00:11:40,395 		2712 of 10000 with 98.60% 	 Time used:  0.16 sec
2023-04-01 00:11:40,565 		2736 of 10000 with 98.61% 	 Time used:  0.17 sec
2023-04-01 00:11:40,798 		2760 of 10000 with 98.62% 	 Time used:  0.23 sec
2023-04-01 00:11:41,010 		2784 of 10000 with 98.64% 	 Time used:  0.21 sec
2023-04-01 00:11:41,238 		2808 of 10000 with 98.61% 	 Time used:  0.23 sec
2023-04-01 00:11:41,400 		2832 of 10000 with 98.62% 	 Time used:  0.16 sec
2023-04-01 00:11:41,591 		2856 of 10000 with 98.63% 	 Time used:  0.19 sec
2023-04-01 00:11:41,731 		2880 of 10000 with 98.65% 	 Time used:  0.14 sec
2023-04-01 00:11:41,867 		2904 of 10000 with 98.66% 	 Time used:  0.13 sec
2023-04-01 00:11:42,023 		2928 of 10000 with 98.67% 	 Time used:  0.15 sec
2023-04-01 00:11:42,173 		2952 of 10000 with 98.68% 	 Time used:  0.15 sec
2023-04-01 00:11:42,546 		2976 of 10000 with 98.69% 	 Time used:  0.37 sec
2023-04-01 00:11:42,753 		3000 of 10000 with 98.67% 	 Time used:  0.21 sec
2023-04-01 00:11:42,957 		3024 of 10000 with 98.68% 	 Time used:  0.20 sec
2023-04-01 00:11:43,177 		3048 of 10000 with 98.69% 	 Time used:  0.22 sec
2023-04-01 00:11:43,401 		3072 of 10000 with 98.70% 	 Time used:  0.22 sec
2023-04-01 00:11:43,541 		3096 of 10000 with 98.71% 	 Time used:  0.14 sec
2023-04-01 00:11:43,747 		3120 of 10000 with 98.72% 	 Time used:  0.20 sec
2023-04-01 00:11:43,944 		3144 of 10000 with 98.70% 	 Time used:  0.20 sec
2023-04-01 00:11:44,160 		3168 of 10000 with 98.71% 	 Time used:  0.21 sec
2023-04-01 00:11:44,396 		3192 of 10000 with 98.68% 	 Time used:  0.23 sec
2023-04-01 00:11:44,580 		3216 of 10000 with 98.69% 	 Time used:  0.18 sec
2023-04-01 00:11:44,759 		3240 of 10000 with 98.67% 	 Time used:  0.15 sec
2023-04-01 00:11:44,966 		3264 of 10000 with 98.65% 	 Time used:  0.21 sec
2023-04-01 00:11:45,148 		3288 of 10000 with 98.63% 	 Time used:  0.18 sec
2023-04-01 00:11:45,302 		3312 of 10000 with 98.64% 	 Time used:  0.15 sec
2023-04-01 00:11:45,503 		3336 of 10000 with 98.62% 	 Time used:  0.20 sec
2023-04-01 00:11:45,711 		3360 of 10000 with 98.63% 	 Time used:  0.21 sec
2023-04-01 00:11:45,900 		3384 of 10000 with 98.64% 	 Time used:  0.19 sec
2023-04-01 00:11:46,078 		3408 of 10000 with 98.65% 	 Time used:  0.18 sec
2023-04-01 00:11:46,251 		3432 of 10000 with 98.66% 	 Time used:  0.17 sec
2023-04-01 00:11:46,451 		3456 of 10000 with 98.67% 	 Time used:  0.20 sec
2023-04-01 00:11:46,676 		3480 of 10000 with 98.65% 	 Time used:  0.22 sec
2023-04-01 00:11:46,891 		3504 of 10000 with 98.66% 	 Time used:  0.21 sec
2023-04-01 00:11:47,037 		3528 of 10000 with 98.67% 	 Time used:  0.14 sec
2023-04-01 00:11:47,267 		3552 of 10000 with 98.68% 	 Time used:  0.23 sec
2023-04-01 00:11:47,320 		3576 of 10000 with 98.66% 	 Time used:  0.05 sec
2023-04-01 00:11:47,389 		3600 of 10000 with 98.67% 	 Time used:  0.04 sec
2023-04-01 00:11:47,480 		3624 of 10000 with 98.68% 	 Time used:  0.09 sec
2023-04-01 00:11:47,698 		3648 of 10000 with 98.68% 	 Time used:  0.22 sec
2023-04-01 00:11:47,854 		3672 of 10000 with 98.69% 	 Time used:  0.15 sec
2023-04-01 00:11:47,894 		3696 of 10000 with 98.67% 	 Time used:  0.04 sec
2023-04-01 00:11:47,934 		3720 of 10000 with 98.66% 	 Time used:  0.04 sec
2023-04-01 00:11:47,974 		3744 of 10000 with 98.66% 	 Time used:  0.04 sec
2023-04-01 00:11:48,015 		3768 of 10000 with 98.67% 	 Time used:  0.04 sec
2023-04-01 00:11:48,055 		3792 of 10000 with 98.68% 	 Time used:  0.04 sec
2023-04-01 00:11:48,116 		3816 of 10000 with 98.69% 	 Time used:  0.06 sec
2023-04-01 00:11:48,157 		3840 of 10000 with 98.70% 	 Time used:  0.04 sec
2023-04-01 00:11:48,228 		3864 of 10000 with 98.71% 	 Time used:  0.04 sec
2023-04-01 00:11:48,433 		3888 of 10000 with 98.69% 	 Time used:  0.20 sec
2023-04-01 00:11:48,621 		3912 of 10000 with 98.70% 	 Time used:  0.19 sec
2023-04-01 00:11:48,847 		3936 of 10000 with 98.70% 	 Time used:  0.22 sec
2023-04-01 00:11:49,029 		3960 of 10000 with 98.71% 	 Time used:  0.18 sec
2023-04-01 00:11:49,177 		3984 of 10000 with 98.72% 	 Time used:  0.15 sec
2023-04-01 00:11:49,325 		4008 of 10000 with 98.70% 	 Time used:  0.15 sec
2023-04-01 00:11:49,640 		4032 of 10000 with 98.71% 	 Time used:  0.31 sec
2023-04-01 00:11:49,871 		4056 of 10000 with 98.69% 	 Time used:  0.23 sec
2023-04-01 00:11:50,016 		4080 of 10000 with 98.70% 	 Time used:  0.14 sec
2023-04-01 00:11:50,195 		4104 of 10000 with 98.71% 	 Time used:  0.18 sec
2023-04-01 00:11:50,378 		4128 of 10000 with 98.72% 	 Time used:  0.18 sec
2023-04-01 00:11:50,604 		4152 of 10000 with 98.72% 	 Time used:  0.22 sec
2023-04-01 00:11:50,831 		4176 of 10000 with 98.71% 	 Time used:  0.23 sec
2023-04-01 00:11:50,860 		4200 of 10000 with 98.69% 	 Time used:  0.03 sec
2023-04-01 00:11:50,905 		4224 of 10000 with 98.70% 	 Time used:  0.04 sec
2023-04-01 00:11:50,967 		4248 of 10000 with 98.71% 	 Time used:  0.04 sec
2023-04-01 00:11:51,007 		4272 of 10000 with 98.71% 	 Time used:  0.04 sec
2023-04-01 00:11:51,064 		4296 of 10000 with 98.72% 	 Time used:  0.05 sec
2023-04-01 00:11:51,104 		4320 of 10000 with 98.73% 	 Time used:  0.04 sec
2023-04-01 00:11:51,245 		4344 of 10000 with 98.73% 	 Time used:  0.14 sec
2023-04-01 00:11:51,393 		4368 of 10000 with 98.72% 	 Time used:  0.15 sec
2023-04-01 00:11:51,529 		4392 of 10000 with 98.70% 	 Time used:  0.13 sec
2023-04-01 00:11:51,731 		4416 of 10000 with 98.71% 	 Time used:  0.20 sec
2023-04-01 00:11:52,011 		4440 of 10000 with 98.69% 	 Time used:  0.28 sec
2023-04-01 00:11:52,039 		4464 of 10000 with 98.70% 	 Time used:  0.03 sec
2023-04-01 00:11:52,078 		4488 of 10000 with 98.69% 	 Time used:  0.04 sec
2023-04-01 00:11:52,117 		4512 of 10000 with 98.65% 	 Time used:  0.04 sec
2023-04-01 00:11:52,155 		4536 of 10000 with 98.66% 	 Time used:  0.04 sec
2023-04-01 00:11:52,194 		4560 of 10000 with 98.64% 	 Time used:  0.04 sec
2023-04-01 00:11:52,232 		4584 of 10000 with 98.65% 	 Time used:  0.04 sec
2023-04-01 00:11:52,298 		4608 of 10000 with 98.65% 	 Time used:  0.06 sec
2023-04-01 00:11:52,337 		4632 of 10000 with 98.66% 	 Time used:  0.04 sec
2023-04-01 00:11:52,377 		4656 of 10000 with 98.67% 	 Time used:  0.04 sec
2023-04-01 00:11:52,526 		4680 of 10000 with 98.68% 	 Time used:  0.15 sec
2023-04-01 00:11:52,729 		4704 of 10000 with 98.68% 	 Time used:  0.20 sec
2023-04-01 00:11:52,899 		4728 of 10000 with 98.67% 	 Time used:  0.17 sec
2023-04-01 00:11:53,085 		4752 of 10000 with 98.67% 	 Time used:  0.18 sec
2023-04-01 00:11:53,306 		4776 of 10000 with 98.68% 	 Time used:  0.22 sec
2023-04-01 00:11:53,484 		4800 of 10000 with 98.69% 	 Time used:  0.18 sec
2023-04-01 00:11:53,643 		4824 of 10000 with 98.69% 	 Time used:  0.16 sec
2023-04-01 00:11:53,795 		4848 of 10000 with 98.70% 	 Time used:  0.15 sec
2023-04-01 00:11:53,951 		4872 of 10000 with 98.69% 	 Time used:  0.15 sec
2023-04-01 00:11:54,208 		4896 of 10000 with 98.69% 	 Time used:  0.26 sec
2023-04-01 00:11:54,400 		4920 of 10000 with 98.70% 	 Time used:  0.19 sec
2023-04-01 00:11:54,593 		4944 of 10000 with 98.71% 	 Time used:  0.19 sec
2023-04-01 00:11:54,754 		4968 of 10000 with 98.71% 	 Time used:  0.16 sec
2023-04-01 00:11:54,900 		4992 of 10000 with 98.70% 	 Time used:  0.14 sec
2023-04-01 00:11:55,136 		5016 of 10000 with 98.70% 	 Time used:  0.23 sec
2023-04-01 00:11:55,174 		5040 of 10000 with 98.71% 	 Time used:  0.04 sec
2023-04-01 00:11:55,330 		5064 of 10000 with 98.70% 	 Time used:  0.15 sec
2023-04-01 00:11:55,374 		5088 of 10000 with 98.70% 	 Time used:  0.04 sec
2023-04-01 00:11:55,434 		5112 of 10000 with 98.71% 	 Time used:  0.04 sec
2023-04-01 00:11:55,475 		5136 of 10000 with 98.71% 	 Time used:  0.04 sec
2023-04-01 00:11:55,512 		5160 of 10000 with 98.72% 	 Time used:  0.04 sec
2023-04-01 00:11:55,549 		5184 of 10000 with 98.71% 	 Time used:  0.04 sec
2023-04-01 00:11:55,586 		5208 of 10000 with 98.71% 	 Time used:  0.04 sec
2023-04-01 00:11:55,623 		5232 of 10000 with 98.72% 	 Time used:  0.04 sec
2023-04-01 00:11:55,660 		5256 of 10000 with 98.73% 	 Time used:  0.04 sec
2023-04-01 00:11:55,788 		5280 of 10000 with 98.73% 	 Time used:  0.13 sec
2023-04-01 00:11:55,945 		5304 of 10000 with 98.74% 	 Time used:  0.15 sec
2023-04-01 00:11:56,100 		5328 of 10000 with 98.72% 	 Time used:  0.15 sec
2023-04-01 00:11:56,147 		5352 of 10000 with 98.71% 	 Time used:  0.05 sec
2023-04-01 00:11:56,184 		5376 of 10000 with 98.72% 	 Time used:  0.04 sec
2023-04-01 00:11:56,534 		5400 of 10000 with 98.72% 	 Time used:  0.35 sec
2023-04-01 00:11:56,709 		5424 of 10000 with 98.71% 	 Time used:  0.17 sec
2023-04-01 00:11:56,918 		5448 of 10000 with 98.72% 	 Time used:  0.21 sec
2023-04-01 00:11:57,390 		5472 of 10000 with 98.72% 	 Time used:  0.47 sec
2023-04-01 00:11:57,433 		5496 of 10000 with 98.73% 	 Time used:  0.04 sec
2023-04-01 00:11:57,474 		5520 of 10000 with 98.73% 	 Time used:  0.04 sec
2023-04-01 00:11:57,514 		5544 of 10000 with 98.74% 	 Time used:  0.04 sec
2023-04-01 00:11:57,555 		5568 of 10000 with 98.74% 	 Time used:  0.04 sec
2023-04-01 00:11:57,788 		5592 of 10000 with 98.75% 	 Time used:  0.23 sec
2023-04-01 00:11:57,992 		5616 of 10000 with 98.75% 	 Time used:  0.20 sec
2023-04-01 00:11:58,176 		5640 of 10000 with 98.74% 	 Time used:  0.18 sec
2023-04-01 00:11:58,341 		5664 of 10000 with 98.75% 	 Time used:  0.16 sec
2023-04-01 00:11:58,572 		5688 of 10000 with 98.73% 	 Time used:  0.23 sec
2023-04-01 00:11:58,601 		5712 of 10000 with 98.72% 	 Time used:  0.03 sec
2023-04-01 00:11:58,641 		5736 of 10000 with 98.71% 	 Time used:  0.04 sec
2023-04-01 00:11:58,682 		5760 of 10000 with 98.72% 	 Time used:  0.04 sec
2023-04-01 00:11:58,824 		5784 of 10000 with 98.72% 	 Time used:  0.14 sec
2023-04-01 00:11:58,999 		5808 of 10000 with 98.73% 	 Time used:  0.15 sec
2023-04-01 00:11:59,174 		5832 of 10000 with 98.71% 	 Time used:  0.17 sec
2023-04-01 00:11:59,315 		5856 of 10000 with 98.72% 	 Time used:  0.14 sec
2023-04-01 00:11:59,356 		5880 of 10000 with 98.72% 	 Time used:  0.04 sec
2023-04-01 00:11:59,393 		5904 of 10000 with 98.73% 	 Time used:  0.04 sec
2023-04-01 00:11:59,430 		5928 of 10000 with 98.73% 	 Time used:  0.04 sec
2023-04-01 00:11:59,467 		5952 of 10000 with 98.74% 	 Time used:  0.04 sec
2023-04-01 00:11:59,503 		5976 of 10000 with 98.73% 	 Time used:  0.04 sec
2023-04-01 00:11:59,540 		6000 of 10000 with 98.73% 	 Time used:  0.04 sec
2023-04-01 00:11:59,577 		6024 of 10000 with 98.72% 	 Time used:  0.04 sec
2023-04-01 00:11:59,614 		6048 of 10000 with 98.71% 	 Time used:  0.04 sec
2023-04-01 00:11:59,652 		6072 of 10000 with 98.72% 	 Time used:  0.04 sec
2023-04-01 00:11:59,689 		6096 of 10000 with 98.70% 	 Time used:  0.04 sec
2023-04-01 00:11:59,725 		6120 of 10000 with 98.69% 	 Time used:  0.04 sec
2023-04-01 00:11:59,762 		6144 of 10000 with 98.70% 	 Time used:  0.04 sec
2023-04-01 00:11:59,799 		6168 of 10000 with 98.69% 	 Time used:  0.04 sec
2023-04-01 00:11:59,836 		6192 of 10000 with 98.69% 	 Time used:  0.04 sec
2023-04-01 00:12:00,088 		6216 of 10000 with 98.68% 	 Time used:  0.25 sec
2023-04-01 00:12:00,318 		6240 of 10000 with 98.69% 	 Time used:  0.23 sec
2023-04-01 00:12:00,528 		6264 of 10000 with 98.69% 	 Time used:  0.21 sec
2023-04-01 00:12:00,695 		6288 of 10000 with 98.70% 	 Time used:  0.16 sec
2023-04-01 00:12:00,880 		6312 of 10000 with 98.70% 	 Time used:  0.18 sec
2023-04-01 00:12:01,216 		6336 of 10000 with 98.71% 	 Time used:  0.33 sec
2023-04-01 00:12:01,375 		6360 of 10000 with 98.71% 	 Time used:  0.16 sec
2023-04-01 00:12:01,572 		6384 of 10000 with 98.72% 	 Time used:  0.19 sec
2023-04-01 00:12:01,813 		6408 of 10000 with 98.72% 	 Time used:  0.24 sec
2023-04-01 00:12:01,949 		6432 of 10000 with 98.71% 	 Time used:  0.13 sec
2023-04-01 00:12:02,086 		6456 of 10000 with 98.71% 	 Time used:  0.13 sec
2023-04-01 00:12:02,249 		6480 of 10000 with 98.72% 	 Time used:  0.16 sec
2023-04-01 00:12:02,461 		6504 of 10000 with 98.71% 	 Time used:  0.21 sec
2023-04-01 00:12:02,663 		6528 of 10000 with 98.71% 	 Time used:  0.20 sec
2023-04-01 00:12:02,838 		6552 of 10000 with 98.72% 	 Time used:  0.17 sec
2023-04-01 00:12:03,015 		6576 of 10000 with 98.72% 	 Time used:  0.18 sec
2023-04-01 00:12:03,180 		6600 of 10000 with 98.73% 	 Time used:  0.16 sec
2023-04-01 00:12:03,351 		6624 of 10000 with 98.73% 	 Time used:  0.17 sec
2023-04-01 00:12:03,539 		6648 of 10000 with 98.74% 	 Time used:  0.19 sec
2023-04-01 00:12:03,792 		6672 of 10000 with 98.74% 	 Time used:  0.25 sec
2023-04-01 00:12:03,980 		6696 of 10000 with 98.75% 	 Time used:  0.19 sec
2023-04-01 00:12:04,226 		6720 of 10000 with 98.74% 	 Time used:  0.22 sec
2023-04-01 00:12:04,401 		6744 of 10000 with 98.70% 	 Time used:  0.17 sec
2023-04-01 00:12:04,603 		6768 of 10000 with 98.70% 	 Time used:  0.20 sec
2023-04-01 00:12:04,787 		6792 of 10000 with 98.69% 	 Time used:  0.18 sec
2023-04-01 00:12:04,980 		6816 of 10000 with 98.68% 	 Time used:  0.19 sec
2023-04-01 00:12:05,171 		6840 of 10000 with 98.68% 	 Time used:  0.19 sec
2023-04-01 00:12:05,363 		6864 of 10000 with 98.69% 	 Time used:  0.18 sec
2023-04-01 00:12:05,568 		6888 of 10000 with 98.68% 	 Time used:  0.20 sec
2023-04-01 00:12:05,791 		6912 of 10000 with 98.68% 	 Time used:  0.22 sec
2023-04-01 00:12:05,823 		6936 of 10000 with 98.69% 	 Time used:  0.03 sec
2023-04-01 00:12:05,865 		6960 of 10000 with 98.69% 	 Time used:  0.04 sec
2023-04-01 00:12:05,906 		6984 of 10000 with 98.67% 	 Time used:  0.04 sec
2023-04-01 00:12:05,976 		7008 of 10000 with 98.67% 	 Time used:  0.04 sec
2023-04-01 00:12:06,018 		7032 of 10000 with 98.68% 	 Time used:  0.04 sec
2023-04-01 00:12:06,254 		7056 of 10000 with 98.68% 	 Time used:  0.23 sec
2023-04-01 00:12:06,397 		7080 of 10000 with 98.67% 	 Time used:  0.14 sec
2023-04-01 00:12:06,621 		7104 of 10000 with 98.66% 	 Time used:  0.22 sec
2023-04-01 00:12:06,827 		7128 of 10000 with 98.67% 	 Time used:  0.20 sec
2023-04-01 00:12:07,011 		7152 of 10000 with 98.67% 	 Time used:  0.18 sec
2023-04-01 00:12:07,214 		7176 of 10000 with 98.66% 	 Time used:  0.20 sec
2023-04-01 00:12:07,449 		7200 of 10000 with 98.67% 	 Time used:  0.23 sec
2023-04-01 00:12:07,646 		7224 of 10000 with 98.67% 	 Time used:  0.19 sec
2023-04-01 00:12:07,869 		7248 of 10000 with 98.66% 	 Time used:  0.22 sec
2023-04-01 00:12:08,102 		7272 of 10000 with 98.64% 	 Time used:  0.23 sec
2023-04-01 00:12:08,259 		7296 of 10000 with 98.64% 	 Time used:  0.16 sec
2023-04-01 00:12:08,437 		7320 of 10000 with 98.63% 	 Time used:  0.18 sec
2023-04-01 00:12:08,652 		7344 of 10000 with 98.64% 	 Time used:  0.21 sec
2023-04-01 00:12:08,885 		7368 of 10000 with 98.64% 	 Time used:  0.23 sec
2023-04-01 00:12:08,945 		7392 of 10000 with 98.62% 	 Time used:  0.06 sec
2023-04-01 00:12:09,197 		7416 of 10000 with 98.61% 	 Time used:  0.25 sec
2023-04-01 00:12:09,398 		7440 of 10000 with 98.62% 	 Time used:  0.20 sec
2023-04-01 00:12:09,600 		7464 of 10000 with 98.62% 	 Time used:  0.20 sec
2023-04-01 00:12:09,809 		7488 of 10000 with 98.61% 	 Time used:  0.21 sec
2023-04-01 00:12:10,039 		7512 of 10000 with 98.62% 	 Time used:  0.23 sec
2023-04-01 00:12:10,182 		7536 of 10000 with 98.62% 	 Time used:  0.14 sec
2023-04-01 00:12:10,388 		7560 of 10000 with 98.60% 	 Time used:  0.20 sec
2023-04-01 00:12:10,649 		7584 of 10000 with 98.59% 	 Time used:  0.26 sec
2023-04-01 00:12:10,873 		7608 of 10000 with 98.59% 	 Time used:  0.22 sec
2023-04-01 00:12:11,017 		7632 of 10000 with 98.60% 	 Time used:  0.14 sec
2023-04-01 00:12:11,214 		7656 of 10000 with 98.60% 	 Time used:  0.20 sec
2023-04-01 00:12:11,361 		7680 of 10000 with 98.58% 	 Time used:  0.15 sec
2023-04-01 00:12:11,564 		7704 of 10000 with 98.59% 	 Time used:  0.20 sec
2023-04-01 00:12:11,751 		7728 of 10000 with 98.59% 	 Time used:  0.19 sec
2023-04-01 00:12:11,956 		7752 of 10000 with 98.59% 	 Time used:  0.20 sec
2023-04-01 00:12:12,170 		7776 of 10000 with 98.60% 	 Time used:  0.21 sec
2023-04-01 00:12:12,405 		7800 of 10000 with 98.60% 	 Time used:  0.23 sec
2023-04-01 00:12:12,556 		7824 of 10000 with 98.61% 	 Time used:  0.15 sec
2023-04-01 00:12:12,740 		7848 of 10000 with 98.61% 	 Time used:  0.18 sec
2023-04-01 00:12:12,942 		7872 of 10000 with 98.62% 	 Time used:  0.20 sec
2023-04-01 00:12:13,181 		7896 of 10000 with 98.62% 	 Time used:  0.24 sec
2023-04-01 00:12:13,383 		7920 of 10000 with 98.62% 	 Time used:  0.20 sec
2023-04-01 00:12:13,619 		7944 of 10000 with 98.63% 	 Time used:  0.23 sec
2023-04-01 00:12:13,798 		7968 of 10000 with 98.63% 	 Time used:  0.18 sec
2023-04-01 00:12:13,970 		7992 of 10000 with 98.64% 	 Time used:  0.17 sec
2023-04-01 00:12:14,151 		8016 of 10000 with 98.62% 	 Time used:  0.18 sec
2023-04-01 00:12:14,366 		8040 of 10000 with 98.62% 	 Time used:  0.21 sec
2023-04-01 00:12:14,568 		8064 of 10000 with 98.62% 	 Time used:  0.20 sec
2023-04-01 00:12:14,776 		8088 of 10000 with 98.60% 	 Time used:  0.21 sec
2023-04-01 00:12:14,958 		8112 of 10000 with 98.59% 	 Time used:  0.18 sec
2023-04-01 00:12:15,158 		8136 of 10000 with 98.60% 	 Time used:  0.20 sec
2023-04-01 00:12:15,353 		8160 of 10000 with 98.60% 	 Time used:  0.19 sec
2023-04-01 00:12:15,497 		8184 of 10000 with 98.61% 	 Time used:  0.14 sec
2023-04-01 00:12:15,672 		8208 of 10000 with 98.60% 	 Time used:  0.17 sec
2023-04-01 00:12:15,842 		8232 of 10000 with 98.60% 	 Time used:  0.17 sec
2023-04-01 00:12:16,035 		8256 of 10000 with 98.61% 	 Time used:  0.19 sec
2023-04-01 00:12:16,216 		8280 of 10000 with 98.61% 	 Time used:  0.18 sec
2023-04-01 00:12:16,385 		8304 of 10000 with 98.62% 	 Time used:  0.17 sec
2023-04-01 00:12:16,571 		8328 of 10000 with 98.62% 	 Time used:  0.19 sec
2023-04-01 00:12:16,764 		8352 of 10000 with 98.61% 	 Time used:  0.19 sec
2023-04-01 00:12:16,949 		8376 of 10000 with 98.62% 	 Time used:  0.18 sec
2023-04-01 00:12:17,157 		8400 of 10000 with 98.62% 	 Time used:  0.21 sec
2023-04-01 00:12:17,391 		8424 of 10000 with 98.61% 	 Time used:  0.23 sec
2023-04-01 00:12:17,445 		8448 of 10000 with 98.60% 	 Time used:  0.05 sec
2023-04-01 00:12:17,485 		8472 of 10000 with 98.61% 	 Time used:  0.04 sec
2023-04-01 00:12:17,604 		8496 of 10000 with 98.60% 	 Time used:  0.12 sec
2023-04-01 00:12:17,644 		8520 of 10000 with 98.59% 	 Time used:  0.04 sec
2023-04-01 00:12:17,703 		8544 of 10000 with 98.60% 	 Time used:  0.04 sec
2023-04-01 00:12:17,920 		8568 of 10000 with 98.60% 	 Time used:  0.19 sec
2023-04-01 00:12:18,063 		8592 of 10000 with 98.60% 	 Time used:  0.14 sec
2023-04-01 00:12:18,217 		8616 of 10000 with 98.61% 	 Time used:  0.15 sec
2023-04-01 00:12:18,409 		8640 of 10000 with 98.60% 	 Time used:  0.19 sec
2023-04-01 00:12:18,643 		8664 of 10000 with 98.60% 	 Time used:  0.23 sec
2023-04-01 00:12:18,672 		8688 of 10000 with 98.60% 	 Time used:  0.03 sec
2023-04-01 00:12:18,712 		8712 of 10000 with 98.60% 	 Time used:  0.04 sec
2023-04-01 00:12:18,872 		8736 of 10000 with 98.60% 	 Time used:  0.16 sec
2023-04-01 00:12:19,015 		8760 of 10000 with 98.61% 	 Time used:  0.14 sec
2023-04-01 00:12:19,201 		8784 of 10000 with 98.61% 	 Time used:  0.18 sec
2023-04-01 00:12:19,440 		8808 of 10000 with 98.60% 	 Time used:  0.24 sec
2023-04-01 00:12:19,673 		8832 of 10000 with 98.60% 	 Time used:  0.23 sec
2023-04-01 00:12:19,702 		8856 of 10000 with 98.60% 	 Time used:  0.03 sec
2023-04-01 00:12:19,743 		8880 of 10000 with 98.59% 	 Time used:  0.04 sec
2023-04-01 00:12:19,825 		8904 of 10000 with 98.60% 	 Time used:  0.07 sec
2023-04-01 00:12:19,892 		8928 of 10000 with 98.60% 	 Time used:  0.07 sec
2023-04-01 00:12:19,932 		8952 of 10000 with 98.60% 	 Time used:  0.04 sec
2023-04-01 00:12:19,973 		8976 of 10000 with 98.61% 	 Time used:  0.04 sec
2023-04-01 00:12:20,021 		9000 of 10000 with 98.61% 	 Time used:  0.05 sec
2023-04-01 00:12:20,086 		9024 of 10000 with 98.60% 	 Time used:  0.04 sec
2023-04-01 00:12:20,361 		9048 of 10000 with 98.61% 	 Time used:  0.27 sec
2023-04-01 00:12:20,536 		9072 of 10000 with 98.59% 	 Time used:  0.17 sec
2023-04-01 00:12:20,771 		9096 of 10000 with 98.58% 	 Time used:  0.23 sec
2023-04-01 00:12:20,971 		9120 of 10000 with 98.57% 	 Time used:  0.20 sec
2023-04-01 00:12:21,190 		9144 of 10000 with 98.58% 	 Time used:  0.22 sec
2023-04-01 00:12:21,384 		9168 of 10000 with 98.58% 	 Time used:  0.19 sec
2023-04-01 00:12:21,613 		9192 of 10000 with 98.59% 	 Time used:  0.23 sec
2023-04-01 00:12:21,799 		9216 of 10000 with 98.59% 	 Time used:  0.18 sec
2023-04-01 00:12:21,987 		9240 of 10000 with 98.57% 	 Time used:  0.19 sec
2023-04-01 00:12:22,229 		9264 of 10000 with 98.58% 	 Time used:  0.24 sec
2023-04-01 00:12:22,442 		9288 of 10000 with 98.58% 	 Time used:  0.21 sec
2023-04-01 00:12:22,663 		9312 of 10000 with 98.58% 	 Time used:  0.22 sec
2023-04-01 00:12:22,848 		9336 of 10000 with 98.59% 	 Time used:  0.18 sec
2023-04-01 00:12:23,073 		9360 of 10000 with 98.58% 	 Time used:  0.22 sec
2023-04-01 00:12:23,285 		9384 of 10000 with 98.57% 	 Time used:  0.21 sec
2023-04-01 00:12:23,507 		9408 of 10000 with 98.58% 	 Time used:  0.22 sec
2023-04-01 00:12:23,554 		9432 of 10000 with 98.57% 	 Time used:  0.04 sec
2023-04-01 00:12:23,817 		9456 of 10000 with 98.57% 	 Time used:  0.26 sec
2023-04-01 00:12:23,891 		9480 of 10000 with 98.58% 	 Time used:  0.07 sec
2023-04-01 00:12:24,136 		9504 of 10000 with 98.58% 	 Time used:  0.24 sec
2023-04-01 00:12:24,316 		9528 of 10000 with 98.58% 	 Time used:  0.18 sec
2023-04-01 00:12:24,572 		9552 of 10000 with 98.59% 	 Time used:  0.25 sec
2023-04-01 00:12:24,617 		9576 of 10000 with 98.59% 	 Time used:  0.04 sec
2023-04-01 00:12:24,688 		9600 of 10000 with 98.59% 	 Time used:  0.07 sec
2023-04-01 00:12:24,729 		9624 of 10000 with 98.60% 	 Time used:  0.04 sec
2023-04-01 00:12:24,780 		9648 of 10000 with 98.60% 	 Time used:  0.04 sec
2023-04-01 00:12:24,836 		9672 of 10000 with 98.59% 	 Time used:  0.05 sec
2023-04-01 00:12:24,962 		9696 of 10000 with 98.60% 	 Time used:  0.12 sec
2023-04-01 00:12:25,035 		9720 of 10000 with 98.60% 	 Time used:  0.07 sec
2023-04-01 00:12:25,247 		9744 of 10000 with 98.60% 	 Time used:  0.21 sec
2023-04-01 00:12:25,715 		9768 of 10000 with 98.60% 	 Time used:  0.47 sec
2023-04-01 00:12:25,902 		9792 of 10000 with 98.60% 	 Time used:  0.19 sec
2023-04-01 00:12:26,109 		9816 of 10000 with 98.60% 	 Time used:  0.21 sec
2023-04-01 00:12:26,332 		9840 of 10000 with 98.60% 	 Time used:  0.22 sec
2023-04-01 00:12:26,576 		9864 of 10000 with 98.60% 	 Time used:  0.24 sec
2023-04-01 00:12:26,775 		9888 of 10000 with 98.59% 	 Time used:  0.20 sec
2023-04-01 00:12:26,992 		9912 of 10000 with 98.60% 	 Time used:  0.22 sec
2023-04-01 00:12:27,227 		9936 of 10000 with 98.60% 	 Time used:  0.23 sec
2023-04-01 00:12:27,388 		9960 of 10000 with 98.60% 	 Time used:  0.16 sec
2023-04-01 00:12:27,605 		9984 of 10000 with 98.61% 	 Time used:  0.22 sec
2023-04-01 00:12:27,838 		10000 of 10000 with 98.60% 	 Time used:  0.23 sec
2023-04-01 00:12:27,838 
2023-04-01 00:12:27,846 			Learning rate: weights:   1.000e-03    
2023-04-01 00:12:27,846 			Last test performance: 98.60%
2023-04-01 00:12:27,846 ----------------
2023-04-01 00:12:31,515   9   =>  0    		Training 486 pattern with 97.71% 	Forward time: 	 2.58 sec
2023-04-01 00:12:31,515 			Loss:    3.498e-03    			Backward time: 	 1.05 sec 
2023-04-01 00:12:31,863 			Learning rate: weights:   1.000e-03    
2023-04-01 00:12:31,863 			Last test performance: 98.60%
2023-04-01 00:12:31,864 ----------------
2023-04-01 00:12:34,875   9   =>  1    		Training 486 pattern with 97.29% 	Forward time: 	 1.70 sec
2023-04-01 00:12:34,876 			Loss:    3.218e-03    			Backward time: 	 1.28 sec 
2023-04-01 00:12:35,112 			Learning rate: weights:   1.000e-03    
2023-04-01 00:12:35,112 			Last test performance: 98.60%
2023-04-01 00:12:35,112 ----------------
2023-04-01 00:12:38,900   9   =>  2    		Training 486 pattern with 98.12% 	Forward time: 	 2.45 sec
2023-04-01 00:12:38,901 			Loss:    2.508e-03    			Backward time: 	 1.32 sec 
2023-04-01 00:12:39,108 			Learning rate: weights:   1.000e-03    
2023-04-01 00:12:39,110 			Last test performance: 98.60%
2023-04-01 00:12:39,110 ----------------
2023-04-01 00:12:42,446   9   =>  3    		Training 486 pattern with 98.54% 	Forward time: 	 2.18 sec
2023-04-01 00:12:42,446 			Loss:    2.809e-03    			Backward time: 	 1.12 sec 
2023-04-01 00:12:42,556 			Learning rate: weights:   1.000e-03    
2023-04-01 00:12:42,556 			Last test performance: 98.60%
2023-04-01 00:12:42,556 ----------------
2023-04-01 00:12:44,454   9   =>  4    		Training 486 pattern with 98.33% 	Forward time: 	 1.34 sec
2023-04-01 00:12:44,454 			Loss:    2.244e-03    			Backward time: 	 0.53 sec 
2023-04-01 00:12:44,658 			Learning rate: weights:   1.000e-03    
2023-04-01 00:12:44,659 			Last test performance: 98.60%
2023-04-01 00:12:44,660 ----------------
2023-04-01 00:12:48,850   9   =>  5    		Training 486 pattern with 97.29% 	Forward time: 	 2.70 sec
2023-04-01 00:12:48,850 			Loss:    3.729e-03    			Backward time: 	 1.44 sec 
2023-04-01 00:12:49,074 			Learning rate: weights:   1.000e-03    
2023-04-01 00:12:49,074 			Last test performance: 98.60%
2023-04-01 00:12:49,078 ----------------
2023-04-01 00:12:52,182   9   =>  6    		Training 486 pattern with 97.92% 	Forward time: 	 1.96 sec
2023-04-01 00:12:52,182 			Loss:    2.075e-03    			Backward time: 	 1.13 sec 
2023-04-01 00:12:52,376 			Learning rate: weights:   1.000e-03    
2023-04-01 00:12:52,378 			Last test performance: 98.60%
2023-04-01 00:12:52,379 ----------------
2023-04-01 00:12:56,222   9   =>  7    		Training 486 pattern with 96.67% 	Forward time: 	 2.60 sec
2023-04-01 00:12:56,222 			Loss:    5.260e-03    			Backward time: 	 1.22 sec 
2023-04-01 00:12:56,391 			Learning rate: weights:   1.000e-03    
2023-04-01 00:12:56,391 			Last test performance: 98.60%
2023-04-01 00:12:56,391 ----------------
2023-04-01 00:12:59,604   9   =>  8    		Training 486 pattern with 97.29% 	Forward time: 	 2.13 sec
2023-04-01 00:12:59,604 			Loss:    2.670e-03    			Backward time: 	 1.05 sec 
2023-04-01 00:12:59,765 			Learning rate: weights:   1.000e-03    
2023-04-01 00:12:59,765 			Last test performance: 98.60%
2023-04-01 00:12:59,765 ----------------
2023-04-01 00:13:04,287   9   =>  9    		Training 486 pattern with 96.88% 	Forward time: 	 3.13 sec
2023-04-01 00:13:04,287 			Loss:    3.677e-03    			Backward time: 	 1.36 sec 
2023-04-01 00:13:04,589 			Learning rate: weights:   1.000e-03    
2023-04-01 00:13:04,589 			Last test performance: 98.60%
2023-04-01 00:13:04,590 ----------------
2023-04-01 00:13:09,460   9   =>  10   		Training 486 pattern with 97.50% 	Forward time: 	 3.53 sec
2023-04-01 00:13:09,461 			Loss:    4.910e-03    			Backward time: 	 1.32 sec 
2023-04-01 00:13:09,615 			Learning rate: weights:   1.000e-03    
2023-04-01 00:13:09,615 			Last test performance: 98.60%
2023-04-01 00:13:09,615 ----------------
2023-04-01 00:13:13,962   9   =>  11   		Training 486 pattern with 98.12% 	Forward time: 	 3.65 sec
2023-04-01 00:13:13,963 			Loss:    2.592e-03    			Backward time: 	 0.66 sec 
2023-04-01 00:13:14,086 			Learning rate: weights:   1.000e-03    
2023-04-01 00:13:14,086 			Last test performance: 98.60%
2023-04-01 00:13:14,086 ----------------
2023-04-01 00:13:17,556   9   =>  12   		Training 486 pattern with 97.29% 	Forward time: 	 2.37 sec
2023-04-01 00:13:17,556 			Loss:    3.318e-03    			Backward time: 	 1.07 sec 
2023-04-01 00:13:17,752 			Learning rate: weights:   1.000e-03    
2023-04-01 00:13:17,782 			Last test performance: 98.60%
2023-04-01 00:13:17,782 ----------------
2023-04-01 00:13:20,794   9   =>  13   		Training 486 pattern with 97.08% 	Forward time: 	 2.09 sec
2023-04-01 00:13:20,794 			Loss:    3.521e-03    			Backward time: 	 0.92 sec 
2023-04-01 00:13:20,899 			Learning rate: weights:   1.000e-03    
2023-04-01 00:13:20,899 			Last test performance: 98.60%
2023-04-01 00:13:20,899 ----------------
2023-04-01 00:13:23,615   9   =>  14   		Training 486 pattern with 97.92% 	Forward time: 	 2.02 sec
2023-04-01 00:13:23,615 			Loss:    2.748e-03    			Backward time: 	 0.67 sec 
2023-04-01 00:13:23,734 			Learning rate: weights:   1.000e-03    
2023-04-01 00:13:23,734 			Last test performance: 98.60%
2023-04-01 00:13:23,734 ----------------
2023-04-01 00:13:27,138   9   =>  15   		Training 486 pattern with 97.08% 	Forward time: 	 2.54 sec
2023-04-01 00:13:27,138 			Loss:    3.736e-03    			Backward time: 	 0.82 sec 
2023-04-01 00:13:27,225 			Learning rate: weights:   1.000e-03    
2023-04-01 00:13:27,225 			Last test performance: 98.60%
2023-04-01 00:13:27,225 ----------------
2023-04-01 00:13:31,053   9   =>  16   		Training 486 pattern with 97.92% 	Forward time: 	 3.09 sec
2023-04-01 00:13:31,054 			Loss:    2.885e-03    			Backward time: 	 0.71 sec 
2023-04-01 00:13:31,162 			Learning rate: weights:   1.000e-03    
2023-04-01 00:13:31,162 			Last test performance: 98.60%
2023-04-01 00:13:31,162 ----------------
2023-04-01 00:13:35,277   9   =>  17   		Training 486 pattern with 95.42% 	Forward time: 	 2.77 sec
2023-04-01 00:13:35,278 			Loss:    5.116e-03    			Backward time: 	 1.32 sec 
2023-04-01 00:13:35,442 			Learning rate: weights:   1.000e-03    
2023-04-01 00:13:35,442 			Last test performance: 98.60%
2023-04-01 00:13:35,443 ----------------
2023-04-01 00:13:39,439   9   =>  18   		Training 486 pattern with 97.29% 	Forward time: 	 2.73 sec
2023-04-01 00:13:39,439 			Loss:    2.826e-03    			Backward time: 	 1.24 sec 
2023-04-01 00:13:39,548 			Learning rate: weights:   1.000e-03    
2023-04-01 00:13:39,548 			Last test performance: 98.60%
2023-04-01 00:13:39,548 ----------------
2023-04-01 00:13:43,293   9   =>  19   		Training 486 pattern with 96.67% 	Forward time: 	 2.57 sec
2023-04-01 00:13:43,294 			Loss:    3.651e-03    			Backward time: 	 1.13 sec 
2023-04-01 00:13:43,605 			Learning rate: weights:   1.000e-03    
2023-04-01 00:13:43,605 			Last test performance: 98.60%
2023-04-01 00:13:43,605 ----------------
2023-04-01 00:13:47,411   9   =>  20   		Training 486 pattern with 96.67% 	Forward time: 	 2.44 sec
2023-04-01 00:13:47,411 			Loss:    4.475e-03    			Backward time: 	 1.33 sec 
2023-04-01 00:13:47,553 			Learning rate: weights:   1.000e-03    
2023-04-01 00:13:47,554 			Last test performance: 98.60%
2023-04-01 00:13:47,554 ----------------
2023-04-01 00:13:50,981   9   =>  21   		Training 486 pattern with 95.83% 	Forward time: 	 2.22 sec
2023-04-01 00:13:50,981 			Loss:    4.146e-03    			Backward time: 	 1.18 sec 
2023-04-01 00:13:51,269 			Learning rate: weights:   1.000e-03    
2023-04-01 00:13:51,269 			Last test performance: 98.60%
2023-04-01 00:13:51,269 ----------------
2023-04-01 00:13:54,837   9   =>  22   		Training 486 pattern with 97.50% 	Forward time: 	 2.59 sec
2023-04-01 00:13:54,837 			Loss:    2.887e-03    			Backward time: 	 0.96 sec 
2023-04-01 00:13:55,231 			Learning rate: weights:   1.000e-03    
2023-04-01 00:13:55,231 			Last test performance: 98.60%
2023-04-01 00:13:55,232 ----------------
2023-04-01 00:13:57,652   9   =>  23   		Training 486 pattern with 96.67% 	Forward time: 	 1.61 sec
2023-04-01 00:13:57,652 			Loss:    4.374e-03    			Backward time: 	 0.78 sec 
2023-04-01 00:13:57,744 			Learning rate: weights:   1.000e-03    
2023-04-01 00:13:57,744 			Last test performance: 98.60%
2023-04-01 00:13:57,744 ----------------
2023-04-01 00:14:01,852   9   =>  24   		Training 486 pattern with 97.71% 	Forward time: 	 2.55 sec
2023-04-01 00:14:01,853 			Loss:    3.391e-03    			Backward time: 	 1.53 sec 
2023-04-01 00:14:02,726 			Learning rate: weights:   1.000e-03    
2023-04-01 00:14:02,727 			Last test performance: 98.60%
2023-04-01 00:14:02,727 ----------------
2023-04-01 00:14:06,866   9   =>  25   		Training 486 pattern with 97.50% 	Forward time: 	 3.35 sec
2023-04-01 00:14:06,867 			Loss:    3.407e-03    			Backward time: 	 0.77 sec 
2023-04-01 00:14:07,083 			Learning rate: weights:   1.000e-03    
2023-04-01 00:14:07,083 			Last test performance: 98.60%
2023-04-01 00:14:07,084 ----------------
2023-04-01 00:14:10,229   9   =>  26   		Training 486 pattern with 97.71% 	Forward time: 	 2.27 sec
2023-04-01 00:14:10,229 			Loss:    3.219e-03    			Backward time: 	 0.85 sec 
2023-04-01 00:14:10,412 			Learning rate: weights:   1.000e-03    
2023-04-01 00:14:10,413 			Last test performance: 98.60%
2023-04-01 00:14:10,413 ----------------
2023-04-01 00:14:14,077   9   =>  27   		Training 486 pattern with 97.92% 	Forward time: 	 2.46 sec
2023-04-01 00:14:14,077 			Loss:    3.233e-03    			Backward time: 	 1.18 sec 
2023-04-01 00:14:14,236 			Learning rate: weights:   1.000e-03    
2023-04-01 00:14:14,236 			Last test performance: 98.60%
2023-04-01 00:14:14,237 ----------------
2023-04-01 00:14:16,816   9   =>  28   		Training 486 pattern with 95.83% 	Forward time: 	 1.68 sec
2023-04-01 00:14:16,817 			Loss:    4.141e-03    			Backward time: 	 0.87 sec 
2023-04-01 00:14:17,234 			Learning rate: weights:   1.000e-03    
2023-04-01 00:14:17,235 			Last test performance: 98.60%
2023-04-01 00:14:17,235 ----------------
2023-04-01 00:14:20,669   9   =>  29   		Training 486 pattern with 97.29% 	Forward time: 	 2.24 sec
2023-04-01 00:14:20,669 			Loss:    4.319e-03    			Backward time: 	 1.17 sec 
2023-04-01 00:14:20,902 			Learning rate: weights:   1.000e-03    
2023-04-01 00:14:20,903 			Last test performance: 98.60%
2023-04-01 00:14:20,903 ----------------
2023-04-01 00:14:23,877   9   =>  30   		Training 486 pattern with 97.50% 	Forward time: 	 2.16 sec
2023-04-01 00:14:23,877 			Loss:    2.988e-03    			Backward time: 	 0.76 sec 
2023-04-01 00:14:23,981 			Learning rate: weights:   1.000e-03    
2023-04-01 00:14:23,981 			Last test performance: 98.60%
2023-04-01 00:14:23,981 ----------------
2023-04-01 00:14:27,520   9   =>  31   		Training 486 pattern with 96.25% 	Forward time: 	 2.43 sec
2023-04-01 00:14:27,521 			Loss:    3.963e-03    			Backward time: 	 1.09 sec 
2023-04-01 00:14:27,791 			Learning rate: weights:   1.000e-03    
2023-04-01 00:14:27,791 			Last test performance: 98.60%
2023-04-01 00:14:27,791 ----------------
2023-04-01 00:14:30,090   9   =>  32   		Training 486 pattern with 98.12% 	Forward time: 	 1.61 sec
2023-04-01 00:14:30,090 			Loss:    2.431e-03    			Backward time: 	 0.65 sec 
2023-04-01 00:14:30,351 			Learning rate: weights:   1.000e-03    
2023-04-01 00:14:30,351 			Last test performance: 98.60%
2023-04-01 00:14:30,352 ----------------
2023-04-01 00:14:33,983   9   =>  33   		Training 486 pattern with 97.71% 	Forward time: 	 2.25 sec
2023-04-01 00:14:33,984 			Loss:    3.110e-03    			Backward time: 	 1.33 sec 
2023-04-01 00:14:34,168 			Learning rate: weights:   1.000e-03    
2023-04-01 00:14:34,168 			Last test performance: 98.60%
2023-04-01 00:14:34,168 ----------------
2023-04-01 00:14:37,668   9   =>  34   		Training 486 pattern with 95.83% 	Forward time: 	 2.50 sec
2023-04-01 00:14:37,668 			Loss:    4.770e-03    			Backward time: 	 0.96 sec 
2023-04-01 00:14:37,946 			Learning rate: weights:   1.000e-03    
2023-04-01 00:14:37,946 			Last test performance: 98.60%
2023-04-01 00:14:37,946 ----------------
2023-04-01 00:14:42,439   9   =>  35   		Training 486 pattern with 97.29% 	Forward time: 	 3.42 sec
2023-04-01 00:14:42,440 			Loss:    3.378e-03    			Backward time: 	 1.05 sec 
2023-04-01 00:14:42,668 			Learning rate: weights:   1.000e-03    
2023-04-01 00:14:42,668 			Last test performance: 98.60%
2023-04-01 00:14:42,668 ----------------
2023-04-01 00:14:45,827   9   =>  36   		Training 486 pattern with 97.29% 	Forward time: 	 1.98 sec
2023-04-01 00:14:45,828 			Loss:    4.013e-03    			Backward time: 	 1.15 sec 
2023-04-01 00:14:46,006 			Learning rate: weights:   1.000e-03    
2023-04-01 00:14:46,007 			Last test performance: 98.60%
2023-04-01 00:14:46,007 ----------------
2023-04-01 00:14:48,500   9   =>  37   		Training 486 pattern with 97.08% 	Forward time: 	 1.61 sec
2023-04-01 00:14:48,501 			Loss:    2.647e-03    			Backward time: 	 0.86 sec 
2023-04-01 00:14:48,587 			Learning rate: weights:   1.000e-03    
2023-04-01 00:14:48,596 			Last test performance: 98.60%
2023-04-01 00:14:48,596 ----------------
2023-04-01 00:14:51,333   9   =>  38   		Training 486 pattern with 97.29% 	Forward time: 	 1.92 sec
2023-04-01 00:14:51,334 			Loss:    2.838e-03    			Backward time: 	 0.79 sec 
2023-04-01 00:14:51,424 			Learning rate: weights:   1.000e-03    
2023-04-01 00:14:51,425 			Last test performance: 98.60%
2023-04-01 00:14:51,425 ----------------
2023-04-01 00:14:54,488   9   =>  39   		Training 486 pattern with 96.67% 	Forward time: 	 2.19 sec
2023-04-01 00:14:54,488 			Loss:    4.804e-03    			Backward time: 	 0.85 sec 
2023-04-01 00:14:54,737 			Learning rate: weights:   1.000e-03    
2023-04-01 00:14:54,738 			Last test performance: 98.60%
2023-04-01 00:14:54,774 ----------------
2023-04-01 00:14:58,597   9   =>  40   		Training 486 pattern with 98.75% 	Forward time: 	 2.60 sec
2023-04-01 00:14:58,597 			Loss:    1.866e-03    			Backward time: 	 1.23 sec 
2023-04-01 00:14:58,694 			Learning rate: weights:   1.000e-03    
2023-04-01 00:14:58,695 			Last test performance: 98.60%
2023-04-01 00:14:58,695 ----------------
2023-04-01 00:15:03,088   9   =>  41   		Training 486 pattern with 97.50% 	Forward time: 	 3.02 sec
2023-04-01 00:15:03,089 			Loss:    2.220e-03    			Backward time: 	 1.35 sec 
2023-04-01 00:15:03,401 			Learning rate: weights:   1.000e-03    
2023-04-01 00:15:03,402 			Last test performance: 98.60%
2023-04-01 00:15:03,402 ----------------
2023-04-01 00:15:07,432   9   =>  42   		Training 486 pattern with 96.88% 	Forward time: 	 2.92 sec
2023-04-01 00:15:07,432 			Loss:    4.255e-03    			Backward time: 	 1.05 sec 
2023-04-01 00:15:07,590 			Learning rate: weights:   1.000e-03    
2023-04-01 00:15:07,590 			Last test performance: 98.60%
2023-04-01 00:15:07,591 ----------------
2023-04-01 00:15:12,187   9   =>  43   		Training 486 pattern with 96.46% 	Forward time: 	 3.20 sec
2023-04-01 00:15:12,188 			Loss:    4.851e-03    			Backward time: 	 1.37 sec 
2023-04-01 00:15:12,309 			Learning rate: weights:   1.000e-03    
2023-04-01 00:15:12,309 			Last test performance: 98.60%
2023-04-01 00:15:12,309 ----------------
2023-04-01 00:15:16,050   9   =>  44   		Training 486 pattern with 97.50% 	Forward time: 	 2.77 sec
2023-04-01 00:15:16,050 			Loss:    3.224e-03    			Backward time: 	 0.95 sec 
2023-04-01 00:15:16,251 			Learning rate: weights:   1.000e-03    
2023-04-01 00:15:16,252 			Last test performance: 98.60%
2023-04-01 00:15:16,252 ----------------
2023-04-01 00:15:18,722   9   =>  45   		Training 486 pattern with 97.71% 	Forward time: 	 1.86 sec
2023-04-01 00:15:18,723 			Loss:    3.179e-03    			Backward time: 	 0.59 sec 
2023-04-01 00:15:19,019 			Learning rate: weights:   1.000e-03    
2023-04-01 00:15:19,020 			Last test performance: 98.60%
2023-04-01 00:15:19,020 ----------------
2023-04-01 00:15:20,845   9   =>  46   		Training 486 pattern with 97.71% 	Forward time: 	 1.43 sec
2023-04-01 00:15:20,846 			Loss:    2.445e-03    			Backward time: 	 0.37 sec 
2023-04-01 00:15:21,010 			Learning rate: weights:   1.000e-03    
2023-04-01 00:15:21,010 			Last test performance: 98.60%
2023-04-01 00:15:21,010 ----------------
2023-04-01 00:15:24,345   9   =>  47   		Training 486 pattern with 97.29% 	Forward time: 	 2.69 sec
2023-04-01 00:15:24,345 			Loss:    3.443e-03    			Backward time: 	 0.62 sec 
2023-04-01 00:15:24,457 			Learning rate: weights:   1.000e-03    
2023-04-01 00:15:24,457 			Last test performance: 98.60%
2023-04-01 00:15:24,457 ----------------
2023-04-01 00:15:28,213   9   =>  48   		Training 486 pattern with 97.71% 	Forward time: 	 1.97 sec
2023-04-01 00:15:28,213 			Loss:    2.920e-03    			Backward time: 	 1.76 sec 
2023-04-01 00:15:28,321 			Learning rate: weights:   1.000e-03    
2023-04-01 00:15:28,321 			Last test performance: 98.60%
2023-04-01 00:15:28,321 ----------------
2023-04-01 00:15:31,938   9   =>  49   		Training 486 pattern with 97.08% 	Forward time: 	 2.41 sec
2023-04-01 00:15:31,939 			Loss:    3.210e-03    			Backward time: 	 1.17 sec 
2023-04-01 00:15:32,052 			Learning rate: weights:   1.000e-03    
2023-04-01 00:15:32,052 			Last test performance: 98.60%
2023-04-01 00:15:32,053 ----------------
2023-04-01 00:15:36,771   9   =>  50   		Training 486 pattern with 98.75% 	Forward time: 	 3.56 sec
2023-04-01 00:15:36,772 			Loss:    2.516e-03    			Backward time: 	 1.12 sec 
2023-04-01 00:15:37,010 			Learning rate: weights:   1.000e-03    
2023-04-01 00:15:37,010 			Last test performance: 98.60%
2023-04-01 00:15:37,010 ----------------
2023-04-01 00:15:39,088   9   =>  51   		Training 486 pattern with 97.50% 	Forward time: 	 1.59 sec
2023-04-01 00:15:39,088 			Loss:    3.247e-03    			Backward time: 	 0.40 sec 
2023-04-01 00:15:39,280 			Learning rate: weights:   1.000e-03    
2023-04-01 00:15:39,281 			Last test performance: 98.60%
2023-04-01 00:15:39,281 ----------------
2023-04-01 00:15:43,338   9   =>  52   		Training 486 pattern with 96.46% 	Forward time: 	 2.70 sec
2023-04-01 00:15:43,338 			Loss:    3.992e-03    			Backward time: 	 1.33 sec 
2023-04-01 00:15:43,469 			Learning rate: weights:   1.000e-03    
2023-04-01 00:15:43,469 			Last test performance: 98.60%
2023-04-01 00:15:43,470 ----------------
2023-04-01 00:15:47,096   9   =>  53   		Training 486 pattern with 97.71% 	Forward time: 	 2.54 sec
2023-04-01 00:15:47,096 			Loss:    4.180e-03    			Backward time: 	 1.06 sec 
2023-04-01 00:15:47,180 			Learning rate: weights:   1.000e-03    
2023-04-01 00:15:47,181 			Last test performance: 98.60%
2023-04-01 00:15:47,181 ----------------
2023-04-01 00:15:50,592   9   =>  54   		Training 486 pattern with 97.29% 	Forward time: 	 2.30 sec
2023-04-01 00:15:50,592 			Loss:    3.700e-03    			Backward time: 	 1.09 sec 
2023-04-01 00:15:50,674 			Learning rate: weights:   1.000e-03    
2023-04-01 00:15:50,675 			Last test performance: 98.60%
2023-04-01 00:15:50,675 ----------------
2023-04-01 00:15:54,522   9   =>  55   		Training 486 pattern with 96.46% 	Forward time: 	 2.41 sec
2023-04-01 00:15:54,524 			Loss:    4.971e-03    			Backward time: 	 1.41 sec 
2023-04-01 00:15:54,632 			Learning rate: weights:   1.000e-03    
2023-04-01 00:15:54,632 			Last test performance: 98.60%
2023-04-01 00:15:54,633 ----------------
2023-04-01 00:15:57,058   9   =>  56   		Training 486 pattern with 97.29% 	Forward time: 	 1.66 sec
2023-04-01 00:15:57,059 			Loss:    3.602e-03    			Backward time: 	 0.74 sec 
2023-04-01 00:15:57,270 			Learning rate: weights:   1.000e-03    
2023-04-01 00:15:57,271 			Last test performance: 98.60%
2023-04-01 00:15:57,271 ----------------
2023-04-01 00:16:00,946   9   =>  57   		Training 486 pattern with 96.67% 	Forward time: 	 2.62 sec
2023-04-01 00:16:00,947 			Loss:    4.108e-03    			Backward time: 	 1.03 sec 
2023-04-01 00:16:01,098 			Learning rate: weights:   1.000e-03    
2023-04-01 00:16:01,099 			Last test performance: 98.60%
2023-04-01 00:16:01,099 ----------------
2023-04-01 00:16:03,649   9   =>  58   		Training 486 pattern with 96.67% 	Forward time: 	 1.87 sec
2023-04-01 00:16:03,649 			Loss:    3.807e-03    			Backward time: 	 0.66 sec 
2023-04-01 00:16:03,751 			Learning rate: weights:   1.000e-03    
2023-04-01 00:16:03,751 			Last test performance: 98.60%
2023-04-01 00:16:03,751 ----------------
2023-04-01 00:16:07,897   9   =>  59   		Training 486 pattern with 97.71% 	Forward time: 	 3.15 sec
2023-04-01 00:16:07,897 			Loss:    3.230e-03    			Backward time: 	 0.97 sec 
2023-04-01 00:16:08,015 			Learning rate: weights:   1.000e-03    
2023-04-01 00:16:08,015 			Last test performance: 98.60%
2023-04-01 00:16:08,016 ----------------
2023-04-01 00:16:11,721   9   =>  60   		Training 486 pattern with 97.08% 	Forward time: 	 2.19 sec
2023-04-01 00:16:11,721 			Loss:    3.427e-03    			Backward time: 	 1.49 sec 
2023-04-01 00:16:11,884 			Learning rate: weights:   1.000e-03    
2023-04-01 00:16:11,884 			Last test performance: 98.60%
2023-04-01 00:16:11,884 ----------------
2023-04-01 00:16:13,770   9   =>  61   		Training 486 pattern with 97.50% 	Forward time: 	 1.41 sec
2023-04-01 00:16:13,771 			Loss:    2.880e-03    			Backward time: 	 0.45 sec 
2023-04-01 00:16:13,943 			Learning rate: weights:   1.000e-03    
2023-04-01 00:16:13,943 			Last test performance: 98.60%
2023-04-01 00:16:13,943 ----------------
2023-04-01 00:16:17,744   9   =>  62   		Training 486 pattern with 97.29% 	Forward time: 	 2.88 sec
2023-04-01 00:16:17,745 			Loss:    4.090e-03    			Backward time: 	 0.90 sec 
2023-04-01 00:16:17,927 			Learning rate: weights:   1.000e-03    
2023-04-01 00:16:17,927 			Last test performance: 98.60%
2023-04-01 00:16:17,927 ----------------
2023-04-01 00:16:22,036   9   =>  63   		Training 486 pattern with 97.08% 	Forward time: 	 2.76 sec
2023-04-01 00:16:22,036 			Loss:    4.214e-03    			Backward time: 	 1.32 sec 
2023-04-01 00:16:22,195 			Learning rate: weights:   1.000e-03    
2023-04-01 00:16:22,195 			Last test performance: 98.60%
2023-04-01 00:16:22,196 ----------------
2023-04-01 00:16:25,748   9   =>  64   		Training 486 pattern with 98.12% 	Forward time: 	 2.26 sec
2023-04-01 00:16:25,748 			Loss:    2.713e-03    			Backward time: 	 1.26 sec 
2023-04-01 00:16:25,873 			Learning rate: weights:   1.000e-03    
2023-04-01 00:16:25,873 			Last test performance: 98.60%
2023-04-01 00:16:25,873 ----------------
2023-04-01 00:16:29,958   9   =>  65   		Training 486 pattern with 97.08% 	Forward time: 	 2.80 sec
2023-04-01 00:16:29,959 			Loss:    4.882e-03    			Backward time: 	 1.25 sec 
2023-04-01 00:16:30,159 			Learning rate: weights:   1.000e-03    
2023-04-01 00:16:30,160 			Last test performance: 98.60%
2023-04-01 00:16:30,160 ----------------
2023-04-01 00:16:33,058   9   =>  66   		Training 486 pattern with 96.46% 	Forward time: 	 1.90 sec
2023-04-01 00:16:33,058 			Loss:    3.934e-03    			Backward time: 	 0.97 sec 
2023-04-01 00:16:33,206 			Learning rate: weights:   1.000e-03    
2023-04-01 00:16:33,207 			Last test performance: 98.60%
2023-04-01 00:16:33,208 ----------------
2023-04-01 00:16:36,779   9   =>  67   		Training 486 pattern with 98.75% 	Forward time: 	 2.39 sec
2023-04-01 00:16:36,779 			Loss:    2.225e-03    			Backward time: 	 1.15 sec 
2023-04-01 00:16:37,332 			Learning rate: weights:   1.000e-03    
2023-04-01 00:16:37,332 			Last test performance: 98.60%
2023-04-01 00:16:37,332 ----------------
2023-04-01 00:16:41,090   9   =>  68   		Training 486 pattern with 95.83% 	Forward time: 	 2.52 sec
2023-04-01 00:16:41,090 			Loss:    5.002e-03    			Backward time: 	 1.21 sec 
2023-04-01 00:16:41,449 			Learning rate: weights:   1.000e-03    
2023-04-01 00:16:41,449 			Last test performance: 98.60%
2023-04-01 00:16:41,449 ----------------
2023-04-01 00:16:45,547   9   =>  69   		Training 486 pattern with 97.50% 	Forward time: 	 2.60 sec
2023-04-01 00:16:45,547 			Loss:    4.068e-03    			Backward time: 	 1.47 sec 
2023-04-01 00:16:45,710 			Learning rate: weights:   1.000e-03    
2023-04-01 00:16:45,712 			Last test performance: 98.60%
2023-04-01 00:16:45,712 ----------------
2023-04-01 00:16:49,243   9   =>  70   		Training 486 pattern with 95.83% 	Forward time: 	 2.33 sec
2023-04-01 00:16:49,243 			Loss:    6.250e-03    			Backward time: 	 1.17 sec 
2023-04-01 00:16:49,457 			Learning rate: weights:   1.000e-03    
2023-04-01 00:16:49,457 			Last test performance: 98.60%
2023-04-01 00:16:49,457 ----------------
2023-04-01 00:16:53,077   9   =>  71   		Training 486 pattern with 98.54% 	Forward time: 	 2.44 sec
2023-04-01 00:16:53,079 			Loss:    3.141e-03    			Backward time: 	 1.15 sec 
2023-04-01 00:16:53,341 			Learning rate: weights:   1.000e-03    
2023-04-01 00:16:53,342 			Last test performance: 98.60%
2023-04-01 00:16:53,343 ----------------
2023-04-01 00:16:56,665   9   =>  72   		Training 486 pattern with 98.12% 	Forward time: 	 1.96 sec
2023-04-01 00:16:56,666 			Loss:    2.402e-03    			Backward time: 	 1.33 sec 
2023-04-01 00:16:56,832 			Learning rate: weights:   1.000e-03    
2023-04-01 00:16:56,833 			Last test performance: 98.60%
2023-04-01 00:16:56,833 ----------------
2023-04-01 00:17:00,308   9   =>  73   		Training 486 pattern with 97.50% 	Forward time: 	 2.19 sec
2023-04-01 00:17:00,309 			Loss:    3.904e-03    			Backward time: 	 1.26 sec 
2023-04-01 00:17:00,457 			Learning rate: weights:   1.000e-03    
2023-04-01 00:17:00,457 			Last test performance: 98.60%
2023-04-01 00:17:00,457 ----------------
2023-04-01 00:17:04,472   9   =>  74   		Training 486 pattern with 96.46% 	Forward time: 	 3.17 sec
2023-04-01 00:17:04,473 			Loss:    3.593e-03    			Backward time: 	 0.82 sec 
2023-04-01 00:17:04,692 			Learning rate: weights:   1.000e-03    
2023-04-01 00:17:04,693 			Last test performance: 98.60%
2023-04-01 00:17:04,693 ----------------
2023-04-01 00:17:07,796   9   =>  75   		Training 486 pattern with 97.71% 	Forward time: 	 2.30 sec
2023-04-01 00:17:07,797 			Loss:    3.281e-03    			Backward time: 	 0.78 sec 
2023-04-01 00:17:08,007 			Learning rate: weights:   1.000e-03    
2023-04-01 00:17:08,007 			Last test performance: 98.60%
2023-04-01 00:17:08,007 ----------------
2023-04-01 00:17:12,831   9   =>  76   		Training 486 pattern with 96.88% 	Forward time: 	 3.18 sec
2023-04-01 00:17:12,831 			Loss:    5.294e-03    			Backward time: 	 1.62 sec 
2023-04-01 00:17:12,990 			Learning rate: weights:   1.000e-03    
2023-04-01 00:17:12,990 			Last test performance: 98.60%
2023-04-01 00:17:12,991 ----------------
2023-04-01 00:17:16,359   9   =>  77   		Training 486 pattern with 97.71% 	Forward time: 	 2.51 sec
2023-04-01 00:17:16,360 			Loss:    3.176e-03    			Backward time: 	 0.83 sec 
2023-04-01 00:17:16,554 			Learning rate: weights:   1.000e-03    
2023-04-01 00:17:16,554 			Last test performance: 98.60%
2023-04-01 00:17:16,554 ----------------
2023-04-01 00:17:20,776   9   =>  78   		Training 486 pattern with 98.12% 	Forward time: 	 2.79 sec
2023-04-01 00:17:20,776 			Loss:    2.530e-03    			Backward time: 	 1.41 sec 
2023-04-01 00:17:20,926 			Learning rate: weights:   1.000e-03    
2023-04-01 00:17:20,927 			Last test performance: 98.60%
2023-04-01 00:17:20,927 ----------------
2023-04-01 00:17:25,616   9   =>  79   		Training 486 pattern with 96.25% 	Forward time: 	 3.09 sec
2023-04-01 00:17:25,617 			Loss:    4.293e-03    			Backward time: 	 1.56 sec 
2023-04-01 00:17:25,817 			Learning rate: weights:   1.000e-03    
2023-04-01 00:17:25,817 			Last test performance: 98.60%
2023-04-01 00:17:25,817 ----------------
2023-04-01 00:17:29,773   9   =>  80   		Training 486 pattern with 98.75% 	Forward time: 	 2.76 sec
2023-04-01 00:17:29,774 			Loss:    2.159e-03    			Backward time: 	 1.17 sec 
2023-04-01 00:17:29,975 			Learning rate: weights:   1.000e-03    
2023-04-01 00:17:29,977 			Last test performance: 98.60%
2023-04-01 00:17:29,977 ----------------
2023-04-01 00:17:33,801   9   =>  81   		Training 486 pattern with 97.50% 	Forward time: 	 2.56 sec
2023-04-01 00:17:33,802 			Loss:    3.903e-03    			Backward time: 	 1.24 sec 
2023-04-01 00:17:33,961 			Learning rate: weights:   1.000e-03    
2023-04-01 00:17:33,962 			Last test performance: 98.60%
2023-04-01 00:17:33,962 ----------------
2023-04-01 00:17:37,507   9   =>  82   		Training 486 pattern with 97.50% 	Forward time: 	 2.23 sec
2023-04-01 00:17:37,508 			Loss:    3.769e-03    			Backward time: 	 1.29 sec 
2023-04-01 00:17:37,689 			Learning rate: weights:   1.000e-03    
2023-04-01 00:17:37,691 			Last test performance: 98.60%
2023-04-01 00:17:37,691 ----------------
2023-04-01 00:17:40,207   9   =>  83   		Training 486 pattern with 96.46% 	Forward time: 	 1.74 sec
2023-04-01 00:17:40,207 			Loss:    4.616e-03    			Backward time: 	 0.75 sec 
2023-04-01 00:17:40,596 			Learning rate: weights:   1.000e-03    
2023-04-01 00:17:40,596 			Last test performance: 98.60%
2023-04-01 00:17:40,596 ----------------
2023-04-01 00:17:42,538   9   =>  84   		Training 486 pattern with 97.71% 	Forward time: 	 1.34 sec
2023-04-01 00:17:42,538 			Loss:    2.836e-03    			Backward time: 	 0.57 sec 
2023-04-01 00:17:42,835 			Learning rate: weights:   1.000e-03    
2023-04-01 00:17:42,835 			Last test performance: 98.60%
2023-04-01 00:17:42,851 ----------------
2023-04-01 00:17:45,629   9   =>  85   		Training 486 pattern with 96.46% 	Forward time: 	 1.80 sec
2023-04-01 00:17:45,629 			Loss:    4.014e-03    			Backward time: 	 0.97 sec 
2023-04-01 00:17:45,797 			Learning rate: weights:   1.000e-03    
2023-04-01 00:17:45,798 			Last test performance: 98.60%
2023-04-01 00:17:45,798 ----------------
2023-04-01 00:17:48,773   9   =>  86   		Training 486 pattern with 96.88% 	Forward time: 	 2.21 sec
2023-04-01 00:17:48,774 			Loss:    3.087e-03    			Backward time: 	 0.74 sec 
2023-04-01 00:17:49,047 			Learning rate: weights:   1.000e-03    
2023-04-01 00:17:49,047 			Last test performance: 98.60%
2023-04-01 00:17:49,048 ----------------
2023-04-01 00:17:51,928   9   =>  87   		Training 486 pattern with 96.67% 	Forward time: 	 1.94 sec
2023-04-01 00:17:51,928 			Loss:    4.493e-03    			Backward time: 	 0.91 sec 
2023-04-01 00:17:52,070 			Learning rate: weights:   1.000e-03    
2023-04-01 00:17:52,070 			Last test performance: 98.60%
2023-04-01 00:17:52,070 ----------------
2023-04-01 00:17:56,160   9   =>  88   		Training 486 pattern with 96.88% 	Forward time: 	 2.72 sec
2023-04-01 00:17:56,160 			Loss:    3.338e-03    			Backward time: 	 1.35 sec 
2023-04-01 00:17:56,398 			Learning rate: weights:   1.000e-03    
2023-04-01 00:17:56,399 			Last test performance: 98.60%
2023-04-01 00:17:56,399 ----------------
2023-04-01 00:18:00,547   9   =>  89   		Training 486 pattern with 97.71% 	Forward time: 	 2.72 sec
2023-04-01 00:18:00,547 			Loss:    3.381e-03    			Backward time: 	 1.41 sec 
2023-04-01 00:18:00,659 			Learning rate: weights:   1.000e-03    
2023-04-01 00:18:00,660 			Last test performance: 98.60%
2023-04-01 00:18:00,660 ----------------
2023-04-01 00:18:04,238   9   =>  90   		Training 486 pattern with 96.25% 	Forward time: 	 2.62 sec
2023-04-01 00:18:04,238 			Loss:    5.369e-03    			Backward time: 	 0.93 sec 
2023-04-01 00:18:04,618 			Learning rate: weights:   1.000e-03    
2023-04-01 00:18:04,619 			Last test performance: 98.60%
2023-04-01 00:18:04,619 ----------------
2023-04-01 00:18:08,478   9   =>  91   		Training 486 pattern with 97.08% 	Forward time: 	 2.63 sec
2023-04-01 00:18:08,478 			Loss:    4.120e-03    			Backward time: 	 1.20 sec 
2023-04-01 00:18:08,886 			Learning rate: weights:   1.000e-03    
2023-04-01 00:18:08,886 			Last test performance: 98.60%
2023-04-01 00:18:08,886 ----------------
2023-04-01 00:18:13,197   9   =>  92   		Training 486 pattern with 98.33% 	Forward time: 	 3.02 sec
2023-04-01 00:18:13,197 			Loss:    2.680e-03    			Backward time: 	 1.27 sec 
2023-04-01 00:18:13,308 			Learning rate: weights:   1.000e-03    
2023-04-01 00:18:13,309 			Last test performance: 98.60%
2023-04-01 00:18:13,309 ----------------
2023-04-01 00:18:17,397   9   =>  93   		Training 486 pattern with 97.92% 	Forward time: 	 2.76 sec
2023-04-01 00:18:17,397 			Loss:    3.050e-03    			Backward time: 	 1.28 sec 
2023-04-01 00:18:17,631 			Learning rate: weights:   1.000e-03    
2023-04-01 00:18:17,631 			Last test performance: 98.60%
2023-04-01 00:18:17,631 ----------------
2023-04-01 00:18:21,912   9   =>  94   		Training 486 pattern with 96.88% 	Forward time: 	 3.63 sec
2023-04-01 00:18:21,912 			Loss:    3.039e-03    			Backward time: 	 0.61 sec 
2023-04-01 00:18:22,484 			Learning rate: weights:   1.000e-03    
2023-04-01 00:18:22,485 			Last test performance: 98.60%
2023-04-01 00:18:22,485 ----------------
2023-04-01 00:18:26,639   9   =>  95   		Training 486 pattern with 97.08% 	Forward time: 	 2.89 sec
2023-04-01 00:18:26,639 			Loss:    2.987e-03    			Backward time: 	 1.24 sec 
2023-04-01 00:18:27,187 			Learning rate: weights:   1.000e-03    
2023-04-01 00:18:27,187 			Last test performance: 98.60%
2023-04-01 00:18:27,187 ----------------
2023-04-01 00:18:30,802   9   =>  96   		Training 486 pattern with 96.46% 	Forward time: 	 2.55 sec
2023-04-01 00:18:30,803 			Loss:    5.071e-03    			Backward time: 	 1.04 sec 
2023-04-01 00:18:31,040 			Learning rate: weights:   1.000e-03    
2023-04-01 00:18:31,040 			Last test performance: 98.60%
2023-04-01 00:18:31,040 ----------------
2023-04-01 00:18:34,587   9   =>  97   		Training 486 pattern with 97.71% 	Forward time: 	 2.53 sec
2023-04-01 00:18:34,588 			Loss:    3.193e-03    			Backward time: 	 0.99 sec 
2023-04-01 00:18:34,790 			Learning rate: weights:   1.000e-03    
2023-04-01 00:18:34,790 			Last test performance: 98.60%
2023-04-01 00:18:34,790 ----------------
2023-04-01 00:18:38,659   9   =>  98   		Training 486 pattern with 97.50% 	Forward time: 	 2.53 sec
2023-04-01 00:18:38,659 			Loss:    2.928e-03    			Backward time: 	 1.31 sec 
2023-04-01 00:18:38,832 			Learning rate: weights:   1.000e-03    
2023-04-01 00:18:38,832 			Last test performance: 98.60%
2023-04-01 00:18:38,832 ----------------
2023-04-01 00:18:41,937   9   =>  99   		Training 486 pattern with 97.29% 	Forward time: 	 2.07 sec
2023-04-01 00:18:41,938 			Loss:    3.030e-03    			Backward time: 	 1.01 sec 
2023-04-01 00:18:42,207 			Learning rate: weights:   1.000e-03    
2023-04-01 00:18:42,207 			Last test performance: 98.60%
2023-04-01 00:18:42,207 ----------------
2023-04-01 00:18:44,796   9   => 100   		Training 486 pattern with 97.29% 	Forward time: 	 1.45 sec
2023-04-01 00:18:44,796 			Loss:    3.520e-03    			Backward time: 	 1.11 sec 
2023-04-01 00:18:45,001 			Learning rate: weights:   1.000e-03    
2023-04-01 00:18:45,003 			Last test performance: 98.60%
2023-04-01 00:18:45,004 ----------------
2023-04-01 00:18:47,226   9   => 101   		Training 486 pattern with 97.29% 	Forward time: 	 1.57 sec
2023-04-01 00:18:47,226 			Loss:    3.223e-03    			Backward time: 	 0.62 sec 
2023-04-01 00:18:47,391 			Learning rate: weights:   1.000e-03    
2023-04-01 00:18:47,391 			Last test performance: 98.60%
2023-04-01 00:18:47,392 ----------------
2023-04-01 00:18:49,031   9   => 102   		Training 486 pattern with 97.29% 	Forward time: 	 1.42 sec
2023-04-01 00:18:49,031 			Loss:    4.293e-03    			Backward time: 	 0.20 sec 
2023-04-01 00:18:49,229 			Learning rate: weights:   1.000e-03    
2023-04-01 00:18:49,229 			Last test performance: 98.60%
2023-04-01 00:18:49,230 ----------------
2023-04-01 00:18:52,900   9   => 103   		Training 486 pattern with 96.46% 	Forward time: 	 2.12 sec
2023-04-01 00:18:52,900 			Loss:    4.000e-03    			Backward time: 	 1.52 sec 
2023-04-01 00:18:53,044 			Learning rate: weights:   1.000e-03    
2023-04-01 00:18:53,045 			Last test performance: 98.60%
2023-04-01 00:18:53,046 ----------------
2023-04-01 00:18:55,671   9   => 104   		Training 486 pattern with 97.71% 	Forward time: 	 1.64 sec
2023-04-01 00:18:55,672 			Loss:    2.939e-03    			Backward time: 	 0.95 sec 
2023-04-01 00:18:55,902 			Learning rate: weights:   1.000e-03    
2023-04-01 00:18:55,903 			Last test performance: 98.60%
2023-04-01 00:18:55,903 ----------------
2023-04-01 00:18:58,778   9   => 105   		Training 486 pattern with 97.50% 	Forward time: 	 1.78 sec
2023-04-01 00:18:58,779 			Loss:    3.866e-03    			Backward time: 	 1.07 sec 
2023-04-01 00:18:58,975 			Learning rate: weights:   1.000e-03    
2023-04-01 00:18:58,975 			Last test performance: 98.60%
2023-04-01 00:18:58,975 ----------------
2023-04-01 00:19:02,180   9   => 106   		Training 486 pattern with 97.08% 	Forward time: 	 2.25 sec
2023-04-01 00:19:02,180 			Loss:    3.167e-03    			Backward time: 	 0.93 sec 
2023-04-01 00:19:02,502 			Learning rate: weights:   1.000e-03    
2023-04-01 00:19:02,502 			Last test performance: 98.60%
2023-04-01 00:19:02,502 ----------------
2023-04-01 00:19:04,886   9   => 107   		Training 486 pattern with 97.29% 	Forward time: 	 1.52 sec
2023-04-01 00:19:04,886 			Loss:    3.508e-03    			Backward time: 	 0.83 sec 
2023-04-01 00:19:05,030 			Learning rate: weights:   1.000e-03    
2023-04-01 00:19:05,030 			Last test performance: 98.60%
2023-04-01 00:19:05,030 ----------------
2023-04-01 00:19:08,167   9   => 108   		Training 486 pattern with 98.33% 	Forward time: 	 2.48 sec
2023-04-01 00:19:08,168 			Loss:    2.603e-03    			Backward time: 	 0.63 sec 
2023-04-01 00:19:08,334 			Learning rate: weights:   1.000e-03    
2023-04-01 00:19:08,334 			Last test performance: 98.60%
2023-04-01 00:19:08,334 ----------------
2023-04-01 00:19:11,786   9   => 109   		Training 486 pattern with 97.29% 	Forward time: 	 2.17 sec
2023-04-01 00:19:11,787 			Loss:    3.778e-03    			Backward time: 	 1.21 sec 
2023-04-01 00:19:11,997 			Learning rate: weights:   1.000e-03    
2023-04-01 00:19:11,998 			Last test performance: 98.60%
2023-04-01 00:19:11,998 ----------------
2023-04-01 00:19:14,078   9   => 110   		Training 486 pattern with 98.54% 	Forward time: 	 1.52 sec
2023-04-01 00:19:14,078 			Loss:    2.096e-03    			Backward time: 	 0.53 sec 
2023-04-01 00:19:14,411 			Learning rate: weights:   1.000e-03    
2023-04-01 00:19:14,412 			Last test performance: 98.60%
2023-04-01 00:19:14,412 ----------------
2023-04-01 00:19:17,293   9   => 111   		Training 486 pattern with 97.71% 	Forward time: 	 1.74 sec
2023-04-01 00:19:17,294 			Loss:    3.229e-03    			Backward time: 	 1.12 sec 
2023-04-01 00:19:17,407 			Learning rate: weights:   1.000e-03    
2023-04-01 00:19:17,407 			Last test performance: 98.60%
2023-04-01 00:19:17,408 ----------------
2023-04-01 00:19:20,855   9   => 112   		Training 486 pattern with 97.71% 	Forward time: 	 2.61 sec
2023-04-01 00:19:20,855 			Loss:    2.964e-03    			Backward time: 	 0.82 sec 
2023-04-01 00:19:21,119 			Learning rate: weights:   1.000e-03    
2023-04-01 00:19:21,119 			Last test performance: 98.60%
2023-04-01 00:19:21,119 ----------------
2023-04-01 00:19:24,477   9   => 113   		Training 486 pattern with 97.92% 	Forward time: 	 2.41 sec
2023-04-01 00:19:24,478 			Loss:    2.524e-03    			Backward time: 	 0.93 sec 
2023-04-01 00:19:24,651 			Learning rate: weights:   1.000e-03    
2023-04-01 00:19:24,652 			Last test performance: 98.60%
2023-04-01 00:19:24,652 ----------------
2023-04-01 00:19:29,279   9   => 114   		Training 486 pattern with 98.33% 	Forward time: 	 2.98 sec
2023-04-01 00:19:29,279 			Loss:    2.007e-03    			Backward time: 	 1.62 sec 
2023-04-01 00:19:29,555 			Learning rate: weights:   1.000e-03    
2023-04-01 00:19:29,555 			Last test performance: 98.60%
2023-04-01 00:19:29,555 ----------------
2023-04-01 00:19:33,016   9   => 115   		Training 486 pattern with 96.88% 	Forward time: 	 2.46 sec
2023-04-01 00:19:33,016 			Loss:    3.525e-03    			Backward time: 	 0.98 sec 
2023-04-01 00:19:33,138 			Learning rate: weights:   1.000e-03    
2023-04-01 00:19:33,139 			Last test performance: 98.60%
2023-04-01 00:19:33,139 ----------------
2023-04-01 00:19:37,078   9   => 116   		Training 486 pattern with 96.25% 	Forward time: 	 2.65 sec
2023-04-01 00:19:37,078 			Loss:    5.362e-03    			Backward time: 	 1.26 sec 
2023-04-01 00:19:37,216 			Learning rate: weights:   1.000e-03    
2023-04-01 00:19:37,216 			Last test performance: 98.60%
2023-04-01 00:19:37,216 ----------------
2023-04-01 00:19:41,226   9   => 117   		Training 486 pattern with 98.33% 	Forward time: 	 2.66 sec
2023-04-01 00:19:41,226 			Loss:    2.550e-03    			Backward time: 	 1.31 sec 
2023-04-01 00:19:41,342 			Learning rate: weights:   1.000e-03    
2023-04-01 00:19:41,342 			Last test performance: 98.60%
2023-04-01 00:19:41,343 ----------------
2023-04-01 00:19:43,743   9   => 118   		Training 486 pattern with 96.25% 	Forward time: 	 1.68 sec
2023-04-01 00:19:43,744 			Loss:    4.990e-03    			Backward time: 	 0.69 sec 
2023-04-01 00:19:43,901 			Learning rate: weights:   1.000e-03    
2023-04-01 00:19:43,902 			Last test performance: 98.60%
2023-04-01 00:19:43,902 ----------------
2023-04-01 00:19:46,356   9   => 119   		Training 486 pattern with 97.29% 	Forward time: 	 1.79 sec
2023-04-01 00:19:46,357 			Loss:    3.860e-03    			Backward time: 	 0.64 sec 
2023-04-01 00:19:46,530 			Learning rate: weights:   1.000e-03    
2023-04-01 00:19:46,530 			Last test performance: 98.60%
2023-04-01 00:19:46,530 ----------------
2023-04-01 00:19:50,079   9   => 120   		Training 486 pattern with 97.71% 	Forward time: 	 2.35 sec
2023-04-01 00:19:50,079 			Loss:    3.167e-03    			Backward time: 	 1.15 sec 
2023-04-01 00:19:50,343 			Learning rate: weights:   1.000e-03    
2023-04-01 00:19:50,344 			Last test performance: 98.60%
2023-04-01 00:19:50,344 ----------------
2023-04-01 00:19:54,417   9   => 121   		Training 486 pattern with 98.33% 	Forward time: 	 2.84 sec
2023-04-01 00:19:54,418 			Loss:    2.245e-03    			Backward time: 	 1.20 sec 
2023-04-01 00:19:54,595 			Learning rate: weights:   1.000e-03    
2023-04-01 00:19:54,595 			Last test performance: 98.60%
2023-04-01 00:19:54,595 ----------------
2023-04-01 00:19:57,830   9   => 122   		Training 486 pattern with 97.08% 	Forward time: 	 2.03 sec
2023-04-01 00:19:57,831 			Loss:    3.718e-03    			Backward time: 	 1.18 sec 
2023-04-01 00:19:58,008 			Learning rate: weights:   1.000e-03    
2023-04-01 00:19:58,010 			Last test performance: 98.60%
2023-04-01 00:19:58,010 ----------------
2023-04-01 00:20:00,596   9   => 123   		Training 486 pattern with 96.88% 	Forward time: 	 1.49 sec
2023-04-01 00:20:00,596 			Loss:    3.894e-03    			Backward time: 	 1.07 sec 
2023-04-01 00:20:00,821 			Learning rate: weights:   1.000e-03    
2023-04-01 00:20:00,821 			Last test performance: 98.60%
2023-04-01 00:20:00,821 ----------------
2023-04-01 00:20:06,040   9   => 124   		Training 486 pattern with 97.92% 	Forward time: 	 3.30 sec
2023-04-01 00:20:06,041 			Loss:    2.334e-03    			Backward time: 	 1.89 sec 
2023-04-01 00:20:06,174 
2023-04-01 00:20:06,174 Testing:
2023-04-01 00:20:06,412 		24 of 10000 with 91.67% 	 Time used:  0.24 sec
2023-04-01 00:20:06,521 		48 of 10000 with 91.67% 	 Time used:  0.11 sec
2023-04-01 00:20:06,594 		72 of 10000 with 94.44% 	 Time used:  0.07 sec
2023-04-01 00:20:06,747 		96 of 10000 with 94.79% 	 Time used:  0.15 sec
2023-04-01 00:20:06,870 		120 of 10000 with 95.83% 	 Time used:  0.12 sec
2023-04-01 00:20:07,511 		144 of 10000 with 95.83% 	 Time used:  0.64 sec
2023-04-01 00:20:07,546 		168 of 10000 with 95.83% 	 Time used:  0.03 sec
2023-04-01 00:20:07,587 		192 of 10000 with 96.35% 	 Time used:  0.04 sec
2023-04-01 00:20:07,628 		216 of 10000 with 96.76% 	 Time used:  0.04 sec
2023-04-01 00:20:07,669 		240 of 10000 with 97.08% 	 Time used:  0.04 sec
2023-04-01 00:20:07,712 		264 of 10000 with 97.35% 	 Time used:  0.04 sec
2023-04-01 00:20:07,892 		288 of 10000 with 97.57% 	 Time used:  0.18 sec
2023-04-01 00:20:08,150 		312 of 10000 with 97.76% 	 Time used:  0.25 sec
2023-04-01 00:20:08,206 		336 of 10000 with 97.62% 	 Time used:  0.05 sec
2023-04-01 00:20:08,247 		360 of 10000 with 97.78% 	 Time used:  0.04 sec
2023-04-01 00:20:08,486 		384 of 10000 with 97.92% 	 Time used:  0.24 sec
2023-04-01 00:20:08,710 		408 of 10000 with 98.04% 	 Time used:  0.22 sec
2023-04-01 00:20:08,884 		432 of 10000 with 98.15% 	 Time used:  0.17 sec
2023-04-01 00:20:09,111 		456 of 10000 with 97.59% 	 Time used:  0.22 sec
2023-04-01 00:20:09,252 		480 of 10000 with 97.50% 	 Time used:  0.14 sec
2023-04-01 00:20:09,426 		504 of 10000 with 97.62% 	 Time used:  0.17 sec
2023-04-01 00:20:09,631 		528 of 10000 with 97.73% 	 Time used:  0.20 sec
2023-04-01 00:20:09,887 		552 of 10000 with 97.83% 	 Time used:  0.25 sec
2023-04-01 00:20:10,026 		576 of 10000 with 97.74% 	 Time used:  0.14 sec
2023-04-01 00:20:10,108 		600 of 10000 with 97.83% 	 Time used:  0.08 sec
2023-04-01 00:20:10,183 		624 of 10000 with 97.92% 	 Time used:  0.07 sec
2023-04-01 00:20:10,255 		648 of 10000 with 97.99% 	 Time used:  0.07 sec
2023-04-01 00:20:10,315 		672 of 10000 with 98.07% 	 Time used:  0.04 sec
2023-04-01 00:20:10,365 		696 of 10000 with 98.13% 	 Time used:  0.05 sec
2023-04-01 00:20:10,436 		720 of 10000 with 98.19% 	 Time used:  0.07 sec
2023-04-01 00:20:10,478 		744 of 10000 with 98.25% 	 Time used:  0.04 sec
2023-04-01 00:20:10,690 		768 of 10000 with 98.31% 	 Time used:  0.21 sec
2023-04-01 00:20:10,923 		792 of 10000 with 98.23% 	 Time used:  0.23 sec
2023-04-01 00:20:11,070 		816 of 10000 with 98.16% 	 Time used:  0.15 sec
2023-04-01 00:20:11,325 		840 of 10000 with 98.21% 	 Time used:  0.25 sec
2023-04-01 00:20:11,552 		864 of 10000 with 98.15% 	 Time used:  0.23 sec
2023-04-01 00:20:11,582 		888 of 10000 with 98.20% 	 Time used:  0.03 sec
2023-04-01 00:20:11,624 		912 of 10000 with 98.03% 	 Time used:  0.04 sec
2023-04-01 00:20:11,704 		936 of 10000 with 98.08% 	 Time used:  0.07 sec
2023-04-01 00:20:11,745 		960 of 10000 with 98.12% 	 Time used:  0.04 sec
2023-04-01 00:20:11,786 		984 of 10000 with 98.17% 	 Time used:  0.04 sec
2023-04-01 00:20:11,860 		1008 of 10000 with 98.21% 	 Time used:  0.07 sec
2023-04-01 00:20:11,902 		1032 of 10000 with 98.26% 	 Time used:  0.04 sec
2023-04-01 00:20:11,943 		1056 of 10000 with 98.20% 	 Time used:  0.04 sec
2023-04-01 00:20:11,984 		1080 of 10000 with 98.15% 	 Time used:  0.04 sec
2023-04-01 00:20:12,026 		1104 of 10000 with 98.19% 	 Time used:  0.04 sec
2023-04-01 00:20:12,082 		1128 of 10000 with 98.23% 	 Time used:  0.05 sec
2023-04-01 00:20:12,123 		1152 of 10000 with 98.18% 	 Time used:  0.04 sec
2023-04-01 00:20:12,406 		1176 of 10000 with 98.21% 	 Time used:  0.26 sec
2023-04-01 00:20:12,438 		1200 of 10000 with 98.25% 	 Time used:  0.03 sec
2023-04-01 00:20:12,480 		1224 of 10000 with 98.28% 	 Time used:  0.04 sec
2023-04-01 00:20:12,521 		1248 of 10000 with 98.32% 	 Time used:  0.04 sec
2023-04-01 00:20:12,563 		1272 of 10000 with 98.35% 	 Time used:  0.04 sec
2023-04-01 00:20:12,621 		1296 of 10000 with 98.23% 	 Time used:  0.06 sec
2023-04-01 00:20:12,662 		1320 of 10000 with 98.18% 	 Time used:  0.04 sec
2023-04-01 00:20:12,704 		1344 of 10000 with 98.21% 	 Time used:  0.04 sec
2023-04-01 00:20:12,749 		1368 of 10000 with 98.25% 	 Time used:  0.04 sec
2023-04-01 00:20:12,790 		1392 of 10000 with 98.28% 	 Time used:  0.04 sec
2023-04-01 00:20:12,831 		1416 of 10000 with 98.23% 	 Time used:  0.04 sec
2023-04-01 00:20:12,876 		1440 of 10000 with 98.26% 	 Time used:  0.04 sec
2023-04-01 00:20:12,918 		1464 of 10000 with 98.29% 	 Time used:  0.04 sec
2023-04-01 00:20:13,001 		1488 of 10000 with 98.25% 	 Time used:  0.08 sec
2023-04-01 00:20:13,064 		1512 of 10000 with 98.28% 	 Time used:  0.06 sec
2023-04-01 00:20:13,129 		1536 of 10000 with 98.24% 	 Time used:  0.04 sec
2023-04-01 00:20:13,218 		1560 of 10000 with 98.27% 	 Time used:  0.09 sec
2023-04-01 00:20:13,377 		1584 of 10000 with 98.17% 	 Time used:  0.16 sec
2023-04-01 00:20:13,558 		1608 of 10000 with 98.13% 	 Time used:  0.18 sec
2023-04-01 00:20:13,802 		1632 of 10000 with 98.10% 	 Time used:  0.24 sec
2023-04-01 00:20:13,978 		1656 of 10000 with 98.07% 	 Time used:  0.17 sec
2023-04-01 00:20:14,211 		1680 of 10000 with 98.10% 	 Time used:  0.23 sec
2023-04-01 00:20:14,380 		1704 of 10000 with 98.12% 	 Time used:  0.17 sec
2023-04-01 00:20:14,528 		1728 of 10000 with 98.03% 	 Time used:  0.15 sec
2023-04-01 00:20:14,744 		1752 of 10000 with 98.06% 	 Time used:  0.21 sec
2023-04-01 00:20:14,968 		1776 of 10000 with 98.09% 	 Time used:  0.22 sec
2023-04-01 00:20:15,105 		1800 of 10000 with 98.11% 	 Time used:  0.14 sec
2023-04-01 00:20:15,231 		1824 of 10000 with 98.08% 	 Time used:  0.12 sec
2023-04-01 00:20:15,389 		1848 of 10000 with 98.11% 	 Time used:  0.16 sec
2023-04-01 00:20:15,532 		1872 of 10000 with 98.13% 	 Time used:  0.14 sec
2023-04-01 00:20:15,740 		1896 of 10000 with 98.15% 	 Time used:  0.21 sec
2023-04-01 00:20:15,964 		1920 of 10000 with 98.18% 	 Time used:  0.22 sec
2023-04-01 00:20:16,167 		1944 of 10000 with 98.20% 	 Time used:  0.20 sec
2023-04-01 00:20:16,407 		1968 of 10000 with 98.17% 	 Time used:  0.24 sec
2023-04-01 00:20:16,554 		1992 of 10000 with 98.19% 	 Time used:  0.15 sec
2023-04-01 00:20:16,738 		2016 of 10000 with 98.21% 	 Time used:  0.18 sec
2023-04-01 00:20:16,936 		2040 of 10000 with 98.24% 	 Time used:  0.20 sec
2023-04-01 00:20:17,133 		2064 of 10000 with 98.26% 	 Time used:  0.20 sec
2023-04-01 00:20:17,336 		2088 of 10000 with 98.23% 	 Time used:  0.20 sec
2023-04-01 00:20:17,542 		2112 of 10000 with 98.25% 	 Time used:  0.20 sec
2023-04-01 00:20:17,813 		2136 of 10000 with 98.27% 	 Time used:  0.27 sec
2023-04-01 00:20:18,018 		2160 of 10000 with 98.29% 	 Time used:  0.20 sec
2023-04-01 00:20:18,237 		2184 of 10000 with 98.31% 	 Time used:  0.22 sec
2023-04-01 00:20:18,430 		2208 of 10000 with 98.32% 	 Time used:  0.19 sec
2023-04-01 00:20:18,652 		2232 of 10000 with 98.34% 	 Time used:  0.22 sec
2023-04-01 00:20:18,847 		2256 of 10000 with 98.32% 	 Time used:  0.19 sec
2023-04-01 00:20:19,085 		2280 of 10000 with 98.33% 	 Time used:  0.24 sec
2023-04-01 00:20:19,267 		2304 of 10000 with 98.35% 	 Time used:  0.18 sec
2023-04-01 00:20:19,475 		2328 of 10000 with 98.32% 	 Time used:  0.21 sec
2023-04-01 00:20:19,675 		2352 of 10000 with 98.34% 	 Time used:  0.20 sec
2023-04-01 00:20:19,912 		2376 of 10000 with 98.36% 	 Time used:  0.24 sec
2023-04-01 00:20:20,096 		2400 of 10000 with 98.38% 	 Time used:  0.18 sec
2023-04-01 00:20:20,279 		2424 of 10000 with 98.35% 	 Time used:  0.18 sec
2023-04-01 00:20:20,465 		2448 of 10000 with 98.37% 	 Time used:  0.18 sec
2023-04-01 00:20:20,660 		2472 of 10000 with 98.38% 	 Time used:  0.19 sec
2023-04-01 00:20:20,898 		2496 of 10000 with 98.36% 	 Time used:  0.24 sec
2023-04-01 00:20:21,180 		2520 of 10000 with 98.37% 	 Time used:  0.28 sec
2023-04-01 00:20:21,436 		2544 of 10000 with 98.39% 	 Time used:  0.25 sec
2023-04-01 00:20:21,638 		2568 of 10000 with 98.36% 	 Time used:  0.20 sec
2023-04-01 00:20:21,849 		2592 of 10000 with 98.38% 	 Time used:  0.21 sec
2023-04-01 00:20:22,098 		2616 of 10000 with 98.36% 	 Time used:  0.24 sec
2023-04-01 00:20:22,313 		2640 of 10000 with 98.37% 	 Time used:  0.21 sec
2023-04-01 00:20:22,532 		2664 of 10000 with 98.39% 	 Time used:  0.22 sec
2023-04-01 00:20:22,767 		2688 of 10000 with 98.40% 	 Time used:  0.23 sec
2023-04-01 00:20:22,994 		2712 of 10000 with 98.41% 	 Time used:  0.23 sec
2023-04-01 00:20:23,149 		2736 of 10000 with 98.43% 	 Time used:  0.15 sec
2023-04-01 00:20:23,348 		2760 of 10000 with 98.41% 	 Time used:  0.20 sec
2023-04-01 00:20:23,577 		2784 of 10000 with 98.42% 	 Time used:  0.23 sec
2023-04-01 00:20:23,745 		2808 of 10000 with 98.43% 	 Time used:  0.17 sec
2023-04-01 00:20:24,030 		2832 of 10000 with 98.45% 	 Time used:  0.28 sec
2023-04-01 00:20:24,062 		2856 of 10000 with 98.46% 	 Time used:  0.03 sec
2023-04-01 00:20:24,104 		2880 of 10000 with 98.47% 	 Time used:  0.04 sec
2023-04-01 00:20:24,271 		2904 of 10000 with 98.48% 	 Time used:  0.17 sec
2023-04-01 00:20:24,426 		2928 of 10000 with 98.50% 	 Time used:  0.15 sec
2023-04-01 00:20:24,614 		2952 of 10000 with 98.51% 	 Time used:  0.19 sec
2023-04-01 00:20:24,936 		2976 of 10000 with 98.52% 	 Time used:  0.32 sec
2023-04-01 00:20:25,119 		3000 of 10000 with 98.53% 	 Time used:  0.18 sec
2023-04-01 00:20:25,349 		3024 of 10000 with 98.51% 	 Time used:  0.23 sec
2023-04-01 00:20:25,577 		3048 of 10000 with 98.52% 	 Time used:  0.23 sec
2023-04-01 00:20:25,789 		3072 of 10000 with 98.54% 	 Time used:  0.21 sec
2023-04-01 00:20:26,039 		3096 of 10000 with 98.55% 	 Time used:  0.25 sec
2023-04-01 00:20:26,214 		3120 of 10000 with 98.56% 	 Time used:  0.17 sec
2023-04-01 00:20:26,397 		3144 of 10000 with 98.54% 	 Time used:  0.18 sec
2023-04-01 00:20:26,588 		3168 of 10000 with 98.55% 	 Time used:  0.19 sec
2023-04-01 00:20:26,771 		3192 of 10000 with 98.53% 	 Time used:  0.18 sec
2023-04-01 00:20:26,922 		3216 of 10000 with 98.54% 	 Time used:  0.15 sec
2023-04-01 00:20:27,114 		3240 of 10000 with 98.55% 	 Time used:  0.19 sec
2023-04-01 00:20:27,296 		3264 of 10000 with 98.56% 	 Time used:  0.18 sec
2023-04-01 00:20:27,467 		3288 of 10000 with 98.54% 	 Time used:  0.17 sec
2023-04-01 00:20:27,725 		3312 of 10000 with 98.55% 	 Time used:  0.26 sec
2023-04-01 00:20:27,865 		3336 of 10000 with 98.47% 	 Time used:  0.14 sec
2023-04-01 00:20:27,967 		3360 of 10000 with 98.48% 	 Time used:  0.10 sec
2023-04-01 00:20:28,003 		3384 of 10000 with 98.49% 	 Time used:  0.04 sec
2023-04-01 00:20:28,041 		3408 of 10000 with 98.50% 	 Time used:  0.04 sec
2023-04-01 00:20:28,416 		3432 of 10000 with 98.51% 	 Time used:  0.37 sec
2023-04-01 00:20:28,602 		3456 of 10000 with 98.50% 	 Time used:  0.18 sec
2023-04-01 00:20:28,793 		3480 of 10000 with 98.48% 	 Time used:  0.19 sec
2023-04-01 00:20:29,023 		3504 of 10000 with 98.49% 	 Time used:  0.23 sec
2023-04-01 00:20:29,169 		3528 of 10000 with 98.50% 	 Time used:  0.14 sec
2023-04-01 00:20:29,331 		3552 of 10000 with 98.51% 	 Time used:  0.16 sec
2023-04-01 00:20:29,504 		3576 of 10000 with 98.49% 	 Time used:  0.17 sec
2023-04-01 00:20:29,720 		3600 of 10000 with 98.47% 	 Time used:  0.21 sec
2023-04-01 00:20:29,956 		3624 of 10000 with 98.48% 	 Time used:  0.23 sec
2023-04-01 00:20:30,080 		3648 of 10000 with 98.49% 	 Time used:  0.12 sec
2023-04-01 00:20:30,467 		3672 of 10000 with 98.50% 	 Time used:  0.39 sec
2023-04-01 00:20:30,647 		3696 of 10000 with 98.48% 	 Time used:  0.18 sec
2023-04-01 00:20:30,799 		3720 of 10000 with 98.47% 	 Time used:  0.15 sec
2023-04-01 00:20:31,020 		3744 of 10000 with 98.48% 	 Time used:  0.22 sec
2023-04-01 00:20:31,167 		3768 of 10000 with 98.49% 	 Time used:  0.15 sec
2023-04-01 00:20:31,349 		3792 of 10000 with 98.50% 	 Time used:  0.18 sec
2023-04-01 00:20:31,498 		3816 of 10000 with 98.51% 	 Time used:  0.15 sec
2023-04-01 00:20:31,698 		3840 of 10000 with 98.52% 	 Time used:  0.20 sec
2023-04-01 00:20:31,901 		3864 of 10000 with 98.52% 	 Time used:  0.19 sec
2023-04-01 00:20:32,055 		3888 of 10000 with 98.53% 	 Time used:  0.15 sec
2023-04-01 00:20:32,229 		3912 of 10000 with 98.54% 	 Time used:  0.17 sec
2023-04-01 00:20:32,376 		3936 of 10000 with 98.55% 	 Time used:  0.15 sec
2023-04-01 00:20:32,684 		3960 of 10000 with 98.54% 	 Time used:  0.31 sec
2023-04-01 00:20:32,841 		3984 of 10000 with 98.54% 	 Time used:  0.16 sec
2023-04-01 00:20:32,935 		4008 of 10000 with 98.53% 	 Time used:  0.09 sec
2023-04-01 00:20:32,972 		4032 of 10000 with 98.54% 	 Time used:  0.04 sec
2023-04-01 00:20:33,008 		4056 of 10000 with 98.52% 	 Time used:  0.04 sec
2023-04-01 00:20:33,045 		4080 of 10000 with 98.53% 	 Time used:  0.04 sec
2023-04-01 00:20:33,082 		4104 of 10000 with 98.54% 	 Time used:  0.04 sec
2023-04-01 00:20:33,120 		4128 of 10000 with 98.55% 	 Time used:  0.04 sec
2023-04-01 00:20:33,158 		4152 of 10000 with 98.55% 	 Time used:  0.04 sec
2023-04-01 00:20:33,553 		4176 of 10000 with 98.54% 	 Time used:  0.39 sec
2023-04-01 00:20:33,739 		4200 of 10000 with 98.55% 	 Time used:  0.18 sec
2023-04-01 00:20:33,963 		4224 of 10000 with 98.56% 	 Time used:  0.22 sec
2023-04-01 00:20:34,141 		4248 of 10000 with 98.56% 	 Time used:  0.18 sec
2023-04-01 00:20:34,330 		4272 of 10000 with 98.57% 	 Time used:  0.19 sec
2023-04-01 00:20:34,560 		4296 of 10000 with 98.58% 	 Time used:  0.23 sec
2023-04-01 00:20:34,590 		4320 of 10000 with 98.59% 	 Time used:  0.03 sec
2023-04-01 00:20:34,631 		4344 of 10000 with 98.60% 	 Time used:  0.04 sec
2023-04-01 00:20:34,690 		4368 of 10000 with 98.58% 	 Time used:  0.06 sec
2023-04-01 00:20:34,919 		4392 of 10000 with 98.57% 	 Time used:  0.16 sec
2023-04-01 00:20:35,081 		4416 of 10000 with 98.57% 	 Time used:  0.16 sec
2023-04-01 00:20:35,334 		4440 of 10000 with 98.54% 	 Time used:  0.25 sec
2023-04-01 00:20:35,511 		4464 of 10000 with 98.54% 	 Time used:  0.18 sec
2023-04-01 00:20:35,856 		4488 of 10000 with 98.53% 	 Time used:  0.34 sec
2023-04-01 00:20:36,039 		4512 of 10000 with 98.52% 	 Time used:  0.18 sec
2023-04-01 00:20:36,257 		4536 of 10000 with 98.52% 	 Time used:  0.22 sec
2023-04-01 00:20:36,449 		4560 of 10000 with 98.53% 	 Time used:  0.19 sec
2023-04-01 00:20:36,701 		4584 of 10000 with 98.54% 	 Time used:  0.25 sec
2023-04-01 00:20:36,876 		4608 of 10000 with 98.52% 	 Time used:  0.17 sec
2023-04-01 00:20:37,106 		4632 of 10000 with 98.53% 	 Time used:  0.23 sec
2023-04-01 00:20:37,349 		4656 of 10000 with 98.52% 	 Time used:  0.24 sec
2023-04-01 00:20:37,494 		4680 of 10000 with 98.53% 	 Time used:  0.14 sec
2023-04-01 00:20:37,724 		4704 of 10000 with 98.53% 	 Time used:  0.23 sec
2023-04-01 00:20:37,953 		4728 of 10000 with 98.52% 	 Time used:  0.23 sec
2023-04-01 00:20:38,148 		4752 of 10000 with 98.53% 	 Time used:  0.19 sec
2023-04-01 00:20:38,390 		4776 of 10000 with 98.53% 	 Time used:  0.24 sec
2023-04-01 00:20:38,535 		4800 of 10000 with 98.54% 	 Time used:  0.14 sec
2023-04-01 00:20:38,763 		4824 of 10000 with 98.55% 	 Time used:  0.23 sec
2023-04-01 00:20:38,922 		4848 of 10000 with 98.54% 	 Time used:  0.15 sec
2023-04-01 00:20:38,964 		4872 of 10000 with 98.54% 	 Time used:  0.04 sec
2023-04-01 00:20:39,006 		4896 of 10000 with 98.55% 	 Time used:  0.04 sec
2023-04-01 00:20:39,048 		4920 of 10000 with 98.56% 	 Time used:  0.04 sec
2023-04-01 00:20:39,090 		4944 of 10000 with 98.56% 	 Time used:  0.04 sec
2023-04-01 00:20:39,153 		4968 of 10000 with 98.57% 	 Time used:  0.04 sec
2023-04-01 00:20:39,195 		4992 of 10000 with 98.54% 	 Time used:  0.04 sec
2023-04-01 00:20:39,279 		5016 of 10000 with 98.52% 	 Time used:  0.07 sec
2023-04-01 00:20:39,343 		5040 of 10000 with 98.53% 	 Time used:  0.06 sec
2023-04-01 00:20:39,588 		5064 of 10000 with 98.54% 	 Time used:  0.22 sec
2023-04-01 00:20:39,788 		5088 of 10000 with 98.55% 	 Time used:  0.20 sec
2023-04-01 00:20:39,994 		5112 of 10000 with 98.55% 	 Time used:  0.20 sec
2023-04-01 00:20:40,195 		5136 of 10000 with 98.56% 	 Time used:  0.20 sec
2023-04-01 00:20:40,417 		5160 of 10000 with 98.57% 	 Time used:  0.22 sec
2023-04-01 00:20:40,451 		5184 of 10000 with 98.55% 	 Time used:  0.03 sec
2023-04-01 00:20:40,492 		5208 of 10000 with 98.56% 	 Time used:  0.04 sec
2023-04-01 00:20:40,534 		5232 of 10000 with 98.57% 	 Time used:  0.04 sec
2023-04-01 00:20:40,576 		5256 of 10000 with 98.57% 	 Time used:  0.04 sec
2023-04-01 00:20:40,724 		5280 of 10000 with 98.58% 	 Time used:  0.15 sec
2023-04-01 00:20:40,795 		5304 of 10000 with 98.59% 	 Time used:  0.07 sec
2023-04-01 00:20:40,838 		5328 of 10000 with 98.57% 	 Time used:  0.04 sec
2023-04-01 00:20:40,880 		5352 of 10000 with 98.56% 	 Time used:  0.04 sec
2023-04-01 00:20:40,922 		5376 of 10000 with 98.55% 	 Time used:  0.04 sec
2023-04-01 00:20:41,106 		5400 of 10000 with 98.54% 	 Time used:  0.18 sec
2023-04-01 00:20:41,185 		5424 of 10000 with 98.54% 	 Time used:  0.08 sec
2023-04-01 00:20:41,260 		5448 of 10000 with 98.55% 	 Time used:  0.07 sec
2023-04-01 00:20:41,445 		5472 of 10000 with 98.56% 	 Time used:  0.18 sec
2023-04-01 00:20:41,610 		5496 of 10000 with 98.56% 	 Time used:  0.16 sec
2023-04-01 00:20:41,754 		5520 of 10000 with 98.57% 	 Time used:  0.14 sec
2023-04-01 00:20:41,921 		5544 of 10000 with 98.58% 	 Time used:  0.17 sec
2023-04-01 00:20:42,083 		5568 of 10000 with 98.58% 	 Time used:  0.16 sec
2023-04-01 00:20:42,245 		5592 of 10000 with 98.59% 	 Time used:  0.16 sec
2023-04-01 00:20:42,504 		5616 of 10000 with 98.59% 	 Time used:  0.26 sec
2023-04-01 00:20:42,700 		5640 of 10000 with 98.58% 	 Time used:  0.19 sec
2023-04-01 00:20:42,923 		5664 of 10000 with 98.59% 	 Time used:  0.22 sec
2023-04-01 00:20:43,146 		5688 of 10000 with 98.56% 	 Time used:  0.22 sec
2023-04-01 00:20:43,337 		5712 of 10000 with 98.56% 	 Time used:  0.19 sec
2023-04-01 00:20:43,571 		5736 of 10000 with 98.55% 	 Time used:  0.23 sec
2023-04-01 00:20:43,786 		5760 of 10000 with 98.56% 	 Time used:  0.21 sec
2023-04-01 00:20:44,033 		5784 of 10000 with 98.57% 	 Time used:  0.25 sec
2023-04-01 00:20:44,072 		5808 of 10000 with 98.55% 	 Time used:  0.04 sec
2023-04-01 00:20:44,255 		5832 of 10000 with 98.54% 	 Time used:  0.18 sec
2023-04-01 00:20:44,433 		5856 of 10000 with 98.55% 	 Time used:  0.18 sec
2023-04-01 00:20:44,598 		5880 of 10000 with 98.54% 	 Time used:  0.16 sec
2023-04-01 00:20:44,806 		5904 of 10000 with 98.54% 	 Time used:  0.21 sec
2023-04-01 00:20:45,229 		5928 of 10000 with 98.55% 	 Time used:  0.42 sec
2023-04-01 00:20:45,400 		5952 of 10000 with 98.56% 	 Time used:  0.17 sec
2023-04-01 00:20:45,601 		5976 of 10000 with 98.56% 	 Time used:  0.20 sec
2023-04-01 00:20:45,803 		6000 of 10000 with 98.57% 	 Time used:  0.20 sec
2023-04-01 00:20:45,997 		6024 of 10000 with 98.57% 	 Time used:  0.19 sec
2023-04-01 00:20:46,384 		6048 of 10000 with 98.56% 	 Time used:  0.38 sec
2023-04-01 00:20:46,603 		6072 of 10000 with 98.55% 	 Time used:  0.22 sec
2023-04-01 00:20:46,802 		6096 of 10000 with 98.52% 	 Time used:  0.20 sec
2023-04-01 00:20:46,956 		6120 of 10000 with 98.51% 	 Time used:  0.15 sec
2023-04-01 00:20:47,117 		6144 of 10000 with 98.52% 	 Time used:  0.16 sec
2023-04-01 00:20:47,302 		6168 of 10000 with 98.51% 	 Time used:  0.18 sec
2023-04-01 00:20:47,494 		6192 of 10000 with 98.51% 	 Time used:  0.19 sec
2023-04-01 00:20:47,677 		6216 of 10000 with 98.52% 	 Time used:  0.18 sec
2023-04-01 00:20:47,881 		6240 of 10000 with 98.53% 	 Time used:  0.20 sec
2023-04-01 00:20:48,122 		6264 of 10000 with 98.53% 	 Time used:  0.24 sec
2023-04-01 00:20:48,285 		6288 of 10000 with 98.54% 	 Time used:  0.16 sec
2023-04-01 00:20:48,560 		6312 of 10000 with 98.54% 	 Time used:  0.24 sec
2023-04-01 00:20:48,780 		6336 of 10000 with 98.55% 	 Time used:  0.22 sec
2023-04-01 00:20:48,956 		6360 of 10000 with 98.55% 	 Time used:  0.17 sec
2023-04-01 00:20:49,145 		6384 of 10000 with 98.54% 	 Time used:  0.19 sec
2023-04-01 00:20:49,313 		6408 of 10000 with 98.55% 	 Time used:  0.17 sec
2023-04-01 00:20:49,501 		6432 of 10000 with 98.54% 	 Time used:  0.19 sec
2023-04-01 00:20:49,821 		6456 of 10000 with 98.54% 	 Time used:  0.32 sec
2023-04-01 00:20:49,975 		6480 of 10000 with 98.55% 	 Time used:  0.15 sec
2023-04-01 00:20:50,151 		6504 of 10000 with 98.55% 	 Time used:  0.17 sec
2023-04-01 00:20:50,324 		6528 of 10000 with 98.56% 	 Time used:  0.17 sec
2023-04-01 00:20:50,503 		6552 of 10000 with 98.57% 	 Time used:  0.18 sec
2023-04-01 00:20:50,678 		6576 of 10000 with 98.57% 	 Time used:  0.17 sec
2023-04-01 00:20:50,856 		6600 of 10000 with 98.58% 	 Time used:  0.18 sec
2023-04-01 00:20:51,261 		6624 of 10000 with 98.58% 	 Time used:  0.40 sec
2023-04-01 00:20:51,461 		6648 of 10000 with 98.59% 	 Time used:  0.20 sec
2023-04-01 00:20:51,665 		6672 of 10000 with 98.59% 	 Time used:  0.20 sec
2023-04-01 00:20:51,897 		6696 of 10000 with 98.60% 	 Time used:  0.23 sec
2023-04-01 00:20:52,121 		6720 of 10000 with 98.57% 	 Time used:  0.22 sec
2023-04-01 00:20:52,265 		6744 of 10000 with 98.52% 	 Time used:  0.14 sec
2023-04-01 00:20:52,469 		6768 of 10000 with 98.52% 	 Time used:  0.20 sec
2023-04-01 00:20:52,607 		6792 of 10000 with 98.48% 	 Time used:  0.14 sec
2023-04-01 00:20:52,651 		6816 of 10000 with 98.44% 	 Time used:  0.04 sec
2023-04-01 00:20:52,692 		6840 of 10000 with 98.44% 	 Time used:  0.04 sec
2023-04-01 00:20:52,729 		6864 of 10000 with 98.43% 	 Time used:  0.04 sec
2023-04-01 00:20:52,766 		6888 of 10000 with 98.43% 	 Time used:  0.03 sec
2023-04-01 00:20:52,803 		6912 of 10000 with 98.44% 	 Time used:  0.04 sec
2023-04-01 00:20:52,840 		6936 of 10000 with 98.44% 	 Time used:  0.04 sec
2023-04-01 00:20:52,876 		6960 of 10000 with 98.45% 	 Time used:  0.04 sec
2023-04-01 00:20:52,913 		6984 of 10000 with 98.42% 	 Time used:  0.03 sec
2023-04-01 00:20:52,950 		7008 of 10000 with 98.42% 	 Time used:  0.04 sec
2023-04-01 00:20:52,987 		7032 of 10000 with 98.41% 	 Time used:  0.04 sec
2023-04-01 00:20:53,024 		7056 of 10000 with 98.41% 	 Time used:  0.04 sec
2023-04-01 00:20:53,061 		7080 of 10000 with 98.42% 	 Time used:  0.04 sec
2023-04-01 00:20:53,181 		7104 of 10000 with 98.42% 	 Time used:  0.12 sec
2023-04-01 00:20:53,221 		7128 of 10000 with 98.43% 	 Time used:  0.04 sec
2023-04-01 00:20:53,260 		7152 of 10000 with 98.43% 	 Time used:  0.04 sec
2023-04-01 00:20:53,321 		7176 of 10000 with 98.41% 	 Time used:  0.06 sec
2023-04-01 00:20:53,391 		7200 of 10000 with 98.42% 	 Time used:  0.04 sec
2023-04-01 00:20:53,430 		7224 of 10000 with 98.41% 	 Time used:  0.04 sec
2023-04-01 00:20:53,469 		7248 of 10000 with 98.40% 	 Time used:  0.04 sec
2023-04-01 00:20:53,538 		7272 of 10000 with 98.39% 	 Time used:  0.07 sec
2023-04-01 00:20:53,577 		7296 of 10000 with 98.40% 	 Time used:  0.04 sec
2023-04-01 00:20:53,720 		7320 of 10000 with 98.39% 	 Time used:  0.14 sec
2023-04-01 00:20:53,974 		7344 of 10000 with 98.39% 	 Time used:  0.24 sec
2023-04-01 00:20:54,010 		7368 of 10000 with 98.40% 	 Time used:  0.04 sec
2023-04-01 00:20:54,047 		7392 of 10000 with 98.39% 	 Time used:  0.04 sec
2023-04-01 00:20:54,083 		7416 of 10000 with 98.38% 	 Time used:  0.04 sec
2023-04-01 00:20:54,167 		7440 of 10000 with 98.39% 	 Time used:  0.08 sec
2023-04-01 00:20:54,208 		7464 of 10000 with 98.39% 	 Time used:  0.04 sec
2023-04-01 00:20:54,248 		7488 of 10000 with 98.40% 	 Time used:  0.04 sec
2023-04-01 00:20:54,292 		7512 of 10000 with 98.40% 	 Time used:  0.04 sec
2023-04-01 00:20:54,375 		7536 of 10000 with 98.41% 	 Time used:  0.06 sec
2023-04-01 00:20:54,603 		7560 of 10000 with 98.40% 	 Time used:  0.23 sec
2023-04-01 00:20:54,777 		7584 of 10000 with 98.40% 	 Time used:  0.17 sec
2023-04-01 00:20:54,935 		7608 of 10000 with 98.41% 	 Time used:  0.16 sec
2023-04-01 00:20:55,087 		7632 of 10000 with 98.41% 	 Time used:  0.15 sec
2023-04-01 00:20:55,299 		7656 of 10000 with 98.42% 	 Time used:  0.21 sec
2023-04-01 00:20:55,473 		7680 of 10000 with 98.39% 	 Time used:  0.17 sec
2023-04-01 00:20:55,710 		7704 of 10000 with 98.38% 	 Time used:  0.24 sec
2023-04-01 00:20:55,739 		7728 of 10000 with 98.38% 	 Time used:  0.03 sec
2023-04-01 00:20:55,779 		7752 of 10000 with 98.39% 	 Time used:  0.04 sec
2023-04-01 00:20:55,821 		7776 of 10000 with 98.39% 	 Time used:  0.04 sec
2023-04-01 00:20:55,861 		7800 of 10000 with 98.40% 	 Time used:  0.04 sec
2023-04-01 00:20:56,041 		7824 of 10000 with 98.40% 	 Time used:  0.18 sec
2023-04-01 00:20:56,223 		7848 of 10000 with 98.41% 	 Time used:  0.18 sec
2023-04-01 00:20:56,457 		7872 of 10000 with 98.41% 	 Time used:  0.23 sec
2023-04-01 00:20:56,660 		7896 of 10000 with 98.42% 	 Time used:  0.20 sec
2023-04-01 00:20:56,884 		7920 of 10000 with 98.42% 	 Time used:  0.22 sec
2023-04-01 00:20:57,063 		7944 of 10000 with 98.43% 	 Time used:  0.18 sec
2023-04-01 00:20:57,251 		7968 of 10000 with 98.43% 	 Time used:  0.19 sec
2023-04-01 00:20:57,432 		7992 of 10000 with 98.44% 	 Time used:  0.18 sec
2023-04-01 00:20:57,619 		8016 of 10000 with 98.43% 	 Time used:  0.18 sec
2023-04-01 00:20:57,948 		8040 of 10000 with 98.43% 	 Time used:  0.33 sec
2023-04-01 00:20:57,981 		8064 of 10000 with 98.44% 	 Time used:  0.03 sec
2023-04-01 00:20:58,021 		8088 of 10000 with 98.42% 	 Time used:  0.04 sec
2023-04-01 00:20:58,062 		8112 of 10000 with 98.41% 	 Time used:  0.04 sec
2023-04-01 00:20:58,102 		8136 of 10000 with 98.41% 	 Time used:  0.04 sec
2023-04-01 00:20:58,170 		8160 of 10000 with 98.42% 	 Time used:  0.04 sec
2023-04-01 00:20:58,241 		8184 of 10000 with 98.42% 	 Time used:  0.07 sec
2023-04-01 00:20:58,300 		8208 of 10000 with 98.42% 	 Time used:  0.06 sec
2023-04-01 00:20:58,367 		8232 of 10000 with 98.42% 	 Time used:  0.04 sec
2023-04-01 00:20:58,407 		8256 of 10000 with 98.43% 	 Time used:  0.04 sec
2023-04-01 00:20:58,445 		8280 of 10000 with 98.43% 	 Time used:  0.04 sec
2023-04-01 00:20:58,482 		8304 of 10000 with 98.43% 	 Time used:  0.03 sec
2023-04-01 00:20:58,518 		8328 of 10000 with 98.44% 	 Time used:  0.03 sec
2023-04-01 00:20:58,555 		8352 of 10000 with 98.43% 	 Time used:  0.03 sec
2023-04-01 00:20:58,591 		8376 of 10000 with 98.44% 	 Time used:  0.03 sec
2023-04-01 00:20:58,661 		8400 of 10000 with 98.44% 	 Time used:  0.07 sec
2023-04-01 00:20:58,700 		8424 of 10000 with 98.43% 	 Time used:  0.04 sec
2023-04-01 00:20:58,739 		8448 of 10000 with 98.44% 	 Time used:  0.04 sec
2023-04-01 00:20:58,778 		8472 of 10000 with 98.44% 	 Time used:  0.04 sec
2023-04-01 00:20:58,949 		8496 of 10000 with 98.45% 	 Time used:  0.17 sec
2023-04-01 00:20:59,091 		8520 of 10000 with 98.44% 	 Time used:  0.14 sec
2023-04-01 00:20:59,139 		8544 of 10000 with 98.44% 	 Time used:  0.04 sec
2023-04-01 00:20:59,178 		8568 of 10000 with 98.45% 	 Time used:  0.04 sec
2023-04-01 00:20:59,249 		8592 of 10000 with 98.45% 	 Time used:  0.07 sec
2023-04-01 00:20:59,289 		8616 of 10000 with 98.46% 	 Time used:  0.04 sec
2023-04-01 00:20:59,333 		8640 of 10000 with 98.45% 	 Time used:  0.04 sec
2023-04-01 00:20:59,578 		8664 of 10000 with 98.45% 	 Time used:  0.19 sec
2023-04-01 00:20:59,745 		8688 of 10000 with 98.46% 	 Time used:  0.17 sec
2023-04-01 00:20:59,924 		8712 of 10000 with 98.46% 	 Time used:  0.18 sec
2023-04-01 00:21:00,094 		8736 of 10000 with 98.47% 	 Time used:  0.17 sec
2023-04-01 00:21:00,292 		8760 of 10000 with 98.47% 	 Time used:  0.20 sec
2023-04-01 00:21:00,448 		8784 of 10000 with 98.47% 	 Time used:  0.15 sec
2023-04-01 00:21:00,647 		8808 of 10000 with 98.47% 	 Time used:  0.19 sec
2023-04-01 00:21:00,891 		8832 of 10000 with 98.47% 	 Time used:  0.24 sec
2023-04-01 00:21:01,038 		8856 of 10000 with 98.48% 	 Time used:  0.15 sec
2023-04-01 00:21:01,227 		8880 of 10000 with 98.47% 	 Time used:  0.19 sec
2023-04-01 00:21:01,401 		8904 of 10000 with 98.47% 	 Time used:  0.17 sec
2023-04-01 00:21:01,492 		8928 of 10000 with 98.48% 	 Time used:  0.09 sec
2023-04-01 00:21:01,615 		8952 of 10000 with 98.48% 	 Time used:  0.12 sec
2023-04-01 00:21:01,687 		8976 of 10000 with 98.48% 	 Time used:  0.07 sec
2023-04-01 00:21:01,947 		9000 of 10000 with 98.49% 	 Time used:  0.26 sec
2023-04-01 00:21:01,977 		9024 of 10000 with 98.48% 	 Time used:  0.03 sec
2023-04-01 00:21:02,017 		9048 of 10000 with 98.49% 	 Time used:  0.04 sec
2023-04-01 00:21:02,057 		9072 of 10000 with 98.49% 	 Time used:  0.04 sec
2023-04-01 00:21:02,411 		9096 of 10000 with 98.48% 	 Time used:  0.35 sec
2023-04-01 00:21:02,637 		9120 of 10000 with 98.49% 	 Time used:  0.22 sec
2023-04-01 00:21:02,672 		9144 of 10000 with 98.49% 	 Time used:  0.03 sec
2023-04-01 00:21:02,833 		9168 of 10000 with 98.49% 	 Time used:  0.16 sec
2023-04-01 00:21:03,088 		9192 of 10000 with 98.50% 	 Time used:  0.25 sec
2023-04-01 00:21:03,311 		9216 of 10000 with 98.50% 	 Time used:  0.22 sec
2023-04-01 00:21:03,342 		9240 of 10000 with 98.48% 	 Time used:  0.03 sec
2023-04-01 00:21:03,529 		9264 of 10000 with 98.49% 	 Time used:  0.19 sec
2023-04-01 00:21:03,737 		9288 of 10000 with 98.49% 	 Time used:  0.21 sec
2023-04-01 00:21:03,981 		9312 of 10000 with 98.50% 	 Time used:  0.24 sec
2023-04-01 00:21:04,153 		9336 of 10000 with 98.50% 	 Time used:  0.17 sec
2023-04-01 00:21:04,356 		9360 of 10000 with 98.49% 	 Time used:  0.20 sec
2023-04-01 00:21:04,555 		9384 of 10000 with 98.50% 	 Time used:  0.20 sec
2023-04-01 00:21:04,739 		9408 of 10000 with 98.50% 	 Time used:  0.18 sec
2023-04-01 00:21:04,999 		9432 of 10000 with 98.49% 	 Time used:  0.26 sec
2023-04-01 00:21:05,231 		9456 of 10000 with 98.49% 	 Time used:  0.23 sec
2023-04-01 00:21:05,438 		9480 of 10000 with 98.49% 	 Time used:  0.21 sec
2023-04-01 00:21:05,661 		9504 of 10000 with 98.50% 	 Time used:  0.22 sec
2023-04-01 00:21:05,691 		9528 of 10000 with 98.50% 	 Time used:  0.03 sec
2023-04-01 00:21:05,731 		9552 of 10000 with 98.50% 	 Time used:  0.04 sec
2023-04-01 00:21:05,771 		9576 of 10000 with 98.51% 	 Time used:  0.04 sec
2023-04-01 00:21:05,851 		9600 of 10000 with 98.51% 	 Time used:  0.08 sec
2023-04-01 00:21:06,110 		9624 of 10000 with 98.51% 	 Time used:  0.26 sec
2023-04-01 00:21:06,281 		9648 of 10000 with 98.52% 	 Time used:  0.17 sec
2023-04-01 00:21:06,480 		9672 of 10000 with 98.52% 	 Time used:  0.20 sec
2023-04-01 00:21:06,691 		9696 of 10000 with 98.53% 	 Time used:  0.21 sec
2023-04-01 00:21:06,897 		9720 of 10000 with 98.53% 	 Time used:  0.20 sec
2023-04-01 00:21:07,130 		9744 of 10000 with 98.53% 	 Time used:  0.23 sec
2023-04-01 00:21:07,354 		9768 of 10000 with 98.53% 	 Time used:  0.22 sec
2023-04-01 00:21:07,576 		9792 of 10000 with 98.53% 	 Time used:  0.22 sec
2023-04-01 00:21:07,836 		9816 of 10000 with 98.53% 	 Time used:  0.26 sec
2023-04-01 00:21:08,013 		9840 of 10000 with 98.53% 	 Time used:  0.17 sec
2023-04-01 00:21:08,178 		9864 of 10000 with 98.53% 	 Time used:  0.16 sec
2023-04-01 00:21:08,322 		9888 of 10000 with 98.52% 	 Time used:  0.14 sec
2023-04-01 00:21:08,539 		9912 of 10000 with 98.53% 	 Time used:  0.22 sec
2023-04-01 00:21:08,802 		9936 of 10000 with 98.53% 	 Time used:  0.26 sec
2023-04-01 00:21:08,867 		9960 of 10000 with 98.53% 	 Time used:  0.03 sec
2023-04-01 00:21:08,908 		9984 of 10000 with 98.54% 	 Time used:  0.04 sec
2023-04-01 00:21:09,096 		10000 of 10000 with 98.53% 	 Time used:  0.19 sec
2023-04-01 00:21:09,096 
2023-04-01 00:21:09,117 			Learning rate: weights:   1.000e-03    
2023-04-01 00:21:09,117 			Last test performance: 98.53%
2023-04-01 00:21:09,117 ----------------
2023-04-01 00:21:11,515   10  =>  0    		Training 486 pattern with 98.75% 	Forward time: 	 1.74 sec
2023-04-01 00:21:11,515 			Loss:    1.615e-03    			Backward time: 	 0.63 sec 
2023-04-01 00:21:11,740 			Learning rate: weights:   1.000e-03    
2023-04-01 00:21:11,740 			Last test performance: 98.53%
2023-04-01 00:21:11,740 ----------------
2023-04-01 00:21:15,847   10  =>  1    		Training 486 pattern with 97.92% 	Forward time: 	 2.53 sec
2023-04-01 00:21:15,850 			Loss:    2.791e-03    			Backward time: 	 1.53 sec 
2023-04-01 00:21:16,085 			Learning rate: weights:   1.000e-03    
2023-04-01 00:21:16,085 			Last test performance: 98.53%
2023-04-01 00:21:16,085 ----------------
2023-04-01 00:21:19,904   10  =>  2    		Training 486 pattern with 96.25% 	Forward time: 	 3.15 sec
2023-04-01 00:21:19,905 			Loss:    4.844e-03    			Backward time: 	 0.64 sec 
2023-04-01 00:21:20,329 			Learning rate: weights:   1.000e-03    
2023-04-01 00:21:20,329 			Last test performance: 98.53%
2023-04-01 00:21:20,329 ----------------
2023-04-01 00:21:24,672   10  =>  3    		Training 486 pattern with 97.71% 	Forward time: 	 3.17 sec
2023-04-01 00:21:24,673 			Loss:    3.233e-03    			Backward time: 	 1.15 sec 
2023-04-01 00:21:24,848 			Learning rate: weights:   1.000e-03    
2023-04-01 00:21:24,848 			Last test performance: 98.53%
2023-04-01 00:21:24,848 ----------------
2023-04-01 00:21:27,826   10  =>  4    		Training 486 pattern with 97.50% 	Forward time: 	 2.00 sec
2023-04-01 00:21:27,845 			Loss:    2.658e-03    			Backward time: 	 0.95 sec 
2023-04-01 00:21:28,203 			Learning rate: weights:   1.000e-03    
2023-04-01 00:21:28,204 			Last test performance: 98.53%
2023-04-01 00:21:28,204 ----------------
2023-04-01 00:21:31,490   10  =>  5    		Training 486 pattern with 97.08% 	Forward time: 	 2.38 sec
2023-04-01 00:21:31,491 			Loss:    3.015e-03    			Backward time: 	 0.87 sec 
2023-04-01 00:21:31,710 			Learning rate: weights:   1.000e-03    
2023-04-01 00:21:31,710 			Last test performance: 98.53%
2023-04-01 00:21:31,710 ----------------
2023-04-01 00:21:35,469   10  =>  6    		Training 486 pattern with 98.33% 	Forward time: 	 2.09 sec
2023-04-01 00:21:35,469 			Loss:    2.264e-03    			Backward time: 	 1.64 sec 
2023-04-01 00:21:35,613 			Learning rate: weights:   1.000e-03    
2023-04-01 00:21:35,613 			Last test performance: 98.53%
2023-04-01 00:21:35,614 ----------------
2023-04-01 00:21:37,192   10  =>  7    		Training 486 pattern with 98.12% 	Forward time: 	 1.30 sec
2023-04-01 00:21:37,193 			Loss:    2.904e-03    			Backward time: 	 0.25 sec 
2023-04-01 00:21:37,350 			Learning rate: weights:   1.000e-03    
2023-04-01 00:21:37,350 			Last test performance: 98.53%
2023-04-01 00:21:37,350 ----------------
2023-04-01 00:21:41,247   10  =>  8    		Training 486 pattern with 97.29% 	Forward time: 	 2.74 sec
2023-04-01 00:21:41,247 			Loss:    3.423e-03    			Backward time: 	 1.13 sec 
2023-04-01 00:21:41,413 			Learning rate: weights:   1.000e-03    
2023-04-01 00:21:41,413 			Last test performance: 98.53%
2023-04-01 00:21:41,413 ----------------
2023-04-01 00:21:44,296   10  =>  9    		Training 486 pattern with 96.88% 	Forward time: 	 2.13 sec
2023-04-01 00:21:44,297 			Loss:    4.781e-03    			Backward time: 	 0.72 sec 
2023-04-01 00:21:44,521 			Learning rate: weights:   1.000e-03    
2023-04-01 00:21:44,521 			Last test performance: 98.53%
2023-04-01 00:21:44,522 ----------------
2023-04-01 00:21:47,718   10  =>  10   		Training 486 pattern with 98.12% 	Forward time: 	 1.94 sec
2023-04-01 00:21:47,719 			Loss:    2.956e-03    			Backward time: 	 1.23 sec 
2023-04-01 00:21:48,017 			Learning rate: weights:   1.000e-03    
2023-04-01 00:21:48,017 			Last test performance: 98.53%
2023-04-01 00:21:48,017 ----------------
2023-04-01 00:21:51,887   10  =>  11   		Training 486 pattern with 96.46% 	Forward time: 	 2.49 sec
2023-04-01 00:21:51,888 			Loss:    4.333e-03    			Backward time: 	 1.36 sec 
2023-04-01 00:21:52,190 			Learning rate: weights:   1.000e-03    
2023-04-01 00:21:52,190 			Last test performance: 98.53%
2023-04-01 00:21:52,190 ----------------
2023-04-01 00:21:54,485   10  =>  12   		Training 486 pattern with 96.46% 	Forward time: 	 1.57 sec
2023-04-01 00:21:54,486 			Loss:    4.506e-03    			Backward time: 	 0.70 sec 
2023-04-01 00:21:54,613 			Learning rate: weights:   1.000e-03    
2023-04-01 00:21:54,613 			Last test performance: 98.53%
2023-04-01 00:21:54,613 ----------------
2023-04-01 00:21:57,371   10  =>  13   		Training 486 pattern with 97.92% 	Forward time: 	 2.08 sec
2023-04-01 00:21:57,371 			Loss:    2.623e-03    			Backward time: 	 0.65 sec 
2023-04-01 00:21:57,463 			Learning rate: weights:   1.000e-03    
2023-04-01 00:21:57,463 			Last test performance: 98.53%
2023-04-01 00:21:57,463 ----------------
2023-04-01 00:22:00,689   10  =>  14   		Training 486 pattern with 97.50% 	Forward time: 	 1.57 sec
2023-04-01 00:22:00,689 			Loss:    2.846e-03    			Backward time: 	 1.63 sec 
2023-04-01 00:22:00,795 			Learning rate: weights:   1.000e-03    
2023-04-01 00:22:00,795 			Last test performance: 98.53%
2023-04-01 00:22:00,795 ----------------
2023-04-01 00:22:03,978   10  =>  15   		Training 486 pattern with 97.71% 	Forward time: 	 2.23 sec
2023-04-01 00:22:03,978 			Loss:    3.137e-03    			Backward time: 	 0.93 sec 
2023-04-01 00:22:04,366 			Learning rate: weights:   1.000e-03    
2023-04-01 00:22:04,366 			Last test performance: 98.53%
2023-04-01 00:22:04,366 ----------------
2023-04-01 00:22:07,863   10  =>  16   		Training 486 pattern with 96.88% 	Forward time: 	 2.48 sec
2023-04-01 00:22:07,864 			Loss:    3.294e-03    			Backward time: 	 0.99 sec 
2023-04-01 00:22:08,158 			Learning rate: weights:   1.000e-03    
2023-04-01 00:22:08,158 			Last test performance: 98.53%
2023-04-01 00:22:08,158 ----------------
2023-04-01 00:22:11,307   10  =>  17   		Training 486 pattern with 97.29% 	Forward time: 	 2.11 sec
2023-04-01 00:22:11,309 			Loss:    3.641e-03    			Backward time: 	 0.98 sec 
2023-04-01 00:22:11,560 			Learning rate: weights:   1.000e-03    
2023-04-01 00:22:11,560 			Last test performance: 98.53%
2023-04-01 00:22:11,561 ----------------
2023-04-01 00:22:14,027   10  =>  18   		Training 486 pattern with 98.96% 	Forward time: 	 1.91 sec
2023-04-01 00:22:14,028 			Loss:    1.738e-03    			Backward time: 	 0.52 sec 
2023-04-01 00:22:14,110 			Learning rate: weights:   1.000e-03    
2023-04-01 00:22:14,111 			Last test performance: 98.53%
2023-04-01 00:22:14,111 ----------------
2023-04-01 00:22:17,375   10  =>  19   		Training 486 pattern with 96.25% 	Forward time: 	 2.20 sec
2023-04-01 00:22:17,376 			Loss:    5.218e-03    			Backward time: 	 1.03 sec 
2023-04-01 00:22:17,720 			Learning rate: weights:   1.000e-03    
2023-04-01 00:22:17,720 			Last test performance: 98.53%
2023-04-01 00:22:17,721 ----------------
2023-04-01 00:22:22,601   10  =>  20   		Training 486 pattern with 97.92% 	Forward time: 	 3.12 sec
2023-04-01 00:22:22,602 			Loss:    3.050e-03    			Backward time: 	 1.73 sec 
2023-04-01 00:22:22,685 			Learning rate: weights:   1.000e-03    
2023-04-01 00:22:22,686 			Last test performance: 98.53%
2023-04-01 00:22:22,686 ----------------
2023-04-01 00:22:26,964   10  =>  21   		Training 486 pattern with 98.54% 	Forward time: 	 2.32 sec
2023-04-01 00:22:26,965 			Loss:    1.909e-03    			Backward time: 	 1.93 sec 
2023-04-01 00:22:27,199 			Learning rate: weights:   1.000e-03    
2023-04-01 00:22:27,199 			Last test performance: 98.53%
2023-04-01 00:22:27,200 ----------------
2023-04-01 00:22:30,582   10  =>  22   		Training 486 pattern with 97.71% 	Forward time: 	 2.03 sec
2023-04-01 00:22:30,582 			Loss:    3.617e-03    			Backward time: 	 1.33 sec 
2023-04-01 00:22:30,677 			Learning rate: weights:   1.000e-03    
2023-04-01 00:22:30,678 			Last test performance: 98.53%
2023-04-01 00:22:30,678 ----------------
2023-04-01 00:22:34,006   10  =>  23   		Training 486 pattern with 97.50% 	Forward time: 	 2.17 sec
2023-04-01 00:22:34,007 			Loss:    3.246e-03    			Backward time: 	 1.14 sec 
2023-04-01 00:22:34,111 			Learning rate: weights:   1.000e-03    
2023-04-01 00:22:34,111 			Last test performance: 98.53%
2023-04-01 00:22:34,112 ----------------
2023-04-01 00:22:38,978   10  =>  24   		Training 486 pattern with 95.42% 	Forward time: 	 3.36 sec
2023-04-01 00:22:38,978 			Loss:    4.833e-03    			Backward time: 	 1.48 sec 
2023-04-01 00:22:39,064 			Learning rate: weights:   1.000e-03    
2023-04-01 00:22:39,064 			Last test performance: 98.53%
2023-04-01 00:22:39,065 ----------------
2023-04-01 00:22:42,656   10  =>  25   		Training 486 pattern with 96.67% 	Forward time: 	 2.53 sec
2023-04-01 00:22:42,657 			Loss:    4.478e-03    			Backward time: 	 1.03 sec 
2023-04-01 00:22:42,740 			Learning rate: weights:   1.000e-03    
2023-04-01 00:22:42,740 			Last test performance: 98.53%
2023-04-01 00:22:42,740 ----------------
2023-04-01 00:22:46,159   10  =>  26   		Training 486 pattern with 98.33% 	Forward time: 	 2.35 sec
2023-04-01 00:22:46,159 			Loss:    2.064e-03    			Backward time: 	 1.05 sec 
2023-04-01 00:22:46,440 			Learning rate: weights:   1.000e-03    
2023-04-01 00:22:46,440 			Last test performance: 98.53%
2023-04-01 00:22:46,440 ----------------
2023-04-01 00:22:49,596   10  =>  27   		Training 486 pattern with 95.83% 	Forward time: 	 1.89 sec
2023-04-01 00:22:49,596 			Loss:    4.637e-03    			Backward time: 	 1.24 sec 
2023-04-01 00:22:49,777 			Learning rate: weights:   1.000e-03    
2023-04-01 00:22:49,779 			Last test performance: 98.53%
2023-04-01 00:22:49,780 ----------------
2023-04-01 00:22:53,187   10  =>  28   		Training 486 pattern with 98.12% 	Forward time: 	 2.26 sec
2023-04-01 00:22:53,187 			Loss:    3.048e-03    			Backward time: 	 1.12 sec 
2023-04-01 00:22:53,274 			Learning rate: weights:   1.000e-03    
2023-04-01 00:22:53,275 			Last test performance: 98.53%
2023-04-01 00:22:53,309 ----------------
2023-04-01 00:22:57,675   10  =>  29   		Training 486 pattern with 96.67% 	Forward time: 	 3.02 sec
2023-04-01 00:22:57,675 			Loss:    4.320e-03    			Backward time: 	 1.35 sec 
2023-04-01 00:22:57,802 			Learning rate: weights:   1.000e-03    
2023-04-01 00:22:57,802 			Last test performance: 98.53%
2023-04-01 00:22:57,803 ----------------
2023-04-01 00:23:00,212   10  =>  30   		Training 486 pattern with 97.92% 	Forward time: 	 1.11 sec
2023-04-01 00:23:00,213 			Loss:    3.811e-03    			Backward time: 	 1.28 sec 
2023-04-01 00:23:00,498 			Learning rate: weights:   1.000e-03    
2023-04-01 00:23:00,500 			Last test performance: 98.53%
2023-04-01 00:23:00,500 ----------------
2023-04-01 00:23:03,646   10  =>  31   		Training 486 pattern with 96.46% 	Forward time: 	 2.27 sec
2023-04-01 00:23:03,646 			Loss:    5.144e-03    			Backward time: 	 0.85 sec 
2023-04-01 00:23:03,862 			Learning rate: weights:   1.000e-03    
2023-04-01 00:23:03,863 			Last test performance: 98.53%
2023-04-01 00:23:03,864 ----------------
2023-04-01 00:23:07,733   10  =>  32   		Training 486 pattern with 97.50% 	Forward time: 	 3.27 sec
2023-04-01 00:23:07,733 			Loss:    3.202e-03    			Backward time: 	 0.56 sec 
2023-04-01 00:23:07,880 			Learning rate: weights:   1.000e-03    
2023-04-01 00:23:07,881 			Last test performance: 98.53%
2023-04-01 00:23:07,881 ----------------
2023-04-01 00:23:10,957   10  =>  33   		Training 486 pattern with 97.71% 	Forward time: 	 1.95 sec
2023-04-01 00:23:10,958 			Loss:    3.110e-03    			Backward time: 	 1.10 sec 
2023-04-01 00:23:11,160 			Learning rate: weights:   1.000e-03    
2023-04-01 00:23:11,160 			Last test performance: 98.53%
2023-04-01 00:23:11,160 ----------------
2023-04-01 00:23:14,991   10  =>  34   		Training 486 pattern with 97.29% 	Forward time: 	 2.49 sec
2023-04-01 00:23:14,991 			Loss:    3.016e-03    			Backward time: 	 1.31 sec 
2023-04-01 00:23:15,090 			Learning rate: weights:   1.000e-03    
2023-04-01 00:23:15,090 			Last test performance: 98.53%
2023-04-01 00:23:15,090 ----------------
2023-04-01 00:23:18,986   10  =>  35   		Training 486 pattern with 97.50% 	Forward time: 	 2.59 sec
2023-04-01 00:23:18,987 			Loss:    3.449e-03    			Backward time: 	 1.27 sec 
2023-04-01 00:23:19,147 			Learning rate: weights:   1.000e-03    
2023-04-01 00:23:19,147 			Last test performance: 98.53%
2023-04-01 00:23:19,148 ----------------
2023-04-01 00:23:22,762   10  =>  36   		Training 486 pattern with 97.71% 	Forward time: 	 2.47 sec
2023-04-01 00:23:22,762 			Loss:    2.706e-03    			Backward time: 	 1.12 sec 
2023-04-01 00:23:23,038 			Learning rate: weights:   1.000e-03    
2023-04-01 00:23:23,038 			Last test performance: 98.53%
2023-04-01 00:23:23,038 ----------------
2023-04-01 00:23:26,709   10  =>  37   		Training 486 pattern with 96.25% 	Forward time: 	 2.51 sec
2023-04-01 00:23:26,709 			Loss:    4.609e-03    			Backward time: 	 1.14 sec 
2023-04-01 00:23:26,796 			Learning rate: weights:   1.000e-03    
2023-04-01 00:23:26,797 			Last test performance: 98.53%
2023-04-01 00:23:26,797 ----------------
2023-04-01 00:23:30,422   10  =>  38   		Training 486 pattern with 96.88% 	Forward time: 	 2.54 sec
2023-04-01 00:23:30,423 			Loss:    3.480e-03    			Backward time: 	 1.05 sec 
2023-04-01 00:23:30,821 			Learning rate: weights:   1.000e-03    
2023-04-01 00:23:30,822 			Last test performance: 98.53%
2023-04-01 00:23:30,822 ----------------
2023-04-01 00:23:33,511   10  =>  39   		Training 486 pattern with 97.08% 	Forward time: 	 1.80 sec
2023-04-01 00:23:33,511 			Loss:    3.659e-03    			Backward time: 	 0.83 sec 
2023-04-01 00:23:33,735 			Learning rate: weights:   1.000e-03    
2023-04-01 00:23:33,735 			Last test performance: 98.53%
2023-04-01 00:23:33,736 ----------------
2023-04-01 00:23:36,794   10  =>  40   		Training 486 pattern with 96.88% 	Forward time: 	 2.07 sec
2023-04-01 00:23:36,794 			Loss:    4.023e-03    			Backward time: 	 0.95 sec 
2023-04-01 00:23:36,960 			Learning rate: weights:   1.000e-03    
2023-04-01 00:23:36,960 			Last test performance: 98.53%
2023-04-01 00:23:36,960 ----------------
2023-04-01 00:23:39,470   10  =>  41   		Training 486 pattern with 97.71% 	Forward time: 	 1.99 sec
2023-04-01 00:23:39,471 			Loss:    2.362e-03    			Backward time: 	 0.49 sec 
2023-04-01 00:23:39,601 			Learning rate: weights:   1.000e-03    
2023-04-01 00:23:39,602 			Last test performance: 98.53%
2023-04-01 00:23:39,602 ----------------
2023-04-01 00:23:42,540   10  =>  42   		Training 486 pattern with 97.08% 	Forward time: 	 2.38 sec
2023-04-01 00:23:42,540 			Loss:    4.628e-03    			Backward time: 	 0.53 sec 
2023-04-01 00:23:42,706 			Learning rate: weights:   1.000e-03    
2023-04-01 00:23:42,711 			Last test performance: 98.53%
2023-04-01 00:23:42,711 ----------------
2023-04-01 00:23:45,279   10  =>  43   		Training 486 pattern with 96.67% 	Forward time: 	 1.52 sec
2023-04-01 00:23:45,279 			Loss:    4.750e-03    			Backward time: 	 1.02 sec 
2023-04-01 00:23:45,379 			Learning rate: weights:   1.000e-03    
2023-04-01 00:23:45,379 			Last test performance: 98.53%
2023-04-01 00:23:45,379 ----------------
2023-04-01 00:23:49,259   10  =>  44   		Training 486 pattern with 97.50% 	Forward time: 	 2.87 sec
2023-04-01 00:23:49,259 			Loss:    3.105e-03    			Backward time: 	 0.99 sec 
2023-04-01 00:23:49,367 			Learning rate: weights:   1.000e-03    
2023-04-01 00:23:49,367 			Last test performance: 98.53%
2023-04-01 00:23:49,367 ----------------
2023-04-01 00:23:51,062   10  =>  45   		Training 486 pattern with 97.71% 	Forward time: 	 1.13 sec
2023-04-01 00:23:51,063 			Loss:    3.484e-03    			Backward time: 	 0.54 sec 
2023-04-01 00:23:51,174 			Learning rate: weights:   1.000e-03    
2023-04-01 00:23:51,174 			Last test performance: 98.53%
2023-04-01 00:23:51,174 ----------------
2023-04-01 00:23:54,744   10  =>  46   		Training 486 pattern with 97.08% 	Forward time: 	 2.43 sec
2023-04-01 00:23:54,745 			Loss:    3.244e-03    			Backward time: 	 1.12 sec 
2023-04-01 00:23:54,969 			Learning rate: weights:   1.000e-03    
2023-04-01 00:23:54,970 			Last test performance: 98.53%
2023-04-01 00:23:54,970 ----------------
2023-04-01 00:23:58,483   10  =>  47   		Training 486 pattern with 97.92% 	Forward time: 	 2.30 sec
2023-04-01 00:23:58,483 			Loss:    4.311e-03    			Backward time: 	 1.15 sec 
2023-04-01 00:23:58,609 			Learning rate: weights:   1.000e-03    
2023-04-01 00:23:58,609 			Last test performance: 98.53%
2023-04-01 00:23:58,609 ----------------
2023-04-01 00:24:01,978   10  =>  48   		Training 486 pattern with 97.92% 	Forward time: 	 2.28 sec
2023-04-01 00:24:01,978 			Loss:    2.747e-03    			Backward time: 	 1.06 sec 
2023-04-01 00:24:02,062 			Learning rate: weights:   1.000e-03    
2023-04-01 00:24:02,062 			Last test performance: 98.53%
2023-04-01 00:24:02,062 ----------------
2023-04-01 00:24:05,651   10  =>  49   		Training 486 pattern with 96.46% 	Forward time: 	 2.53 sec
2023-04-01 00:24:05,651 			Loss:    3.739e-03    			Backward time: 	 1.04 sec 
2023-04-01 00:24:05,750 			Learning rate: weights:   1.000e-03    
2023-04-01 00:24:05,750 			Last test performance: 98.53%
2023-04-01 00:24:05,750 ----------------
2023-04-01 00:24:09,626   10  =>  50   		Training 486 pattern with 96.67% 	Forward time: 	 2.64 sec
2023-04-01 00:24:09,626 			Loss:    3.543e-03    			Backward time: 	 1.19 sec 
2023-04-01 00:24:09,740 			Learning rate: weights:   1.000e-03    
2023-04-01 00:24:09,740 			Last test performance: 98.53%
2023-04-01 00:24:09,740 ----------------
2023-04-01 00:24:14,598   10  =>  51   		Training 486 pattern with 97.08% 	Forward time: 	 3.69 sec
2023-04-01 00:24:14,598 			Loss:    4.046e-03    			Backward time: 	 1.12 sec 
2023-04-01 00:24:14,749 			Learning rate: weights:   1.000e-03    
2023-04-01 00:24:14,749 			Last test performance: 98.53%
2023-04-01 00:24:14,749 ----------------
2023-04-01 00:24:19,120   10  =>  52   		Training 486 pattern with 98.54% 	Forward time: 	 3.06 sec
2023-04-01 00:24:19,120 			Loss:    4.368e-03    			Backward time: 	 1.28 sec 
2023-04-01 00:24:19,598 			Learning rate: weights:   1.000e-03    
2023-04-01 00:24:19,598 			Last test performance: 98.53%
2023-04-01 00:24:19,598 ----------------
2023-04-01 00:24:22,367   10  =>  53   		Training 486 pattern with 97.29% 	Forward time: 	 2.28 sec
2023-04-01 00:24:22,367 			Loss:    3.356e-03    			Backward time: 	 0.46 sec 
2023-04-01 00:24:22,477 			Learning rate: weights:   1.000e-03    
2023-04-01 00:24:22,478 			Last test performance: 98.53%
2023-04-01 00:24:22,478 ----------------
2023-04-01 00:24:25,766   10  =>  54   		Training 486 pattern with 97.71% 	Forward time: 	 1.94 sec
2023-04-01 00:24:25,766 			Loss:    2.960e-03    			Backward time: 	 1.32 sec 
2023-04-01 00:24:25,855 			Learning rate: weights:   1.000e-03    
2023-04-01 00:24:25,855 			Last test performance: 98.53%
2023-04-01 00:24:25,855 ----------------
2023-04-01 00:24:29,252   10  =>  55   		Training 486 pattern with 96.88% 	Forward time: 	 2.08 sec
2023-04-01 00:24:29,253 			Loss:    3.871e-03    			Backward time: 	 1.29 sec 
2023-04-01 00:24:29,383 			Learning rate: weights:   1.000e-03    
2023-04-01 00:24:29,383 			Last test performance: 98.53%
2023-04-01 00:24:29,384 ----------------
2023-04-01 00:24:32,179   10  =>  56   		Training 486 pattern with 97.50% 	Forward time: 	 1.85 sec
2023-04-01 00:24:32,179 			Loss:    3.148e-03    			Backward time: 	 0.92 sec 
2023-04-01 00:24:32,298 			Learning rate: weights:   1.000e-03    
2023-04-01 00:24:32,298 			Last test performance: 98.53%
2023-04-01 00:24:32,299 ----------------
2023-04-01 00:24:35,139   10  =>  57   		Training 486 pattern with 98.33% 	Forward time: 	 2.23 sec
2023-04-01 00:24:35,139 			Loss:    3.199e-03    			Backward time: 	 0.58 sec 
2023-04-01 00:24:35,245 			Learning rate: weights:   1.000e-03    
2023-04-01 00:24:35,245 			Last test performance: 98.53%
2023-04-01 00:24:35,246 ----------------
2023-04-01 00:24:39,222   10  =>  58   		Training 486 pattern with 97.50% 	Forward time: 	 2.44 sec
2023-04-01 00:24:39,223 			Loss:    3.014e-03    			Backward time: 	 1.50 sec 
2023-04-01 00:24:39,331 			Learning rate: weights:   1.000e-03    
2023-04-01 00:24:39,332 			Last test performance: 98.53%
2023-04-01 00:24:39,332 ----------------
2023-04-01 00:24:42,821   10  =>  59   		Training 486 pattern with 97.29% 	Forward time: 	 2.30 sec
2023-04-01 00:24:42,821 			Loss:    2.929e-03    			Backward time: 	 1.16 sec 
2023-04-01 00:24:42,993 			Learning rate: weights:   1.000e-03    
2023-04-01 00:24:42,993 			Last test performance: 98.53%
2023-04-01 00:24:42,993 ----------------
2023-04-01 00:24:47,709   10  =>  60   		Training 486 pattern with 98.12% 	Forward time: 	 3.46 sec
2023-04-01 00:24:47,709 			Loss:    2.344e-03    			Backward time: 	 1.23 sec 
2023-04-01 00:24:48,083 			Learning rate: weights:   1.000e-03    
2023-04-01 00:24:48,084 			Last test performance: 98.53%
2023-04-01 00:24:48,084 ----------------
2023-04-01 00:24:51,365   10  =>  61   		Training 486 pattern with 96.25% 	Forward time: 	 2.29 sec
2023-04-01 00:24:51,365 			Loss:    5.271e-03    			Backward time: 	 0.96 sec 
2023-04-01 00:24:51,652 			Learning rate: weights:   1.000e-03    
2023-04-01 00:24:51,653 			Last test performance: 98.53%
2023-04-01 00:24:51,653 ----------------
2023-04-01 00:24:54,160   10  =>  62   		Training 486 pattern with 97.71% 	Forward time: 	 1.94 sec
2023-04-01 00:24:54,161 			Loss:    2.766e-03    			Backward time: 	 0.54 sec 
2023-04-01 00:24:54,289 			Learning rate: weights:   1.000e-03    
2023-04-01 00:24:54,289 			Last test performance: 98.53%
2023-04-01 00:24:54,289 ----------------
2023-04-01 00:24:58,351   10  =>  63   		Training 486 pattern with 96.46% 	Forward time: 	 2.67 sec
2023-04-01 00:24:58,352 			Loss:    4.533e-03    			Backward time: 	 1.37 sec 
2023-04-01 00:24:58,463 			Learning rate: weights:   1.000e-03    
2023-04-01 00:24:58,464 			Last test performance: 98.53%
2023-04-01 00:24:58,464 ----------------
2023-04-01 00:25:01,554   10  =>  64   		Training 486 pattern with 97.29% 	Forward time: 	 2.13 sec
2023-04-01 00:25:01,555 			Loss:    4.414e-03    			Backward time: 	 0.94 sec 
2023-04-01 00:25:01,759 			Learning rate: weights:   1.000e-03    
2023-04-01 00:25:01,760 			Last test performance: 98.53%
2023-04-01 00:25:01,760 ----------------
2023-04-01 00:25:06,358   10  =>  65   		Training 486 pattern with 97.08% 	Forward time: 	 3.27 sec
2023-04-01 00:25:06,358 			Loss:    4.435e-03    			Backward time: 	 1.30 sec 
2023-04-01 00:25:06,480 			Learning rate: weights:   1.000e-03    
2023-04-01 00:25:06,480 			Last test performance: 98.53%
2023-04-01 00:25:06,480 ----------------
2023-04-01 00:25:11,287   10  =>  66   		Training 486 pattern with 97.50% 	Forward time: 	 3.25 sec
2023-04-01 00:25:11,287 			Loss:    3.448e-03    			Backward time: 	 1.52 sec 
2023-04-01 00:25:12,544 			Learning rate: weights:   1.000e-03    
2023-04-01 00:25:12,544 			Last test performance: 98.53%
2023-04-01 00:25:12,545 ----------------
2023-04-01 00:25:17,383   10  =>  67   		Training 486 pattern with 97.71% 	Forward time: 	 2.94 sec
2023-04-01 00:25:17,383 			Loss:    3.002e-03    			Backward time: 	 1.86 sec 
2023-04-01 00:25:17,692 			Learning rate: weights:   1.000e-03    
2023-04-01 00:25:17,693 			Last test performance: 98.53%
2023-04-01 00:25:17,693 ----------------
2023-04-01 00:25:19,021   10  =>  68   		Training 486 pattern with 97.92% 	Forward time: 	 1.01 sec
2023-04-01 00:25:19,022 			Loss:    2.534e-03    			Backward time: 	 0.29 sec 
2023-04-01 00:25:19,115 			Learning rate: weights:   1.000e-03    
2023-04-01 00:25:19,115 			Last test performance: 98.53%
2023-04-01 00:25:19,115 ----------------
2023-04-01 00:25:23,478   10  =>  69   		Training 486 pattern with 97.71% 	Forward time: 	 2.68 sec
2023-04-01 00:25:23,479 			Loss:    3.324e-03    			Backward time: 	 1.66 sec 
2023-04-01 00:25:23,595 			Learning rate: weights:   1.000e-03    
2023-04-01 00:25:23,595 			Last test performance: 98.53%
2023-04-01 00:25:23,595 ----------------
2023-04-01 00:25:27,722   10  =>  70   		Training 486 pattern with 97.29% 	Forward time: 	 2.88 sec
2023-04-01 00:25:27,722 			Loss:    3.949e-03    			Backward time: 	 1.22 sec 
2023-04-01 00:25:27,804 			Learning rate: weights:   1.000e-03    
2023-04-01 00:25:27,804 			Last test performance: 98.53%
2023-04-01 00:25:27,804 ----------------
2023-04-01 00:25:30,711   10  =>  71   		Training 486 pattern with 97.50% 	Forward time: 	 1.84 sec
2023-04-01 00:25:30,711 			Loss:    2.998e-03    			Backward time: 	 1.04 sec 
2023-04-01 00:25:30,832 			Learning rate: weights:   1.000e-03    
2023-04-01 00:25:30,832 			Last test performance: 98.53%
2023-04-01 00:25:30,832 ----------------
2023-04-01 00:25:33,623   10  =>  72   		Training 486 pattern with 98.12% 	Forward time: 	 1.98 sec
2023-04-01 00:25:33,623 			Loss:    3.199e-03    			Backward time: 	 0.79 sec 
2023-04-01 00:25:33,964 			Learning rate: weights:   1.000e-03    
2023-04-01 00:25:33,964 			Last test performance: 98.53%
2023-04-01 00:25:33,964 ----------------
2023-04-01 00:25:37,465   10  =>  73   		Training 486 pattern with 97.92% 	Forward time: 	 1.90 sec
2023-04-01 00:25:37,465 			Loss:    3.162e-03    			Backward time: 	 1.58 sec 
2023-04-01 00:25:37,574 			Learning rate: weights:   1.000e-03    
2023-04-01 00:25:37,574 			Last test performance: 98.53%
2023-04-01 00:25:37,574 ----------------
2023-04-01 00:25:41,342   10  =>  74   		Training 486 pattern with 96.67% 	Forward time: 	 2.63 sec
2023-04-01 00:25:41,343 			Loss:    3.681e-03    			Backward time: 	 1.11 sec 
2023-04-01 00:25:41,490 			Learning rate: weights:   1.000e-03    
2023-04-01 00:25:41,490 			Last test performance: 98.53%
2023-04-01 00:25:41,491 ----------------
2023-04-01 00:25:44,426   10  =>  75   		Training 486 pattern with 96.04% 	Forward time: 	 1.97 sec
2023-04-01 00:25:44,426 			Loss:    3.946e-03    			Backward time: 	 0.94 sec 
2023-04-01 00:25:44,637 			Learning rate: weights:   1.000e-03    
2023-04-01 00:25:44,637 			Last test performance: 98.53%
2023-04-01 00:25:44,637 ----------------
2023-04-01 00:25:49,227   10  =>  76   		Training 486 pattern with 98.12% 	Forward time: 	 3.03 sec
2023-04-01 00:25:49,228 			Loss:    2.403e-03    			Backward time: 	 1.53 sec 
2023-04-01 00:25:49,312 			Learning rate: weights:   1.000e-03    
2023-04-01 00:25:49,312 			Last test performance: 98.53%
2023-04-01 00:25:49,312 ----------------
2023-04-01 00:25:52,266   10  =>  77   		Training 486 pattern with 95.83% 	Forward time: 	 1.98 sec
2023-04-01 00:25:52,266 			Loss:    5.182e-03    			Backward time: 	 0.95 sec 
2023-04-01 00:25:52,349 			Learning rate: weights:   1.000e-03    
2023-04-01 00:25:52,349 			Last test performance: 98.53%
2023-04-01 00:25:52,349 ----------------
2023-04-01 00:25:56,616   10  =>  78   		Training 486 pattern with 97.71% 	Forward time: 	 2.72 sec
2023-04-01 00:25:56,616 			Loss:    2.861e-03    			Backward time: 	 1.52 sec 
2023-04-01 00:25:56,701 			Learning rate: weights:   1.000e-03    
2023-04-01 00:25:56,701 			Last test performance: 98.53%
2023-04-01 00:25:56,701 ----------------
2023-04-01 00:26:00,894   10  =>  79   		Training 486 pattern with 97.71% 	Forward time: 	 2.74 sec
2023-04-01 00:26:00,894 			Loss:    3.497e-03    			Backward time: 	 1.42 sec 
2023-04-01 00:26:00,953 			Learning rate: weights:   1.000e-03    
2023-04-01 00:26:00,953 			Last test performance: 98.53%
2023-04-01 00:26:00,953 ----------------
2023-04-01 00:26:03,285   10  =>  80   		Training 486 pattern with 97.92% 	Forward time: 	 1.91 sec
2023-04-01 00:26:03,285 			Loss:    2.889e-03    			Backward time: 	 0.39 sec 
2023-04-01 00:26:03,395 			Learning rate: weights:   1.000e-03    
2023-04-01 00:26:03,395 			Last test performance: 98.53%
2023-04-01 00:26:03,395 ----------------
2023-04-01 00:26:08,200   10  =>  81   		Training 486 pattern with 98.12% 	Forward time: 	 3.86 sec
2023-04-01 00:26:08,201 			Loss:    3.038e-03    			Backward time: 	 0.89 sec 
2023-04-01 00:26:08,299 			Learning rate: weights:   1.000e-03    
2023-04-01 00:26:08,299 			Last test performance: 98.53%
2023-04-01 00:26:08,300 ----------------
2023-04-01 00:26:11,977   10  =>  82   		Training 486 pattern with 96.25% 	Forward time: 	 3.00 sec
2023-04-01 00:26:11,977 			Loss:    3.618e-03    			Backward time: 	 0.65 sec 
2023-04-01 00:26:12,081 			Learning rate: weights:   1.000e-03    
2023-04-01 00:26:12,081 			Last test performance: 98.53%
2023-04-01 00:26:12,081 ----------------
2023-04-01 00:26:14,991   10  =>  83   		Training 486 pattern with 98.33% 	Forward time: 	 1.87 sec
2023-04-01 00:26:14,992 			Loss:    2.781e-03    			Backward time: 	 1.00 sec 
2023-04-01 00:26:15,124 			Learning rate: weights:   1.000e-03    
2023-04-01 00:26:15,125 			Last test performance: 98.53%
2023-04-01 00:26:15,125 ----------------
2023-04-01 00:26:18,173   10  =>  84   		Training 486 pattern with 97.29% 	Forward time: 	 1.90 sec
2023-04-01 00:26:18,174 			Loss:    4.295e-03    			Backward time: 	 1.12 sec 
2023-04-01 00:26:18,389 			Learning rate: weights:   1.000e-03    
2023-04-01 00:26:18,389 			Last test performance: 98.53%
2023-04-01 00:26:18,390 ----------------
2023-04-01 00:26:22,066   10  =>  85   		Training 486 pattern with 98.75% 	Forward time: 	 2.44 sec
2023-04-01 00:26:22,066 			Loss:    2.806e-03    			Backward time: 	 1.21 sec 
2023-04-01 00:26:22,196 			Learning rate: weights:   1.000e-03    
2023-04-01 00:26:22,196 			Last test performance: 98.53%
2023-04-01 00:26:22,196 ----------------
2023-04-01 00:26:26,645   10  =>  86   		Training 486 pattern with 98.12% 	Forward time: 	 3.10 sec
2023-04-01 00:26:26,647 			Loss:    2.505e-03    			Backward time: 	 1.31 sec 
2023-04-01 00:26:26,936 			Learning rate: weights:   1.000e-03    
2023-04-01 00:26:26,936 			Last test performance: 98.53%
2023-04-01 00:26:26,936 ----------------
2023-04-01 00:26:31,504   10  =>  87   		Training 486 pattern with 98.54% 	Forward time: 	 3.06 sec
2023-04-01 00:26:31,505 			Loss:    2.273e-03    			Backward time: 	 1.44 sec 
2023-04-01 00:26:31,758 			Learning rate: weights:   1.000e-03    
2023-04-01 00:26:31,759 			Last test performance: 98.53%
2023-04-01 00:26:31,759 ----------------
2023-04-01 00:26:34,013   10  =>  88   		Training 486 pattern with 97.50% 	Forward time: 	 1.72 sec
2023-04-01 00:26:34,014 			Loss:    3.340e-03    			Backward time: 	 0.50 sec 
2023-04-01 00:26:34,189 			Learning rate: weights:   1.000e-03    
2023-04-01 00:26:34,189 			Last test performance: 98.53%
2023-04-01 00:26:34,189 ----------------
2023-04-01 00:26:36,575   10  =>  89   		Training 486 pattern with 96.25% 	Forward time: 	 1.89 sec
2023-04-01 00:26:36,576 			Loss:    4.003e-03    			Backward time: 	 0.46 sec 
2023-04-01 00:26:36,813 			Learning rate: weights:   1.000e-03    
2023-04-01 00:26:36,813 			Last test performance: 98.53%
2023-04-01 00:26:36,813 ----------------
2023-04-01 00:26:40,181   10  =>  90   		Training 486 pattern with 97.08% 	Forward time: 	 2.42 sec
2023-04-01 00:26:40,182 			Loss:    3.409e-03    			Backward time: 	 0.89 sec 
2023-04-01 00:26:40,320 			Learning rate: weights:   1.000e-03    
2023-04-01 00:26:40,320 			Last test performance: 98.53%
2023-04-01 00:26:40,320 ----------------
2023-04-01 00:26:43,679   10  =>  91   		Training 486 pattern with 97.92% 	Forward time: 	 2.39 sec
2023-04-01 00:26:43,679 			Loss:    4.229e-03    			Backward time: 	 0.95 sec 
2023-04-01 00:26:43,793 			Learning rate: weights:   1.000e-03    
2023-04-01 00:26:43,793 			Last test performance: 98.53%
2023-04-01 00:26:43,793 ----------------
2023-04-01 00:26:47,574   10  =>  92   		Training 486 pattern with 97.71% 	Forward time: 	 2.43 sec
2023-04-01 00:26:47,574 			Loss:    3.161e-03    			Backward time: 	 1.32 sec 
2023-04-01 00:26:47,677 			Learning rate: weights:   1.000e-03    
2023-04-01 00:26:47,677 			Last test performance: 98.53%
2023-04-01 00:26:47,677 ----------------
2023-04-01 00:26:50,058   10  =>  93   		Training 486 pattern with 97.08% 	Forward time: 	 1.53 sec
2023-04-01 00:26:50,058 			Loss:    3.623e-03    			Backward time: 	 0.83 sec 
2023-04-01 00:26:50,153 			Learning rate: weights:   1.000e-03    
2023-04-01 00:26:50,153 			Last test performance: 98.53%
2023-04-01 00:26:50,154 ----------------
2023-04-01 00:26:53,124   10  =>  94   		Training 486 pattern with 97.92% 	Forward time: 	 1.97 sec
2023-04-01 00:26:53,124 			Loss:    2.822e-03    			Backward time: 	 0.96 sec 
2023-04-01 00:26:53,253 			Learning rate: weights:   1.000e-03    
2023-04-01 00:26:53,254 			Last test performance: 98.53%
2023-04-01 00:26:53,254 ----------------
2023-04-01 00:26:57,699   10  =>  95   		Training 486 pattern with 98.96% 	Forward time: 	 2.93 sec
2023-04-01 00:26:57,700 			Loss:    1.650e-03    			Backward time: 	 1.49 sec 
2023-04-01 00:26:58,014 			Learning rate: weights:   1.000e-03    
2023-04-01 00:26:58,014 			Last test performance: 98.53%
2023-04-01 00:26:58,015 ----------------
2023-04-01 00:27:02,382   10  =>  96   		Training 486 pattern with 97.71% 	Forward time: 	 3.27 sec
2023-04-01 00:27:02,382 			Loss:    2.515e-03    			Backward time: 	 1.07 sec 
2023-04-01 00:27:02,475 			Learning rate: weights:   1.000e-03    
2023-04-01 00:27:02,475 			Last test performance: 98.53%
2023-04-01 00:27:02,476 ----------------
2023-04-01 00:27:06,337   10  =>  97   		Training 486 pattern with 98.12% 	Forward time: 	 2.98 sec
2023-04-01 00:27:06,337 			Loss:    2.156e-03    			Backward time: 	 0.86 sec 
2023-04-01 00:27:06,524 			Learning rate: weights:   1.000e-03    
2023-04-01 00:27:06,528 			Last test performance: 98.53%
2023-04-01 00:27:06,529 ----------------
2023-04-01 00:27:10,540   10  =>  98   		Training 486 pattern with 97.92% 	Forward time: 	 3.04 sec
2023-04-01 00:27:10,540 			Loss:    2.464e-03    			Backward time: 	 0.95 sec 
2023-04-01 00:27:10,714 			Learning rate: weights:   1.000e-03    
2023-04-01 00:27:10,715 			Last test performance: 98.53%
2023-04-01 00:27:10,715 ----------------
2023-04-01 00:27:13,542   10  =>  99   		Training 486 pattern with 98.12% 	Forward time: 	 1.94 sec
2023-04-01 00:27:13,542 			Loss:    2.949e-03    			Backward time: 	 0.86 sec 
2023-04-01 00:27:13,630 			Learning rate: weights:   1.000e-03    
2023-04-01 00:27:13,631 			Last test performance: 98.53%
2023-04-01 00:27:13,631 ----------------
2023-04-01 00:27:18,120   10  => 100   		Training 486 pattern with 96.88% 	Forward time: 	 3.25 sec
2023-04-01 00:27:18,120 			Loss:    3.408e-03    			Backward time: 	 1.21 sec 
2023-04-01 00:27:18,272 			Learning rate: weights:   1.000e-03    
2023-04-01 00:27:18,272 			Last test performance: 98.53%
2023-04-01 00:27:18,272 ----------------
2023-04-01 00:27:21,086   10  => 101   		Training 486 pattern with 97.29% 	Forward time: 	 1.98 sec
2023-04-01 00:27:21,086 			Loss:    4.047e-03    			Backward time: 	 0.80 sec 
2023-04-01 00:27:21,207 			Learning rate: weights:   1.000e-03    
2023-04-01 00:27:21,209 			Last test performance: 98.53%
2023-04-01 00:27:21,209 ----------------
2023-04-01 00:27:24,860   10  => 102   		Training 486 pattern with 97.29% 	Forward time: 	 1.93 sec
2023-04-01 00:27:24,860 			Loss:    3.989e-03    			Backward time: 	 1.69 sec 
2023-04-01 00:27:25,166 			Learning rate: weights:   1.000e-03    
2023-04-01 00:27:25,166 			Last test performance: 98.53%
2023-04-01 00:27:25,166 ----------------
2023-04-01 00:27:30,124   10  => 103   		Training 486 pattern with 97.92% 	Forward time: 	 3.53 sec
2023-04-01 00:27:30,124 			Loss:    2.692e-03    			Backward time: 	 1.41 sec 
2023-04-01 00:27:30,209 			Learning rate: weights:   1.000e-03    
2023-04-01 00:27:30,209 			Last test performance: 98.53%
2023-04-01 00:27:30,209 ----------------
2023-04-01 00:27:34,116   10  => 104   		Training 486 pattern with 98.75% 	Forward time: 	 2.57 sec
2023-04-01 00:27:34,116 			Loss:    1.849e-03    			Backward time: 	 1.29 sec 
2023-04-01 00:27:34,258 			Learning rate: weights:   1.000e-03    
2023-04-01 00:27:34,258 			Last test performance: 98.53%
2023-04-01 00:27:34,288 ----------------
2023-04-01 00:27:37,440   10  => 105   		Training 486 pattern with 97.71% 	Forward time: 	 2.36 sec
2023-04-01 00:27:37,441 			Loss:    2.542e-03    			Backward time: 	 0.79 sec 
2023-04-01 00:27:37,696 			Learning rate: weights:   1.000e-03    
2023-04-01 00:27:37,696 			Last test performance: 98.53%
2023-04-01 00:27:37,696 ----------------
2023-04-01 00:27:40,943   10  => 106   		Training 486 pattern with 97.50% 	Forward time: 	 1.80 sec
2023-04-01 00:27:40,944 			Loss:    2.652e-03    			Backward time: 	 1.41 sec 
2023-04-01 00:27:41,122 			Learning rate: weights:   1.000e-03    
2023-04-01 00:27:41,125 			Last test performance: 98.53%
2023-04-01 00:27:41,126 ----------------
2023-04-01 00:27:43,582   10  => 107   		Training 486 pattern with 98.33% 	Forward time: 	 1.59 sec
2023-04-01 00:27:43,582 			Loss:    1.955e-03    			Backward time: 	 0.85 sec 
2023-04-01 00:27:43,700 			Learning rate: weights:   1.000e-03    
2023-04-01 00:27:43,700 			Last test performance: 98.53%
2023-04-01 00:27:43,700 ----------------
2023-04-01 00:27:45,544   10  => 108   		Training 486 pattern with 98.12% 	Forward time: 	 1.28 sec
2023-04-01 00:27:45,545 			Loss:    2.668e-03    			Backward time: 	 0.54 sec 
2023-04-01 00:27:45,686 			Learning rate: weights:   1.000e-03    
2023-04-01 00:27:45,686 			Last test performance: 98.53%
2023-04-01 00:27:45,686 ----------------
2023-04-01 00:27:49,440   10  => 109   		Training 486 pattern with 96.67% 	Forward time: 	 2.74 sec
2023-04-01 00:27:49,440 			Loss:    4.067e-03    			Backward time: 	 0.99 sec 
2023-04-01 00:27:49,535 			Learning rate: weights:   1.000e-03    
2023-04-01 00:27:49,535 			Last test performance: 98.53%
2023-04-01 00:27:49,535 ----------------
2023-04-01 00:27:52,809   10  => 110   		Training 486 pattern with 98.12% 	Forward time: 	 2.27 sec
2023-04-01 00:27:52,809 			Loss:    2.582e-03    			Backward time: 	 0.98 sec 
2023-04-01 00:27:53,141 			Learning rate: weights:   1.000e-03    
2023-04-01 00:27:53,141 			Last test performance: 98.53%
2023-04-01 00:27:53,141 ----------------
2023-04-01 00:27:56,376   10  => 111   		Training 486 pattern with 96.88% 	Forward time: 	 2.18 sec
2023-04-01 00:27:56,376 			Loss:    4.213e-03    			Backward time: 	 1.02 sec 
2023-04-01 00:27:56,469 			Learning rate: weights:   1.000e-03    
2023-04-01 00:27:56,469 			Last test performance: 98.53%
2023-04-01 00:27:56,469 ----------------
2023-04-01 00:28:00,021   10  => 112   		Training 486 pattern with 96.88% 	Forward time: 	 2.48 sec
2023-04-01 00:28:00,021 			Loss:    3.522e-03    			Backward time: 	 1.04 sec 
2023-04-01 00:28:00,244 			Learning rate: weights:   1.000e-03    
2023-04-01 00:28:00,244 			Last test performance: 98.53%
2023-04-01 00:28:00,244 ----------------
2023-04-01 00:28:03,866   10  => 113   		Training 486 pattern with 96.67% 	Forward time: 	 2.24 sec
2023-04-01 00:28:03,867 			Loss:    4.863e-03    			Backward time: 	 1.36 sec 
2023-04-01 00:28:04,001 			Learning rate: weights:   1.000e-03    
2023-04-01 00:28:04,001 			Last test performance: 98.53%
2023-04-01 00:28:04,001 ----------------
2023-04-01 00:28:07,845   10  => 114   		Training 486 pattern with 98.33% 	Forward time: 	 3.18 sec
2023-04-01 00:28:07,845 			Loss:    2.998e-03    			Backward time: 	 0.64 sec 
2023-04-01 00:28:07,908 			Learning rate: weights:   1.000e-03    
2023-04-01 00:28:07,908 			Last test performance: 98.53%
2023-04-01 00:28:07,908 ----------------
2023-04-01 00:28:11,917   10  => 115   		Training 486 pattern with 96.88% 	Forward time: 	 2.75 sec
2023-04-01 00:28:11,918 			Loss:    3.948e-03    			Backward time: 	 1.22 sec 
2023-04-01 00:28:12,134 			Learning rate: weights:   1.000e-03    
2023-04-01 00:28:12,138 			Last test performance: 98.53%
2023-04-01 00:28:12,138 ----------------
2023-04-01 00:28:15,126   10  => 116   		Training 486 pattern with 97.92% 	Forward time: 	 2.36 sec
2023-04-01 00:28:15,127 			Loss:    2.961e-03    			Backward time: 	 0.61 sec 
2023-04-01 00:28:15,214 			Learning rate: weights:   1.000e-03    
2023-04-01 00:28:15,214 			Last test performance: 98.53%
2023-04-01 00:28:15,214 ----------------
2023-04-01 00:28:18,334   10  => 117   		Training 486 pattern with 97.29% 	Forward time: 	 2.48 sec
2023-04-01 00:28:18,334 			Loss:    3.028e-03    			Backward time: 	 0.62 sec 
2023-04-01 00:28:18,578 			Learning rate: weights:   1.000e-03    
2023-04-01 00:28:18,578 			Last test performance: 98.53%
2023-04-01 00:28:18,578 ----------------
2023-04-01 00:28:21,635   10  => 118   		Training 486 pattern with 97.29% 	Forward time: 	 2.13 sec
2023-04-01 00:28:21,635 			Loss:    3.546e-03    			Backward time: 	 0.90 sec 
2023-04-01 00:28:21,820 			Learning rate: weights:   1.000e-03    
2023-04-01 00:28:21,820 			Last test performance: 98.53%
2023-04-01 00:28:21,820 ----------------
2023-04-01 00:28:25,737   10  => 119   		Training 486 pattern with 97.50% 	Forward time: 	 3.06 sec
2023-04-01 00:28:25,737 			Loss:    3.511e-03    			Backward time: 	 0.83 sec 
2023-04-01 00:28:25,804 			Learning rate: weights:   1.000e-03    
2023-04-01 00:28:25,804 			Last test performance: 98.53%
2023-04-01 00:28:25,804 ----------------
2023-04-01 00:28:28,727   10  => 120   		Training 486 pattern with 96.88% 	Forward time: 	 1.90 sec
2023-04-01 00:28:28,727 			Loss:    4.735e-03    			Backward time: 	 0.98 sec 
2023-04-01 00:28:28,867 			Learning rate: weights:   1.000e-03    
2023-04-01 00:28:28,867 			Last test performance: 98.53%
2023-04-01 00:28:28,867 ----------------
2023-04-01 00:28:32,717   10  => 121   		Training 486 pattern with 98.54% 	Forward time: 	 2.90 sec
2023-04-01 00:28:32,717 			Loss:    1.960e-03    			Backward time: 	 0.93 sec 
2023-04-01 00:28:32,838 			Learning rate: weights:   1.000e-03    
2023-04-01 00:28:32,839 			Last test performance: 98.53%
2023-04-01 00:28:32,839 ----------------
2023-04-01 00:28:35,500   10  => 122   		Training 486 pattern with 96.88% 	Forward time: 	 1.97 sec
2023-04-01 00:28:35,501 			Loss:    4.458e-03    			Backward time: 	 0.67 sec 
2023-04-01 00:28:35,715 			Learning rate: weights:   1.000e-03    
2023-04-01 00:28:35,715 			Last test performance: 98.53%
2023-04-01 00:28:35,715 ----------------
2023-04-01 00:28:39,341   10  => 123   		Training 486 pattern with 96.88% 	Forward time: 	 2.31 sec
2023-04-01 00:28:39,341 			Loss:    3.540e-03    			Backward time: 	 1.29 sec 
2023-04-01 00:28:39,457 			Learning rate: weights:   1.000e-03    
2023-04-01 00:28:39,458 			Last test performance: 98.53%
2023-04-01 00:28:39,458 ----------------
2023-04-01 00:28:42,269   10  => 124   		Training 486 pattern with 97.92% 	Forward time: 	 2.06 sec
2023-04-01 00:28:42,270 			Loss:    2.627e-03    			Backward time: 	 0.70 sec 
2023-04-01 00:28:42,475 
2023-04-01 00:28:42,475 Testing:
2023-04-01 00:28:42,751 		24 of 10000 with 91.67% 	 Time used:  0.24 sec
2023-04-01 00:28:42,929 		48 of 10000 with 91.67% 	 Time used:  0.18 sec
2023-04-01 00:28:43,162 		72 of 10000 with 94.44% 	 Time used:  0.23 sec
2023-04-01 00:28:43,191 		96 of 10000 with 95.83% 	 Time used:  0.03 sec
2023-04-01 00:28:43,228 		120 of 10000 with 96.67% 	 Time used:  0.04 sec
2023-04-01 00:28:43,265 		144 of 10000 with 96.53% 	 Time used:  0.04 sec
2023-04-01 00:28:43,302 		168 of 10000 with 96.43% 	 Time used:  0.04 sec
2023-04-01 00:28:43,339 		192 of 10000 with 96.88% 	 Time used:  0.04 sec
2023-04-01 00:28:43,699 		216 of 10000 with 97.22% 	 Time used:  0.36 sec
2023-04-01 00:28:43,891 		240 of 10000 with 97.50% 	 Time used:  0.19 sec
2023-04-01 00:28:44,067 		264 of 10000 with 97.73% 	 Time used:  0.17 sec
2023-04-01 00:28:44,256 		288 of 10000 with 97.92% 	 Time used:  0.19 sec
2023-04-01 00:28:44,461 		312 of 10000 with 98.08% 	 Time used:  0.20 sec
2023-04-01 00:28:44,653 		336 of 10000 with 98.21% 	 Time used:  0.19 sec
2023-04-01 00:28:44,997 		360 of 10000 with 98.33% 	 Time used:  0.34 sec
2023-04-01 00:28:45,201 		384 of 10000 with 98.44% 	 Time used:  0.20 sec
2023-04-01 00:28:45,413 		408 of 10000 with 98.53% 	 Time used:  0.21 sec
2023-04-01 00:28:45,596 		432 of 10000 with 98.61% 	 Time used:  0.18 sec
2023-04-01 00:28:45,812 		456 of 10000 with 98.03% 	 Time used:  0.21 sec
2023-04-01 00:28:45,987 		480 of 10000 with 97.92% 	 Time used:  0.17 sec
2023-04-01 00:28:46,181 		504 of 10000 with 98.02% 	 Time used:  0.19 sec
2023-04-01 00:28:46,352 		528 of 10000 with 98.11% 	 Time used:  0.17 sec
2023-04-01 00:28:46,544 		552 of 10000 with 98.19% 	 Time used:  0.19 sec
2023-04-01 00:28:46,716 		576 of 10000 with 98.09% 	 Time used:  0.17 sec
2023-04-01 00:28:46,914 		600 of 10000 with 98.17% 	 Time used:  0.19 sec
2023-04-01 00:28:47,073 		624 of 10000 with 98.24% 	 Time used:  0.16 sec
2023-04-01 00:28:47,483 		648 of 10000 with 98.30% 	 Time used:  0.41 sec
2023-04-01 00:28:47,666 		672 of 10000 with 98.36% 	 Time used:  0.18 sec
2023-04-01 00:28:47,897 		696 of 10000 with 98.42% 	 Time used:  0.23 sec
2023-04-01 00:28:48,082 		720 of 10000 with 98.47% 	 Time used:  0.18 sec
2023-04-01 00:28:48,278 		744 of 10000 with 98.52% 	 Time used:  0.19 sec
2023-04-01 00:28:48,558 		768 of 10000 with 98.44% 	 Time used:  0.28 sec
2023-04-01 00:28:48,804 		792 of 10000 with 98.48% 	 Time used:  0.24 sec
2023-04-01 00:28:48,885 		816 of 10000 with 98.41% 	 Time used:  0.08 sec
2023-04-01 00:28:48,926 		840 of 10000 with 98.45% 	 Time used:  0.04 sec
2023-04-01 00:28:48,964 		864 of 10000 with 98.38% 	 Time used:  0.04 sec
2023-04-01 00:28:49,000 		888 of 10000 with 98.42% 	 Time used:  0.03 sec
2023-04-01 00:28:49,037 		912 of 10000 with 98.25% 	 Time used:  0.04 sec
2023-04-01 00:28:49,073 		936 of 10000 with 98.29% 	 Time used:  0.03 sec
2023-04-01 00:28:49,110 		960 of 10000 with 98.33% 	 Time used:  0.04 sec
2023-04-01 00:28:49,147 		984 of 10000 with 98.37% 	 Time used:  0.04 sec
2023-04-01 00:28:49,183 		1008 of 10000 with 98.21% 	 Time used:  0.04 sec
2023-04-01 00:28:49,220 		1032 of 10000 with 98.26% 	 Time used:  0.04 sec
2023-04-01 00:28:49,257 		1056 of 10000 with 98.30% 	 Time used:  0.04 sec
2023-04-01 00:28:49,303 		1080 of 10000 with 98.24% 	 Time used:  0.04 sec
2023-04-01 00:28:49,532 		1104 of 10000 with 98.28% 	 Time used:  0.23 sec
2023-04-01 00:28:49,687 		1128 of 10000 with 98.32% 	 Time used:  0.15 sec
2023-04-01 00:28:49,834 		1152 of 10000 with 98.35% 	 Time used:  0.15 sec
2023-04-01 00:28:49,988 		1176 of 10000 with 98.38% 	 Time used:  0.15 sec
2023-04-01 00:28:50,155 		1200 of 10000 with 98.42% 	 Time used:  0.17 sec
2023-04-01 00:28:50,268 		1224 of 10000 with 98.45% 	 Time used:  0.11 sec
2023-04-01 00:28:50,308 		1248 of 10000 with 98.48% 	 Time used:  0.04 sec
2023-04-01 00:28:50,455 		1272 of 10000 with 98.51% 	 Time used:  0.15 sec
2023-04-01 00:28:50,648 		1296 of 10000 with 98.53% 	 Time used:  0.19 sec
2023-04-01 00:28:50,808 		1320 of 10000 with 98.48% 	 Time used:  0.16 sec
2023-04-01 00:28:50,953 		1344 of 10000 with 98.51% 	 Time used:  0.14 sec
2023-04-01 00:28:51,146 		1368 of 10000 with 98.54% 	 Time used:  0.19 sec
2023-04-01 00:28:51,329 		1392 of 10000 with 98.49% 	 Time used:  0.18 sec
2023-04-01 00:28:51,499 		1416 of 10000 with 98.52% 	 Time used:  0.17 sec
2023-04-01 00:28:51,876 		1440 of 10000 with 98.54% 	 Time used:  0.37 sec
2023-04-01 00:28:52,105 		1464 of 10000 with 98.57% 	 Time used:  0.23 sec
2023-04-01 00:28:52,336 		1488 of 10000 with 98.52% 	 Time used:  0.23 sec
2023-04-01 00:28:52,541 		1512 of 10000 with 98.48% 	 Time used:  0.20 sec
2023-04-01 00:28:52,744 		1536 of 10000 with 98.44% 	 Time used:  0.20 sec
2023-04-01 00:28:53,024 		1560 of 10000 with 98.46% 	 Time used:  0.28 sec
2023-04-01 00:28:53,219 		1584 of 10000 with 98.36% 	 Time used:  0.19 sec
2023-04-01 00:28:53,431 		1608 of 10000 with 98.32% 	 Time used:  0.21 sec
2023-04-01 00:28:53,586 		1632 of 10000 with 98.28% 	 Time used:  0.15 sec
2023-04-01 00:28:53,792 		1656 of 10000 with 98.31% 	 Time used:  0.20 sec
2023-04-01 00:28:53,968 		1680 of 10000 with 98.33% 	 Time used:  0.17 sec
2023-04-01 00:28:54,144 		1704 of 10000 with 98.30% 	 Time used:  0.17 sec
2023-04-01 00:28:54,325 		1728 of 10000 with 98.21% 	 Time used:  0.18 sec
2023-04-01 00:28:54,496 		1752 of 10000 with 98.23% 	 Time used:  0.17 sec
2023-04-01 00:28:54,734 		1776 of 10000 with 98.25% 	 Time used:  0.24 sec
2023-04-01 00:28:54,867 		1800 of 10000 with 98.28% 	 Time used:  0.13 sec
2023-04-01 00:28:55,087 		1824 of 10000 with 98.25% 	 Time used:  0.22 sec
2023-04-01 00:28:55,277 		1848 of 10000 with 98.21% 	 Time used:  0.19 sec
2023-04-01 00:28:55,510 		1872 of 10000 with 98.24% 	 Time used:  0.23 sec
2023-04-01 00:28:55,734 		1896 of 10000 with 98.26% 	 Time used:  0.22 sec
2023-04-01 00:28:55,763 		1920 of 10000 with 98.28% 	 Time used:  0.03 sec
2023-04-01 00:28:55,803 		1944 of 10000 with 98.30% 	 Time used:  0.04 sec
2023-04-01 00:28:55,844 		1968 of 10000 with 98.17% 	 Time used:  0.04 sec
2023-04-01 00:28:55,924 		1992 of 10000 with 98.19% 	 Time used:  0.07 sec
2023-04-01 00:28:56,012 		2016 of 10000 with 98.21% 	 Time used:  0.09 sec
2023-04-01 00:28:56,187 		2040 of 10000 with 98.24% 	 Time used:  0.17 sec
2023-04-01 00:28:56,329 		2064 of 10000 with 98.26% 	 Time used:  0.14 sec
2023-04-01 00:28:56,505 		2088 of 10000 with 98.23% 	 Time used:  0.17 sec
2023-04-01 00:28:56,680 		2112 of 10000 with 98.25% 	 Time used:  0.17 sec
2023-04-01 00:28:56,968 		2136 of 10000 with 98.27% 	 Time used:  0.29 sec
2023-04-01 00:28:57,202 		2160 of 10000 with 98.29% 	 Time used:  0.23 sec
2023-04-01 00:28:57,232 		2184 of 10000 with 98.31% 	 Time used:  0.03 sec
2023-04-01 00:28:57,283 		2208 of 10000 with 98.32% 	 Time used:  0.04 sec
2023-04-01 00:28:57,344 		2232 of 10000 with 98.34% 	 Time used:  0.04 sec
2023-04-01 00:28:57,381 		2256 of 10000 with 98.36% 	 Time used:  0.04 sec
2023-04-01 00:28:57,417 		2280 of 10000 with 98.38% 	 Time used:  0.03 sec
2023-04-01 00:28:57,454 		2304 of 10000 with 98.39% 	 Time used:  0.04 sec
2023-04-01 00:28:57,491 		2328 of 10000 with 98.41% 	 Time used:  0.03 sec
2023-04-01 00:28:57,527 		2352 of 10000 with 98.43% 	 Time used:  0.04 sec
2023-04-01 00:28:57,564 		2376 of 10000 with 98.44% 	 Time used:  0.03 sec
2023-04-01 00:28:57,724 		2400 of 10000 with 98.42% 	 Time used:  0.16 sec
2023-04-01 00:28:57,795 		2424 of 10000 with 98.39% 	 Time used:  0.04 sec
2023-04-01 00:28:57,889 		2448 of 10000 with 98.41% 	 Time used:  0.07 sec
2023-04-01 00:28:57,959 		2472 of 10000 with 98.42% 	 Time used:  0.07 sec
2023-04-01 00:28:58,024 		2496 of 10000 with 98.40% 	 Time used:  0.04 sec
2023-04-01 00:28:58,302 		2520 of 10000 with 98.41% 	 Time used:  0.25 sec
2023-04-01 00:28:58,432 		2544 of 10000 with 98.39% 	 Time used:  0.13 sec
2023-04-01 00:28:58,600 		2568 of 10000 with 98.36% 	 Time used:  0.17 sec
2023-04-01 00:28:58,775 		2592 of 10000 with 98.38% 	 Time used:  0.17 sec
2023-04-01 00:28:59,130 		2616 of 10000 with 98.39% 	 Time used:  0.35 sec
2023-04-01 00:28:59,363 		2640 of 10000 with 98.41% 	 Time used:  0.23 sec
2023-04-01 00:28:59,580 		2664 of 10000 with 98.42% 	 Time used:  0.22 sec
2023-04-01 00:28:59,813 		2688 of 10000 with 98.44% 	 Time used:  0.23 sec
2023-04-01 00:28:59,843 		2712 of 10000 with 98.45% 	 Time used:  0.03 sec
2023-04-01 00:28:59,880 		2736 of 10000 with 98.46% 	 Time used:  0.04 sec
2023-04-01 00:28:59,917 		2760 of 10000 with 98.48% 	 Time used:  0.04 sec
2023-04-01 00:28:59,953 		2784 of 10000 with 98.49% 	 Time used:  0.04 sec
2023-04-01 00:28:59,990 		2808 of 10000 with 98.50% 	 Time used:  0.04 sec
2023-04-01 00:29:00,027 		2832 of 10000 with 98.52% 	 Time used:  0.04 sec
2023-04-01 00:29:00,064 		2856 of 10000 with 98.53% 	 Time used:  0.04 sec
2023-04-01 00:29:00,342 		2880 of 10000 with 98.54% 	 Time used:  0.28 sec
2023-04-01 00:29:00,527 		2904 of 10000 with 98.55% 	 Time used:  0.18 sec
2023-04-01 00:29:00,711 		2928 of 10000 with 98.57% 	 Time used:  0.18 sec
2023-04-01 00:29:00,855 		2952 of 10000 with 98.58% 	 Time used:  0.14 sec
2023-04-01 00:29:01,006 		2976 of 10000 with 98.59% 	 Time used:  0.15 sec
2023-04-01 00:29:01,161 		3000 of 10000 with 98.60% 	 Time used:  0.15 sec
2023-04-01 00:29:01,359 		3024 of 10000 with 98.58% 	 Time used:  0.20 sec
2023-04-01 00:29:01,591 		3048 of 10000 with 98.59% 	 Time used:  0.23 sec
2023-04-01 00:29:01,633 		3072 of 10000 with 98.60% 	 Time used:  0.04 sec
2023-04-01 00:29:01,687 		3096 of 10000 with 98.61% 	 Time used:  0.05 sec
2023-04-01 00:29:01,959 		3120 of 10000 with 98.62% 	 Time used:  0.27 sec
2023-04-01 00:29:02,111 		3144 of 10000 with 98.60% 	 Time used:  0.15 sec
2023-04-01 00:29:02,378 		3168 of 10000 with 98.61% 	 Time used:  0.26 sec
2023-04-01 00:29:02,608 		3192 of 10000 with 98.59% 	 Time used:  0.23 sec
2023-04-01 00:29:02,671 		3216 of 10000 with 98.60% 	 Time used:  0.06 sec
2023-04-01 00:29:02,713 		3240 of 10000 with 98.61% 	 Time used:  0.04 sec
2023-04-01 00:29:02,755 		3264 of 10000 with 98.62% 	 Time used:  0.04 sec
2023-04-01 00:29:02,797 		3288 of 10000 with 98.60% 	 Time used:  0.04 sec
2023-04-01 00:29:02,839 		3312 of 10000 with 98.61% 	 Time used:  0.04 sec
2023-04-01 00:29:02,882 		3336 of 10000 with 98.56% 	 Time used:  0.04 sec
2023-04-01 00:29:02,924 		3360 of 10000 with 98.57% 	 Time used:  0.04 sec
2023-04-01 00:29:02,966 		3384 of 10000 with 98.58% 	 Time used:  0.04 sec
2023-04-01 00:29:03,008 		3408 of 10000 with 98.59% 	 Time used:  0.04 sec
2023-04-01 00:29:03,052 		3432 of 10000 with 98.60% 	 Time used:  0.04 sec
2023-04-01 00:29:03,095 		3456 of 10000 with 98.55% 	 Time used:  0.04 sec
2023-04-01 00:29:03,137 		3480 of 10000 with 98.53% 	 Time used:  0.04 sec
2023-04-01 00:29:03,179 		3504 of 10000 with 98.54% 	 Time used:  0.04 sec
2023-04-01 00:29:03,391 		3528 of 10000 with 98.55% 	 Time used:  0.19 sec
2023-04-01 00:29:03,613 		3552 of 10000 with 98.56% 	 Time used:  0.22 sec
2023-04-01 00:29:03,754 		3576 of 10000 with 98.55% 	 Time used:  0.14 sec
2023-04-01 00:29:03,894 		3600 of 10000 with 98.56% 	 Time used:  0.14 sec
2023-04-01 00:29:04,083 		3624 of 10000 with 98.57% 	 Time used:  0.19 sec
2023-04-01 00:29:04,333 		3648 of 10000 with 98.57% 	 Time used:  0.25 sec
2023-04-01 00:29:04,500 		3672 of 10000 with 98.58% 	 Time used:  0.16 sec
2023-04-01 00:29:04,772 		3696 of 10000 with 98.57% 	 Time used:  0.26 sec
2023-04-01 00:29:05,004 		3720 of 10000 with 98.55% 	 Time used:  0.23 sec
2023-04-01 00:29:05,181 		3744 of 10000 with 98.56% 	 Time used:  0.18 sec
2023-04-01 00:29:05,403 		3768 of 10000 with 98.57% 	 Time used:  0.22 sec
2023-04-01 00:29:05,645 		3792 of 10000 with 98.58% 	 Time used:  0.24 sec
2023-04-01 00:29:05,879 		3816 of 10000 with 98.58% 	 Time used:  0.23 sec
2023-04-01 00:29:06,097 		3840 of 10000 with 98.59% 	 Time used:  0.22 sec
2023-04-01 00:29:06,283 		3864 of 10000 with 98.60% 	 Time used:  0.18 sec
2023-04-01 00:29:06,518 		3888 of 10000 with 98.59% 	 Time used:  0.23 sec
2023-04-01 00:29:06,728 		3912 of 10000 with 98.59% 	 Time used:  0.21 sec
2023-04-01 00:29:06,952 		3936 of 10000 with 98.60% 	 Time used:  0.22 sec
2023-04-01 00:29:07,123 		3960 of 10000 with 98.59% 	 Time used:  0.17 sec
2023-04-01 00:29:07,304 		3984 of 10000 with 98.59% 	 Time used:  0.18 sec
2023-04-01 00:29:07,418 		4008 of 10000 with 98.58% 	 Time used:  0.11 sec
2023-04-01 00:29:07,460 		4032 of 10000 with 98.59% 	 Time used:  0.04 sec
2023-04-01 00:29:07,633 		4056 of 10000 with 98.57% 	 Time used:  0.17 sec
2023-04-01 00:29:07,788 		4080 of 10000 with 98.58% 	 Time used:  0.15 sec
2023-04-01 00:29:08,065 		4104 of 10000 with 98.59% 	 Time used:  0.28 sec
2023-04-01 00:29:08,216 		4128 of 10000 with 98.59% 	 Time used:  0.15 sec
2023-04-01 00:29:08,456 		4152 of 10000 with 98.60% 	 Time used:  0.24 sec
2023-04-01 00:29:08,628 		4176 of 10000 with 98.59% 	 Time used:  0.17 sec
2023-04-01 00:29:08,835 		4200 of 10000 with 98.57% 	 Time used:  0.21 sec
2023-04-01 00:29:09,072 		4224 of 10000 with 98.58% 	 Time used:  0.23 sec
2023-04-01 00:29:09,273 		4248 of 10000 with 98.59% 	 Time used:  0.20 sec
2023-04-01 00:29:09,442 		4272 of 10000 with 98.60% 	 Time used:  0.17 sec
2023-04-01 00:29:09,643 		4296 of 10000 with 98.60% 	 Time used:  0.20 sec
2023-04-01 00:29:09,868 		4320 of 10000 with 98.59% 	 Time used:  0.22 sec
2023-04-01 00:29:10,098 		4344 of 10000 with 98.60% 	 Time used:  0.23 sec
2023-04-01 00:29:10,258 		4368 of 10000 with 98.58% 	 Time used:  0.16 sec
2023-04-01 00:29:10,484 		4392 of 10000 with 98.57% 	 Time used:  0.22 sec
2023-04-01 00:29:10,678 		4416 of 10000 with 98.57% 	 Time used:  0.19 sec
2023-04-01 00:29:10,872 		4440 of 10000 with 98.56% 	 Time used:  0.19 sec
2023-04-01 00:29:11,094 		4464 of 10000 with 98.57% 	 Time used:  0.22 sec
2023-04-01 00:29:11,247 		4488 of 10000 with 98.57% 	 Time used:  0.15 sec
2023-04-01 00:29:11,437 		4512 of 10000 with 98.54% 	 Time used:  0.19 sec
2023-04-01 00:29:11,626 		4536 of 10000 with 98.52% 	 Time used:  0.19 sec
2023-04-01 00:29:11,821 		4560 of 10000 with 98.51% 	 Time used:  0.19 sec
2023-04-01 00:29:12,059 		4584 of 10000 with 98.52% 	 Time used:  0.24 sec
2023-04-01 00:29:12,269 		4608 of 10000 with 98.50% 	 Time used:  0.21 sec
2023-04-01 00:29:12,448 		4632 of 10000 with 98.51% 	 Time used:  0.18 sec
2023-04-01 00:29:12,596 		4656 of 10000 with 98.52% 	 Time used:  0.15 sec
2023-04-01 00:29:12,852 		4680 of 10000 with 98.53% 	 Time used:  0.25 sec
2023-04-01 00:29:12,881 		4704 of 10000 with 98.53% 	 Time used:  0.03 sec
2023-04-01 00:29:12,921 		4728 of 10000 with 98.52% 	 Time used:  0.04 sec
2023-04-01 00:29:12,990 		4752 of 10000 with 98.53% 	 Time used:  0.04 sec
2023-04-01 00:29:13,030 		4776 of 10000 with 98.53% 	 Time used:  0.04 sec
2023-04-01 00:29:13,171 		4800 of 10000 with 98.54% 	 Time used:  0.14 sec
2023-04-01 00:29:13,352 		4824 of 10000 with 98.55% 	 Time used:  0.18 sec
2023-04-01 00:29:13,510 		4848 of 10000 with 98.56% 	 Time used:  0.16 sec
2023-04-01 00:29:13,683 		4872 of 10000 with 98.56% 	 Time used:  0.17 sec
2023-04-01 00:29:13,837 		4896 of 10000 with 98.57% 	 Time used:  0.15 sec
2023-04-01 00:29:14,068 		4920 of 10000 with 98.56% 	 Time used:  0.23 sec
2023-04-01 00:29:14,124 		4944 of 10000 with 98.56% 	 Time used:  0.05 sec
2023-04-01 00:29:14,355 		4968 of 10000 with 98.57% 	 Time used:  0.23 sec
2023-04-01 00:29:14,384 		4992 of 10000 with 98.56% 	 Time used:  0.03 sec
2023-04-01 00:29:14,451 		5016 of 10000 with 98.52% 	 Time used:  0.04 sec
2023-04-01 00:29:14,736 		5040 of 10000 with 98.53% 	 Time used:  0.26 sec
2023-04-01 00:29:14,926 		5064 of 10000 with 98.52% 	 Time used:  0.19 sec
2023-04-01 00:29:15,126 		5088 of 10000 with 98.53% 	 Time used:  0.20 sec
2023-04-01 00:29:15,351 		5112 of 10000 with 98.53% 	 Time used:  0.22 sec
2023-04-01 00:29:15,571 		5136 of 10000 with 98.54% 	 Time used:  0.22 sec
2023-04-01 00:29:15,724 		5160 of 10000 with 98.55% 	 Time used:  0.15 sec
2023-04-01 00:29:15,912 		5184 of 10000 with 98.53% 	 Time used:  0.19 sec
2023-04-01 00:29:16,292 		5208 of 10000 with 98.54% 	 Time used:  0.38 sec
2023-04-01 00:29:16,521 		5232 of 10000 with 98.55% 	 Time used:  0.23 sec
2023-04-01 00:29:16,715 		5256 of 10000 with 98.55% 	 Time used:  0.19 sec
2023-04-01 00:29:16,940 		5280 of 10000 with 98.56% 	 Time used:  0.22 sec
2023-04-01 00:29:17,164 		5304 of 10000 with 98.57% 	 Time used:  0.22 sec
2023-04-01 00:29:17,429 		5328 of 10000 with 98.55% 	 Time used:  0.25 sec
2023-04-01 00:29:17,592 		5352 of 10000 with 98.56% 	 Time used:  0.16 sec
2023-04-01 00:29:17,974 		5376 of 10000 with 98.55% 	 Time used:  0.38 sec
2023-04-01 00:29:18,201 		5400 of 10000 with 98.54% 	 Time used:  0.23 sec
2023-04-01 00:29:18,374 		5424 of 10000 with 98.53% 	 Time used:  0.17 sec
2023-04-01 00:29:18,568 		5448 of 10000 with 98.53% 	 Time used:  0.19 sec
2023-04-01 00:29:18,767 		5472 of 10000 with 98.54% 	 Time used:  0.20 sec
2023-04-01 00:29:18,969 		5496 of 10000 with 98.54% 	 Time used:  0.20 sec
2023-04-01 00:29:19,138 		5520 of 10000 with 98.55% 	 Time used:  0.17 sec
2023-04-01 00:29:19,560 		5544 of 10000 with 98.54% 	 Time used:  0.42 sec
2023-04-01 00:29:19,708 		5568 of 10000 with 98.55% 	 Time used:  0.15 sec
2023-04-01 00:29:19,930 		5592 of 10000 with 98.55% 	 Time used:  0.22 sec
2023-04-01 00:29:20,110 		5616 of 10000 with 98.54% 	 Time used:  0.18 sec
2023-04-01 00:29:20,353 		5640 of 10000 with 98.53% 	 Time used:  0.24 sec
2023-04-01 00:29:20,504 		5664 of 10000 with 98.53% 	 Time used:  0.15 sec
2023-04-01 00:29:20,734 		5688 of 10000 with 98.52% 	 Time used:  0.23 sec
2023-04-01 00:29:20,889 		5712 of 10000 with 98.53% 	 Time used:  0.15 sec
2023-04-01 00:29:21,122 		5736 of 10000 with 98.50% 	 Time used:  0.23 sec
2023-04-01 00:29:21,286 		5760 of 10000 with 98.51% 	 Time used:  0.16 sec
2023-04-01 00:29:21,457 		5784 of 10000 with 98.51% 	 Time used:  0.17 sec
2023-04-01 00:29:21,650 		5808 of 10000 with 98.50% 	 Time used:  0.19 sec
2023-04-01 00:29:21,839 		5832 of 10000 with 98.49% 	 Time used:  0.19 sec
2023-04-01 00:29:22,030 		5856 of 10000 with 98.48% 	 Time used:  0.19 sec
2023-04-01 00:29:22,261 		5880 of 10000 with 98.47% 	 Time used:  0.20 sec
2023-04-01 00:29:22,435 		5904 of 10000 with 98.48% 	 Time used:  0.17 sec
2023-04-01 00:29:22,611 		5928 of 10000 with 98.48% 	 Time used:  0.17 sec
2023-04-01 00:29:22,783 		5952 of 10000 with 98.49% 	 Time used:  0.17 sec
2023-04-01 00:29:22,943 		5976 of 10000 with 98.49% 	 Time used:  0.16 sec
2023-04-01 00:29:23,133 		6000 of 10000 with 98.50% 	 Time used:  0.19 sec
2023-04-01 00:29:23,377 		6024 of 10000 with 98.51% 	 Time used:  0.24 sec
2023-04-01 00:29:23,567 		6048 of 10000 with 98.50% 	 Time used:  0.19 sec
2023-04-01 00:29:23,764 		6072 of 10000 with 98.50% 	 Time used:  0.19 sec
2023-04-01 00:29:24,001 		6096 of 10000 with 98.51% 	 Time used:  0.24 sec
2023-04-01 00:29:24,187 		6120 of 10000 with 98.50% 	 Time used:  0.18 sec
2023-04-01 00:29:24,331 		6144 of 10000 with 98.50% 	 Time used:  0.14 sec
2023-04-01 00:29:24,522 		6168 of 10000 with 98.49% 	 Time used:  0.19 sec
2023-04-01 00:29:24,746 		6192 of 10000 with 98.50% 	 Time used:  0.22 sec
2023-04-01 00:29:24,966 		6216 of 10000 with 98.50% 	 Time used:  0.22 sec
2023-04-01 00:29:25,128 		6240 of 10000 with 98.51% 	 Time used:  0.16 sec
2023-04-01 00:29:25,303 		6264 of 10000 with 98.52% 	 Time used:  0.17 sec
2023-04-01 00:29:25,512 		6288 of 10000 with 98.52% 	 Time used:  0.21 sec
2023-04-01 00:29:25,721 		6312 of 10000 with 98.53% 	 Time used:  0.21 sec
2023-04-01 00:29:25,923 		6336 of 10000 with 98.53% 	 Time used:  0.20 sec
2023-04-01 00:29:26,128 		6360 of 10000 with 98.54% 	 Time used:  0.20 sec
2023-04-01 00:29:26,313 		6384 of 10000 with 98.54% 	 Time used:  0.18 sec
2023-04-01 00:29:26,515 		6408 of 10000 with 98.55% 	 Time used:  0.20 sec
2023-04-01 00:29:26,704 		6432 of 10000 with 98.55% 	 Time used:  0.19 sec
2023-04-01 00:29:26,956 		6456 of 10000 with 98.56% 	 Time used:  0.25 sec
2023-04-01 00:29:27,108 		6480 of 10000 with 98.56% 	 Time used:  0.15 sec
2023-04-01 00:29:27,339 		6504 of 10000 with 98.57% 	 Time used:  0.23 sec
2023-04-01 00:29:27,536 		6528 of 10000 with 98.58% 	 Time used:  0.20 sec
2023-04-01 00:29:27,764 		6552 of 10000 with 98.57% 	 Time used:  0.23 sec
2023-04-01 00:29:27,995 		6576 of 10000 with 98.57% 	 Time used:  0.23 sec
2023-04-01 00:29:28,158 		6600 of 10000 with 98.58% 	 Time used:  0.16 sec
2023-04-01 00:29:28,357 		6624 of 10000 with 98.58% 	 Time used:  0.20 sec
2023-04-01 00:29:28,583 		6648 of 10000 with 98.59% 	 Time used:  0.23 sec
2023-04-01 00:29:28,773 		6672 of 10000 with 98.59% 	 Time used:  0.19 sec
2023-04-01 00:29:28,971 		6696 of 10000 with 98.60% 	 Time used:  0.20 sec
2023-04-01 00:29:29,171 		6720 of 10000 with 98.57% 	 Time used:  0.18 sec
2023-04-01 00:29:29,363 		6744 of 10000 with 98.55% 	 Time used:  0.19 sec
2023-04-01 00:29:29,560 		6768 of 10000 with 98.55% 	 Time used:  0.20 sec
2023-04-01 00:29:29,790 		6792 of 10000 with 98.53% 	 Time used:  0.23 sec
2023-04-01 00:29:29,964 		6816 of 10000 with 98.52% 	 Time used:  0.17 sec
2023-04-01 00:29:30,155 		6840 of 10000 with 98.51% 	 Time used:  0.19 sec
2023-04-01 00:29:30,354 		6864 of 10000 with 98.51% 	 Time used:  0.20 sec
2023-04-01 00:29:30,545 		6888 of 10000 with 98.52% 	 Time used:  0.19 sec
2023-04-01 00:29:30,727 		6912 of 10000 with 98.52% 	 Time used:  0.18 sec
2023-04-01 00:29:30,906 		6936 of 10000 with 98.53% 	 Time used:  0.18 sec
2023-04-01 00:29:31,114 		6960 of 10000 with 98.53% 	 Time used:  0.21 sec
2023-04-01 00:29:31,347 		6984 of 10000 with 98.51% 	 Time used:  0.23 sec
2023-04-01 00:29:31,570 		7008 of 10000 with 98.52% 	 Time used:  0.22 sec
2023-04-01 00:29:31,791 		7032 of 10000 with 98.52% 	 Time used:  0.22 sec
2023-04-01 00:29:31,930 		7056 of 10000 with 98.53% 	 Time used:  0.14 sec
2023-04-01 00:29:32,119 		7080 of 10000 with 98.52% 	 Time used:  0.19 sec
2023-04-01 00:29:32,312 		7104 of 10000 with 98.52% 	 Time used:  0.19 sec
2023-04-01 00:29:32,548 		7128 of 10000 with 98.53% 	 Time used:  0.23 sec
2023-04-01 00:29:32,741 		7152 of 10000 with 98.53% 	 Time used:  0.19 sec
2023-04-01 00:29:32,936 		7176 of 10000 with 98.52% 	 Time used:  0.19 sec
2023-04-01 00:29:33,155 		7200 of 10000 with 98.53% 	 Time used:  0.22 sec
2023-04-01 00:29:33,379 		7224 of 10000 with 98.53% 	 Time used:  0.22 sec
2023-04-01 00:29:33,603 		7248 of 10000 with 98.51% 	 Time used:  0.22 sec
2023-04-01 00:29:33,827 		7272 of 10000 with 98.50% 	 Time used:  0.22 sec
2023-04-01 00:29:33,857 		7296 of 10000 with 98.51% 	 Time used:  0.03 sec
2023-04-01 00:29:33,897 		7320 of 10000 with 98.48% 	 Time used:  0.04 sec
2023-04-01 00:29:33,938 		7344 of 10000 with 98.47% 	 Time used:  0.04 sec
2023-04-01 00:29:34,016 		7368 of 10000 with 98.48% 	 Time used:  0.06 sec
2023-04-01 00:29:34,257 		7392 of 10000 with 98.46% 	 Time used:  0.24 sec
2023-04-01 00:29:34,387 		7416 of 10000 with 98.46% 	 Time used:  0.13 sec
2023-04-01 00:29:34,557 		7440 of 10000 with 98.47% 	 Time used:  0.17 sec
2023-04-01 00:29:34,736 		7464 of 10000 with 98.47% 	 Time used:  0.17 sec
2023-04-01 00:29:34,905 		7488 of 10000 with 98.46% 	 Time used:  0.17 sec
2023-04-01 00:29:35,072 		7512 of 10000 with 98.47% 	 Time used:  0.17 sec
2023-04-01 00:29:35,247 		7536 of 10000 with 98.47% 	 Time used:  0.17 sec
2023-04-01 00:29:35,478 		7560 of 10000 with 98.44% 	 Time used:  0.23 sec
2023-04-01 00:29:35,625 		7584 of 10000 with 98.44% 	 Time used:  0.15 sec
2023-04-01 00:29:35,838 		7608 of 10000 with 98.44% 	 Time used:  0.21 sec
2023-04-01 00:29:36,035 		7632 of 10000 with 98.44% 	 Time used:  0.20 sec
2023-04-01 00:29:36,285 		7656 of 10000 with 98.45% 	 Time used:  0.25 sec
2023-04-01 00:29:36,334 		7680 of 10000 with 98.42% 	 Time used:  0.05 sec
2023-04-01 00:29:36,365 		7704 of 10000 with 98.43% 	 Time used:  0.03 sec
2023-04-01 00:29:36,511 		7728 of 10000 with 98.43% 	 Time used:  0.14 sec
2023-04-01 00:29:36,694 		7752 of 10000 with 98.44% 	 Time used:  0.18 sec
2023-04-01 00:29:36,897 		7776 of 10000 with 98.44% 	 Time used:  0.20 sec
2023-04-01 00:29:37,133 		7800 of 10000 with 98.45% 	 Time used:  0.23 sec
2023-04-01 00:29:37,269 		7824 of 10000 with 98.45% 	 Time used:  0.13 sec
2023-04-01 00:29:37,439 		7848 of 10000 with 98.46% 	 Time used:  0.17 sec
2023-04-01 00:29:37,626 		7872 of 10000 with 98.46% 	 Time used:  0.18 sec
2023-04-01 00:29:37,834 		7896 of 10000 with 98.47% 	 Time used:  0.21 sec
2023-04-01 00:29:38,067 		7920 of 10000 with 98.47% 	 Time used:  0.23 sec
2023-04-01 00:29:38,286 		7944 of 10000 with 98.48% 	 Time used:  0.22 sec
2023-04-01 00:29:38,513 		7968 of 10000 with 98.48% 	 Time used:  0.23 sec
2023-04-01 00:29:38,732 		7992 of 10000 with 98.49% 	 Time used:  0.22 sec
2023-04-01 00:29:38,933 		8016 of 10000 with 98.48% 	 Time used:  0.20 sec
2023-04-01 00:29:39,117 		8040 of 10000 with 98.47% 	 Time used:  0.18 sec
2023-04-01 00:29:39,542 		8064 of 10000 with 98.47% 	 Time used:  0.42 sec
2023-04-01 00:29:39,727 		8088 of 10000 with 98.45% 	 Time used:  0.18 sec
2023-04-01 00:29:39,926 		8112 of 10000 with 98.45% 	 Time used:  0.20 sec
2023-04-01 00:29:40,159 		8136 of 10000 with 98.45% 	 Time used:  0.23 sec
2023-04-01 00:29:40,354 		8160 of 10000 with 98.46% 	 Time used:  0.19 sec
2023-04-01 00:29:40,584 		8184 of 10000 with 98.46% 	 Time used:  0.23 sec
2023-04-01 00:29:40,782 		8208 of 10000 with 98.45% 	 Time used:  0.20 sec
2023-04-01 00:29:40,940 		8232 of 10000 with 98.46% 	 Time used:  0.16 sec
2023-04-01 00:29:41,109 		8256 of 10000 with 98.46% 	 Time used:  0.17 sec
2023-04-01 00:29:41,285 		8280 of 10000 with 98.47% 	 Time used:  0.17 sec
2023-04-01 00:29:41,487 		8304 of 10000 with 98.47% 	 Time used:  0.20 sec
2023-04-01 00:29:41,673 		8328 of 10000 with 98.48% 	 Time used:  0.18 sec
2023-04-01 00:29:41,879 		8352 of 10000 with 98.47% 	 Time used:  0.20 sec
2023-04-01 00:29:42,056 		8376 of 10000 with 98.47% 	 Time used:  0.18 sec
2023-04-01 00:29:42,249 		8400 of 10000 with 98.48% 	 Time used:  0.19 sec
2023-04-01 00:29:42,441 		8424 of 10000 with 98.47% 	 Time used:  0.19 sec
2023-04-01 00:29:42,602 		8448 of 10000 with 98.47% 	 Time used:  0.16 sec
2023-04-01 00:29:42,984 		8472 of 10000 with 98.48% 	 Time used:  0.38 sec
2023-04-01 00:29:43,126 		8496 of 10000 with 98.47% 	 Time used:  0.14 sec
2023-04-01 00:29:43,294 		8520 of 10000 with 98.46% 	 Time used:  0.17 sec
2023-04-01 00:29:43,473 		8544 of 10000 with 98.47% 	 Time used:  0.18 sec
2023-04-01 00:29:43,567 		8568 of 10000 with 98.47% 	 Time used:  0.09 sec
2023-04-01 00:29:43,631 		8592 of 10000 with 98.48% 	 Time used:  0.06 sec
2023-04-01 00:29:43,702 		8616 of 10000 with 98.48% 	 Time used:  0.07 sec
2023-04-01 00:29:43,763 		8640 of 10000 with 98.47% 	 Time used:  0.06 sec
2023-04-01 00:29:43,844 		8664 of 10000 with 98.48% 	 Time used:  0.08 sec
2023-04-01 00:29:43,888 		8688 of 10000 with 98.48% 	 Time used:  0.04 sec
2023-04-01 00:29:43,929 		8712 of 10000 with 98.48% 	 Time used:  0.04 sec
2023-04-01 00:29:43,969 		8736 of 10000 with 98.49% 	 Time used:  0.04 sec
2023-04-01 00:29:44,010 		8760 of 10000 with 98.49% 	 Time used:  0.04 sec
2023-04-01 00:29:44,079 		8784 of 10000 with 98.49% 	 Time used:  0.07 sec
2023-04-01 00:29:44,155 		8808 of 10000 with 98.48% 	 Time used:  0.07 sec
2023-04-01 00:29:44,200 		8832 of 10000 with 98.48% 	 Time used:  0.04 sec
2023-04-01 00:29:44,251 		8856 of 10000 with 98.49% 	 Time used:  0.05 sec
2023-04-01 00:29:44,292 		8880 of 10000 with 98.49% 	 Time used:  0.04 sec
2023-04-01 00:29:44,526 		8904 of 10000 with 98.50% 	 Time used:  0.23 sec
2023-04-01 00:29:44,718 		8928 of 10000 with 98.50% 	 Time used:  0.19 sec
2023-04-01 00:29:44,906 		8952 of 10000 with 98.50% 	 Time used:  0.19 sec
2023-04-01 00:29:45,290 		8976 of 10000 with 98.51% 	 Time used:  0.38 sec
2023-04-01 00:29:45,319 		9000 of 10000 with 98.51% 	 Time used:  0.03 sec
2023-04-01 00:29:45,359 		9024 of 10000 with 98.50% 	 Time used:  0.04 sec
2023-04-01 00:29:45,422 		9048 of 10000 with 98.51% 	 Time used:  0.06 sec
2023-04-01 00:29:45,569 		9072 of 10000 with 98.50% 	 Time used:  0.15 sec
2023-04-01 00:29:45,765 		9096 of 10000 with 98.49% 	 Time used:  0.19 sec
2023-04-01 00:29:45,955 		9120 of 10000 with 98.49% 	 Time used:  0.19 sec
2023-04-01 00:29:46,123 		9144 of 10000 with 98.49% 	 Time used:  0.17 sec
2023-04-01 00:29:46,365 		9168 of 10000 with 98.49% 	 Time used:  0.24 sec
2023-04-01 00:29:46,517 		9192 of 10000 with 98.50% 	 Time used:  0.15 sec
2023-04-01 00:29:46,696 		9216 of 10000 with 98.50% 	 Time used:  0.18 sec
2023-04-01 00:29:46,870 		9240 of 10000 with 98.48% 	 Time used:  0.17 sec
2023-04-01 00:29:47,015 		9264 of 10000 with 98.49% 	 Time used:  0.14 sec
2023-04-01 00:29:47,070 		9288 of 10000 with 98.49% 	 Time used:  0.05 sec
2023-04-01 00:29:47,269 		9312 of 10000 with 98.50% 	 Time used:  0.20 sec
2023-04-01 00:29:47,311 		9336 of 10000 with 98.50% 	 Time used:  0.04 sec
2023-04-01 00:29:47,353 		9360 of 10000 with 98.48% 	 Time used:  0.04 sec
2023-04-01 00:29:47,394 		9384 of 10000 with 98.49% 	 Time used:  0.04 sec
2023-04-01 00:29:47,436 		9408 of 10000 with 98.49% 	 Time used:  0.04 sec
2023-04-01 00:29:47,478 		9432 of 10000 with 98.48% 	 Time used:  0.04 sec
2023-04-01 00:29:47,520 		9456 of 10000 with 98.49% 	 Time used:  0.04 sec
2023-04-01 00:29:47,562 		9480 of 10000 with 98.47% 	 Time used:  0.04 sec
2023-04-01 00:29:47,604 		9504 of 10000 with 98.47% 	 Time used:  0.04 sec
2023-04-01 00:29:47,646 		9528 of 10000 with 98.48% 	 Time used:  0.04 sec
2023-04-01 00:29:47,688 		9552 of 10000 with 98.48% 	 Time used:  0.04 sec
2023-04-01 00:29:47,754 		9576 of 10000 with 98.49% 	 Time used:  0.04 sec
2023-04-01 00:29:47,815 		9600 of 10000 with 98.49% 	 Time used:  0.06 sec
2023-04-01 00:29:47,857 		9624 of 10000 with 98.48% 	 Time used:  0.04 sec
2023-04-01 00:29:47,927 		9648 of 10000 with 98.48% 	 Time used:  0.07 sec
2023-04-01 00:29:48,161 		9672 of 10000 with 98.48% 	 Time used:  0.23 sec
2023-04-01 00:29:48,218 		9696 of 10000 with 98.47% 	 Time used:  0.06 sec
2023-04-01 00:29:48,356 		9720 of 10000 with 98.48% 	 Time used:  0.14 sec
2023-04-01 00:29:48,534 		9744 of 10000 with 98.48% 	 Time used:  0.17 sec
2023-04-01 00:29:48,728 		9768 of 10000 with 98.46% 	 Time used:  0.19 sec
2023-04-01 00:29:48,975 		9792 of 10000 with 98.47% 	 Time used:  0.24 sec
2023-04-01 00:29:49,176 		9816 of 10000 with 98.47% 	 Time used:  0.20 sec
2023-04-01 00:29:49,349 		9840 of 10000 with 98.48% 	 Time used:  0.17 sec
2023-04-01 00:29:49,520 		9864 of 10000 with 98.48% 	 Time used:  0.17 sec
2023-04-01 00:29:49,746 		9888 of 10000 with 98.47% 	 Time used:  0.23 sec
2023-04-01 00:29:49,875 		9912 of 10000 with 98.48% 	 Time used:  0.13 sec
2023-04-01 00:29:50,056 		9936 of 10000 with 98.48% 	 Time used:  0.18 sec
2023-04-01 00:29:50,293 		9960 of 10000 with 98.48% 	 Time used:  0.23 sec
2023-04-01 00:29:50,461 		9984 of 10000 with 98.48% 	 Time used:  0.17 sec
2023-04-01 00:29:50,579 		10000 of 10000 with 98.47% 	 Time used:  0.12 sec
2023-04-01 00:29:50,580 
2023-04-01 00:29:50,595 			Learning rate: weights:   1.000e-03    
2023-04-01 00:29:50,596 			Last test performance: 98.47%
2023-04-01 00:29:50,596 ----------------
2023-04-01 00:29:53,366   11  =>  0    		Training 486 pattern with 97.92% 	Forward time: 	 1.93 sec
2023-04-01 00:29:53,366 			Loss:    3.585e-03    			Backward time: 	 0.81 sec 
2023-04-01 00:29:53,913 			Learning rate: weights:   1.000e-03    
2023-04-01 00:29:53,913 			Last test performance: 98.47%
2023-04-01 00:29:53,913 ----------------
2023-04-01 00:29:56,590   11  =>  1    		Training 486 pattern with 97.29% 	Forward time: 	 1.70 sec
2023-04-01 00:29:56,591 			Loss:    4.149e-03    			Backward time: 	 0.95 sec 
2023-04-01 00:29:56,798 			Learning rate: weights:   1.000e-03    
2023-04-01 00:29:56,799 			Last test performance: 98.47%
2023-04-01 00:29:56,799 ----------------
2023-04-01 00:29:58,771   11  =>  2    		Training 486 pattern with 98.33% 	Forward time: 	 1.57 sec
2023-04-01 00:29:58,771 			Loss:    2.606e-03    			Backward time: 	 0.38 sec 
2023-04-01 00:29:58,990 			Learning rate: weights:   1.000e-03    
2023-04-01 00:29:58,991 			Last test performance: 98.47%
2023-04-01 00:29:58,991 ----------------
2023-04-01 00:30:02,248   11  =>  3    		Training 486 pattern with 96.88% 	Forward time: 	 2.24 sec
2023-04-01 00:30:02,248 			Loss:    3.273e-03    			Backward time: 	 0.99 sec 
2023-04-01 00:30:02,487 			Learning rate: weights:   1.000e-03    
2023-04-01 00:30:02,488 			Last test performance: 98.47%
2023-04-01 00:30:02,489 ----------------
2023-04-01 00:30:06,446   11  =>  4    		Training 486 pattern with 98.12% 	Forward time: 	 2.78 sec
2023-04-01 00:30:06,446 			Loss:    3.557e-03    			Backward time: 	 1.14 sec 
2023-04-01 00:30:06,701 			Learning rate: weights:   1.000e-03    
2023-04-01 00:30:06,701 			Last test performance: 98.47%
2023-04-01 00:30:06,701 ----------------
2023-04-01 00:30:11,017   11  =>  5    		Training 486 pattern with 98.12% 	Forward time: 	 3.39 sec
2023-04-01 00:30:11,017 			Loss:    3.091e-03    			Backward time: 	 0.90 sec 
2023-04-01 00:30:11,239 			Learning rate: weights:   1.000e-03    
2023-04-01 00:30:11,240 			Last test performance: 98.47%
2023-04-01 00:30:11,240 ----------------
2023-04-01 00:30:14,729   11  =>  6    		Training 486 pattern with 97.29% 	Forward time: 	 2.18 sec
2023-04-01 00:30:14,730 			Loss:    3.097e-03    			Backward time: 	 1.28 sec 
2023-04-01 00:30:14,834 			Learning rate: weights:   1.000e-03    
2023-04-01 00:30:14,835 			Last test performance: 98.47%
2023-04-01 00:30:14,835 ----------------
2023-04-01 00:30:16,944   11  =>  7    		Training 486 pattern with 97.08% 	Forward time: 	 1.38 sec
2023-04-01 00:30:16,944 			Loss:    3.772e-03    			Backward time: 	 0.71 sec 
2023-04-01 00:30:17,052 			Learning rate: weights:   1.000e-03    
2023-04-01 00:30:17,052 			Last test performance: 98.47%
2023-04-01 00:30:17,053 ----------------
2023-04-01 00:30:19,913   11  =>  8    		Training 486 pattern with 97.08% 	Forward time: 	 1.71 sec
2023-04-01 00:30:19,913 			Loss:    3.922e-03    			Backward time: 	 1.12 sec 
2023-04-01 00:30:20,018 			Learning rate: weights:   1.000e-03    
2023-04-01 00:30:20,018 			Last test performance: 98.47%
2023-04-01 00:30:20,018 ----------------
2023-04-01 00:30:22,732   11  =>  9    		Training 486 pattern with 98.12% 	Forward time: 	 2.03 sec
2023-04-01 00:30:22,733 			Loss:    2.821e-03    			Backward time: 	 0.62 sec 
2023-04-01 00:30:22,938 			Learning rate: weights:   1.000e-03    
2023-04-01 00:30:22,938 			Last test performance: 98.47%
2023-04-01 00:30:22,939 ----------------
2023-04-01 00:30:24,817   11  =>  10   		Training 486 pattern with 96.88% 	Forward time: 	 1.38 sec
2023-04-01 00:30:24,817 			Loss:    3.966e-03    			Backward time: 	 0.47 sec 
2023-04-01 00:30:24,912 			Learning rate: weights:   1.000e-03    
2023-04-01 00:30:24,912 			Last test performance: 98.47%
2023-04-01 00:30:24,912 ----------------
2023-04-01 00:30:27,240   11  =>  11   		Training 486 pattern with 97.08% 	Forward time: 	 1.60 sec
2023-04-01 00:30:27,240 			Loss:    3.705e-03    			Backward time: 	 0.70 sec 
2023-04-01 00:30:27,359 			Learning rate: weights:   1.000e-03    
2023-04-01 00:30:27,359 			Last test performance: 98.47%
2023-04-01 00:30:27,361 ----------------
2023-04-01 00:30:30,791   11  =>  12   		Training 486 pattern with 96.46% 	Forward time: 	 2.30 sec
2023-04-01 00:30:30,792 			Loss:    4.099e-03    			Backward time: 	 1.10 sec 
2023-04-01 00:30:30,923 			Learning rate: weights:   1.000e-03    
2023-04-01 00:30:30,923 			Last test performance: 98.47%
2023-04-01 00:30:30,923 ----------------
2023-04-01 00:30:34,702   11  =>  13   		Training 486 pattern with 98.12% 	Forward time: 	 2.46 sec
2023-04-01 00:30:34,703 			Loss:    3.011e-03    			Backward time: 	 1.29 sec 
2023-04-01 00:30:34,813 			Learning rate: weights:   1.000e-03    
2023-04-01 00:30:34,813 			Last test performance: 98.47%
2023-04-01 00:30:34,813 ----------------
2023-04-01 00:30:38,421   11  =>  14   		Training 486 pattern with 97.92% 	Forward time: 	 2.50 sec
2023-04-01 00:30:38,422 			Loss:    3.072e-03    			Backward time: 	 1.08 sec 
2023-04-01 00:30:38,789 			Learning rate: weights:   1.000e-03    
2023-04-01 00:30:38,789 			Last test performance: 98.47%
2023-04-01 00:30:38,789 ----------------
2023-04-01 00:30:41,848   11  =>  15   		Training 486 pattern with 98.54% 	Forward time: 	 2.16 sec
2023-04-01 00:30:41,849 			Loss:    1.592e-03    			Backward time: 	 0.84 sec 
2023-04-01 00:30:41,954 			Learning rate: weights:   1.000e-03    
2023-04-01 00:30:41,955 			Last test performance: 98.47%
2023-04-01 00:30:41,955 ----------------
2023-04-01 00:30:44,873   11  =>  16   		Training 486 pattern with 98.54% 	Forward time: 	 1.80 sec
2023-04-01 00:30:44,873 			Loss:    2.265e-03    			Backward time: 	 1.09 sec 
2023-04-01 00:30:45,042 			Learning rate: weights:   1.000e-03    
2023-04-01 00:30:45,042 			Last test performance: 98.47%
2023-04-01 00:30:45,042 ----------------
2023-04-01 00:30:47,314   11  =>  17   		Training 486 pattern with 97.71% 	Forward time: 	 1.50 sec
2023-04-01 00:30:47,314 			Loss:    2.828e-03    			Backward time: 	 0.75 sec 
2023-04-01 00:30:47,397 			Learning rate: weights:   1.000e-03    
2023-04-01 00:30:47,397 			Last test performance: 98.47%
2023-04-01 00:30:47,397 ----------------
2023-04-01 00:30:49,950   11  =>  18   		Training 486 pattern with 97.71% 	Forward time: 	 1.79 sec
2023-04-01 00:30:49,950 			Loss:    3.244e-03    			Backward time: 	 0.73 sec 
2023-04-01 00:30:50,090 			Learning rate: weights:   1.000e-03    
2023-04-01 00:30:50,090 			Last test performance: 98.47%
2023-04-01 00:30:50,091 ----------------
2023-04-01 00:30:52,756   11  =>  19   		Training 486 pattern with 98.12% 	Forward time: 	 1.74 sec
2023-04-01 00:30:52,757 			Loss:    2.972e-03    			Backward time: 	 0.90 sec 
2023-04-01 00:30:52,913 			Learning rate: weights:   1.000e-03    
2023-04-01 00:30:52,915 			Last test performance: 98.47%
2023-04-01 00:30:52,915 ----------------
2023-04-01 00:30:55,119   11  =>  20   		Training 486 pattern with 97.50% 	Forward time: 	 1.40 sec
2023-04-01 00:30:55,120 			Loss:    2.959e-03    			Backward time: 	 0.78 sec 
2023-04-01 00:30:55,243 			Learning rate: weights:   1.000e-03    
2023-04-01 00:30:55,243 			Last test performance: 98.47%
2023-04-01 00:30:55,245 ----------------
2023-04-01 00:30:58,536   11  =>  21   		Training 486 pattern with 97.71% 	Forward time: 	 2.05 sec
2023-04-01 00:30:58,536 			Loss:    2.677e-03    			Backward time: 	 1.22 sec 
2023-04-01 00:30:58,663 			Learning rate: weights:   1.000e-03    
2023-04-01 00:30:58,665 			Last test performance: 98.47%
2023-04-01 00:30:58,666 ----------------
2023-04-01 00:31:01,395   11  =>  22   		Training 486 pattern with 95.83% 	Forward time: 	 1.86 sec
2023-04-01 00:31:01,395 			Loss:    4.712e-03    			Backward time: 	 0.85 sec 
2023-04-01 00:31:01,538 			Learning rate: weights:   1.000e-03    
2023-04-01 00:31:01,539 			Last test performance: 98.47%
2023-04-01 00:31:01,539 ----------------
2023-04-01 00:31:05,726   11  =>  23   		Training 486 pattern with 97.50% 	Forward time: 	 2.70 sec
2023-04-01 00:31:05,727 			Loss:    3.510e-03    			Backward time: 	 1.46 sec 
2023-04-01 00:31:05,843 			Learning rate: weights:   1.000e-03    
2023-04-01 00:31:05,843 			Last test performance: 98.47%
2023-04-01 00:31:05,843 ----------------
2023-04-01 00:31:09,453   11  =>  24   		Training 486 pattern with 98.54% 	Forward time: 	 2.69 sec
2023-04-01 00:31:09,454 			Loss:    2.326e-03    			Backward time: 	 0.88 sec 
2023-04-01 00:31:09,564 			Learning rate: weights:   1.000e-03    
2023-04-01 00:31:09,564 			Last test performance: 98.47%
2023-04-01 00:31:09,564 ----------------
2023-04-01 00:31:12,479   11  =>  25   		Training 486 pattern with 97.29% 	Forward time: 	 1.84 sec
2023-04-01 00:31:12,479 			Loss:    3.752e-03    			Backward time: 	 1.04 sec 
2023-04-01 00:31:12,594 			Learning rate: weights:   1.000e-03    
2023-04-01 00:31:12,594 			Last test performance: 98.47%
2023-04-01 00:31:12,595 ----------------
2023-04-01 00:31:14,798   11  =>  26   		Training 486 pattern with 98.33% 	Forward time: 	 1.67 sec
2023-04-01 00:31:14,799 			Loss:    2.321e-03    			Backward time: 	 0.49 sec 
2023-04-01 00:31:15,115 			Learning rate: weights:   1.000e-03    
2023-04-01 00:31:15,115 			Last test performance: 98.47%
2023-04-01 00:31:15,115 ----------------
2023-04-01 00:31:17,384   11  =>  27   		Training 486 pattern with 98.33% 	Forward time: 	 1.75 sec
2023-04-01 00:31:17,384 			Loss:    2.520e-03    			Backward time: 	 0.49 sec 
2023-04-01 00:31:17,501 			Learning rate: weights:   1.000e-03    
2023-04-01 00:31:17,501 			Last test performance: 98.47%
2023-04-01 00:31:17,501 ----------------
2023-04-01 00:31:21,026   11  =>  28   		Training 486 pattern with 97.08% 	Forward time: 	 2.51 sec
2023-04-01 00:31:21,026 			Loss:    3.569e-03    			Backward time: 	 0.99 sec 
2023-04-01 00:31:21,138 			Learning rate: weights:   1.000e-03    
2023-04-01 00:31:21,138 			Last test performance: 98.47%
2023-04-01 00:31:21,138 ----------------
2023-04-01 00:31:23,468   11  =>  29   		Training 486 pattern with 97.92% 	Forward time: 	 1.63 sec
2023-04-01 00:31:23,468 			Loss:    2.346e-03    			Backward time: 	 0.68 sec 
2023-04-01 00:31:23,576 			Learning rate: weights:   1.000e-03    
2023-04-01 00:31:23,576 			Last test performance: 98.47%
2023-04-01 00:31:23,577 ----------------
2023-04-01 00:31:27,190   11  =>  30   		Training 486 pattern with 97.08% 	Forward time: 	 2.42 sec
2023-04-01 00:31:27,191 			Loss:    2.925e-03    			Backward time: 	 1.17 sec 
2023-04-01 00:31:27,565 			Learning rate: weights:   1.000e-03    
2023-04-01 00:31:27,565 			Last test performance: 98.47%
2023-04-01 00:31:27,565 ----------------
2023-04-01 00:31:30,201   11  =>  31   		Training 486 pattern with 97.71% 	Forward time: 	 2.01 sec
2023-04-01 00:31:30,202 			Loss:    4.200e-03    			Backward time: 	 0.60 sec 
2023-04-01 00:31:30,338 			Learning rate: weights:   1.000e-03    
2023-04-01 00:31:30,339 			Last test performance: 98.47%
2023-04-01 00:31:30,339 ----------------
2023-04-01 00:31:33,042   11  =>  32   		Training 486 pattern with 97.08% 	Forward time: 	 2.10 sec
2023-04-01 00:31:33,043 			Loss:    4.100e-03    			Backward time: 	 0.56 sec 
2023-04-01 00:31:33,163 			Learning rate: weights:   1.000e-03    
2023-04-01 00:31:33,165 			Last test performance: 98.47%
2023-04-01 00:31:33,165 ----------------
2023-04-01 00:31:35,987   11  =>  33   		Training 486 pattern with 98.12% 	Forward time: 	 1.87 sec
2023-04-01 00:31:35,988 			Loss:    2.459e-03    			Backward time: 	 0.93 sec 
2023-04-01 00:31:36,082 			Learning rate: weights:   1.000e-03    
2023-04-01 00:31:36,082 			Last test performance: 98.47%
2023-04-01 00:31:36,082 ----------------
2023-04-01 00:31:38,740   11  =>  34   		Training 486 pattern with 97.08% 	Forward time: 	 2.01 sec
2023-04-01 00:31:38,741 			Loss:    4.081e-03    			Backward time: 	 0.62 sec 
2023-04-01 00:31:38,988 			Learning rate: weights:   1.000e-03    
2023-04-01 00:31:38,989 			Last test performance: 98.47%
2023-04-01 00:31:38,989 ----------------
2023-04-01 00:31:42,802   11  =>  35   		Training 486 pattern with 97.71% 	Forward time: 	 2.53 sec
2023-04-01 00:31:42,802 			Loss:    2.894e-03    			Backward time: 	 1.26 sec 
2023-04-01 00:31:42,945 			Learning rate: weights:   1.000e-03    
2023-04-01 00:31:42,946 			Last test performance: 98.47%
2023-04-01 00:31:42,946 ----------------
2023-04-01 00:31:44,739   11  =>  36   		Training 486 pattern with 95.62% 	Forward time: 	 1.23 sec
2023-04-01 00:31:44,739 			Loss:    3.971e-03    			Backward time: 	 0.54 sec 
2023-04-01 00:31:44,911 			Learning rate: weights:   1.000e-03    
2023-04-01 00:31:44,913 			Last test performance: 98.47%
2023-04-01 00:31:44,913 ----------------
2023-04-01 00:31:48,509   11  =>  37   		Training 486 pattern with 97.08% 	Forward time: 	 2.34 sec
2023-04-01 00:31:48,509 			Loss:    3.474e-03    			Backward time: 	 1.23 sec 
2023-04-01 00:31:48,597 			Learning rate: weights:   1.000e-03    
2023-04-01 00:31:48,597 			Last test performance: 98.47%
2023-04-01 00:31:48,597 ----------------
2023-04-01 00:31:52,498   11  =>  38   		Training 486 pattern with 98.12% 	Forward time: 	 2.56 sec
2023-04-01 00:31:52,499 			Loss:    3.304e-03    			Backward time: 	 1.28 sec 
2023-04-01 00:31:52,615 			Learning rate: weights:   1.000e-03    
2023-04-01 00:31:52,616 			Last test performance: 98.47%
2023-04-01 00:31:52,616 ----------------
2023-04-01 00:31:54,870   11  =>  39   		Training 486 pattern with 97.50% 	Forward time: 	 1.64 sec
2023-04-01 00:31:54,871 			Loss:    2.498e-03    			Backward time: 	 0.57 sec 
2023-04-01 00:31:55,007 			Learning rate: weights:   1.000e-03    
2023-04-01 00:31:55,009 			Last test performance: 98.47%
2023-04-01 00:31:55,010 ----------------
2023-04-01 00:31:57,808   11  =>  40   		Training 486 pattern with 98.12% 	Forward time: 	 2.20 sec
2023-04-01 00:31:57,809 			Loss:    2.175e-03    			Backward time: 	 0.57 sec 
2023-04-01 00:31:57,891 			Learning rate: weights:   1.000e-03    
2023-04-01 00:31:57,891 			Last test performance: 98.47%
2023-04-01 00:31:57,891 ----------------
2023-04-01 00:32:00,917   11  =>  41   		Training 486 pattern with 98.12% 	Forward time: 	 2.00 sec
2023-04-01 00:32:00,917 			Loss:    2.094e-03    			Backward time: 	 0.99 sec 
2023-04-01 00:32:01,242 			Learning rate: weights:   1.000e-03    
2023-04-01 00:32:01,242 			Last test performance: 98.47%
2023-04-01 00:32:01,243 ----------------
2023-04-01 00:32:04,477   11  =>  42   		Training 486 pattern with 97.29% 	Forward time: 	 2.63 sec
2023-04-01 00:32:04,477 			Loss:    3.659e-03    			Backward time: 	 0.57 sec 
2023-04-01 00:32:04,659 			Learning rate: weights:   1.000e-03    
2023-04-01 00:32:04,659 			Last test performance: 98.47%
2023-04-01 00:32:04,659 ----------------
2023-04-01 00:32:08,598   11  =>  43   		Training 486 pattern with 98.33% 	Forward time: 	 3.10 sec
2023-04-01 00:32:08,599 			Loss:    1.778e-03    			Backward time: 	 0.82 sec 
2023-04-01 00:32:09,024 			Learning rate: weights:   1.000e-03    
2023-04-01 00:32:09,025 			Last test performance: 98.47%
2023-04-01 00:32:09,025 ----------------
2023-04-01 00:32:11,543   11  =>  44   		Training 486 pattern with 97.71% 	Forward time: 	 1.96 sec
2023-04-01 00:32:11,544 			Loss:    3.809e-03    			Backward time: 	 0.52 sec 
2023-04-01 00:32:11,664 			Learning rate: weights:   1.000e-03    
2023-04-01 00:32:11,664 			Last test performance: 98.47%
2023-04-01 00:32:11,664 ----------------
2023-04-01 00:32:14,230   11  =>  45   		Training 486 pattern with 98.54% 	Forward time: 	 1.89 sec
2023-04-01 00:32:14,230 			Loss:    1.625e-03    			Backward time: 	 0.65 sec 
2023-04-01 00:32:14,342 			Learning rate: weights:   1.000e-03    
2023-04-01 00:32:14,342 			Last test performance: 98.47%
2023-04-01 00:32:14,342 ----------------
2023-04-01 00:32:17,058   11  =>  46   		Training 486 pattern with 98.12% 	Forward time: 	 1.92 sec
2023-04-01 00:32:17,058 			Loss:    2.604e-03    			Backward time: 	 0.78 sec 
2023-04-01 00:32:17,171 			Learning rate: weights:   1.000e-03    
2023-04-01 00:32:17,171 			Last test performance: 98.47%
2023-04-01 00:32:17,171 ----------------
2023-04-01 00:32:20,857   11  =>  47   		Training 486 pattern with 97.29% 	Forward time: 	 2.83 sec
2023-04-01 00:32:20,858 			Loss:    2.892e-03    			Backward time: 	 0.83 sec 
2023-04-01 00:32:21,245 			Learning rate: weights:   1.000e-03    
2023-04-01 00:32:21,245 			Last test performance: 98.47%
2023-04-01 00:32:21,246 ----------------
2023-04-01 00:32:24,511   11  =>  48   		Training 486 pattern with 97.08% 	Forward time: 	 2.65 sec
2023-04-01 00:32:24,511 			Loss:    4.587e-03    			Backward time: 	 0.59 sec 
2023-04-01 00:32:24,641 			Learning rate: weights:   1.000e-03    
2023-04-01 00:32:24,642 			Last test performance: 98.47%
2023-04-01 00:32:24,642 ----------------
2023-04-01 00:32:27,648   11  =>  49   		Training 486 pattern with 98.12% 	Forward time: 	 2.04 sec
2023-04-01 00:32:27,648 			Loss:    2.753e-03    			Backward time: 	 0.94 sec 
2023-04-01 00:32:27,748 			Learning rate: weights:   1.000e-03    
2023-04-01 00:32:27,748 			Last test performance: 98.47%
2023-04-01 00:32:27,748 ----------------
2023-04-01 00:32:30,959   11  =>  50   		Training 486 pattern with 97.92% 	Forward time: 	 1.86 sec
2023-04-01 00:32:30,960 			Loss:    3.694e-03    			Backward time: 	 1.33 sec 
2023-04-01 00:32:31,482 			Learning rate: weights:   1.000e-03    
2023-04-01 00:32:31,482 			Last test performance: 98.47%
2023-04-01 00:32:31,482 ----------------
2023-04-01 00:32:33,043   11  =>  51   		Training 486 pattern with 97.71% 	Forward time: 	 1.21 sec
2023-04-01 00:32:33,044 			Loss:    3.573e-03    			Backward time: 	 0.32 sec 
2023-04-01 00:32:33,134 			Learning rate: weights:   1.000e-03    
2023-04-01 00:32:33,135 			Last test performance: 98.47%
2023-04-01 00:32:33,135 ----------------
2023-04-01 00:32:35,575   11  =>  52   		Training 486 pattern with 97.50% 	Forward time: 	 1.67 sec
2023-04-01 00:32:35,577 			Loss:    2.613e-03    			Backward time: 	 0.75 sec 
2023-04-01 00:32:35,866 			Learning rate: weights:   1.000e-03    
2023-04-01 00:32:35,867 			Last test performance: 98.47%
2023-04-01 00:32:35,867 ----------------
2023-04-01 00:32:39,208   11  =>  53   		Training 486 pattern with 97.08% 	Forward time: 	 1.97 sec
2023-04-01 00:32:39,208 			Loss:    2.495e-03    			Backward time: 	 1.34 sec 
2023-04-01 00:32:39,322 			Learning rate: weights:   1.000e-03    
2023-04-01 00:32:39,323 			Last test performance: 98.47%
2023-04-01 00:32:39,323 ----------------
2023-04-01 00:32:42,566   11  =>  54   		Training 486 pattern with 97.50% 	Forward time: 	 2.35 sec
2023-04-01 00:32:42,566 			Loss:    3.676e-03    			Backward time: 	 0.80 sec 
2023-04-01 00:32:42,688 			Learning rate: weights:   1.000e-03    
2023-04-01 00:32:42,690 			Last test performance: 98.47%
2023-04-01 00:32:42,691 ----------------
2023-04-01 00:32:46,154   11  =>  55   		Training 486 pattern with 97.08% 	Forward time: 	 2.10 sec
2023-04-01 00:32:46,156 			Loss:    2.730e-03    			Backward time: 	 1.34 sec 
2023-04-01 00:32:46,280 			Learning rate: weights:   1.000e-03    
2023-04-01 00:32:46,283 			Last test performance: 98.47%
2023-04-01 00:32:46,283 ----------------
2023-04-01 00:32:50,187   11  =>  56   		Training 486 pattern with 96.67% 	Forward time: 	 2.58 sec
2023-04-01 00:32:50,187 			Loss:    3.548e-03    			Backward time: 	 1.30 sec 
2023-04-01 00:32:50,293 			Learning rate: weights:   1.000e-03    
2023-04-01 00:32:50,293 			Last test performance: 98.47%
2023-04-01 00:32:50,294 ----------------
2023-04-01 00:32:52,475   11  =>  57   		Training 486 pattern with 98.12% 	Forward time: 	 1.58 sec
2023-04-01 00:32:52,476 			Loss:    2.845e-03    			Backward time: 	 0.57 sec 
2023-04-01 00:32:52,561 			Learning rate: weights:   1.000e-03    
2023-04-01 00:32:52,561 			Last test performance: 98.47%
2023-04-01 00:32:52,561 ----------------
2023-04-01 00:32:56,131   11  =>  58   		Training 486 pattern with 97.71% 	Forward time: 	 2.24 sec
2023-04-01 00:32:56,132 			Loss:    3.559e-03    			Backward time: 	 1.27 sec 
2023-04-01 00:32:56,328 			Learning rate: weights:   1.000e-03    
2023-04-01 00:32:56,328 			Last test performance: 98.47%
2023-04-01 00:32:56,328 ----------------
2023-04-01 00:33:00,011   11  =>  59   		Training 486 pattern with 98.12% 	Forward time: 	 2.14 sec
2023-04-01 00:33:00,012 			Loss:    2.115e-03    			Backward time: 	 1.52 sec 
2023-04-01 00:33:00,214 			Learning rate: weights:   1.000e-03    
2023-04-01 00:33:00,214 			Last test performance: 98.47%
2023-04-01 00:33:00,214 ----------------
2023-04-01 00:33:05,850   11  =>  60   		Training 486 pattern with 96.25% 	Forward time: 	 4.26 sec
2023-04-01 00:33:05,850 			Loss:    3.755e-03    			Backward time: 	 1.33 sec 
2023-04-01 00:33:06,093 			Learning rate: weights:   1.000e-03    
2023-04-01 00:33:06,094 			Last test performance: 98.47%
2023-04-01 00:33:06,094 ----------------
2023-04-01 00:33:09,159   11  =>  61   		Training 486 pattern with 97.71% 	Forward time: 	 2.33 sec
2023-04-01 00:33:09,159 			Loss:    3.402e-03    			Backward time: 	 0.69 sec 
2023-04-01 00:33:09,250 			Learning rate: weights:   1.000e-03    
2023-04-01 00:33:09,250 			Last test performance: 98.47%
2023-04-01 00:33:09,251 ----------------
2023-04-01 00:33:12,965   11  =>  62   		Training 486 pattern with 98.12% 	Forward time: 	 2.69 sec
2023-04-01 00:33:12,970 			Loss:    3.013e-03    			Backward time: 	 1.00 sec 
2023-04-01 00:33:13,180 			Learning rate: weights:   1.000e-03    
2023-04-01 00:33:13,191 			Last test performance: 98.47%
2023-04-01 00:33:13,191 ----------------
2023-04-01 00:33:16,075   11  =>  63   		Training 486 pattern with 97.92% 	Forward time: 	 2.06 sec
2023-04-01 00:33:16,075 			Loss:    2.939e-03    			Backward time: 	 0.81 sec 
2023-04-01 00:33:16,175 			Learning rate: weights:   1.000e-03    
2023-04-01 00:33:16,175 			Last test performance: 98.47%
2023-04-01 00:33:16,175 ----------------
2023-04-01 00:33:18,735   11  =>  64   		Training 486 pattern with 98.54% 	Forward time: 	 1.75 sec
2023-04-01 00:33:18,736 			Loss:    2.119e-03    			Backward time: 	 0.76 sec 
2023-04-01 00:33:18,850 			Learning rate: weights:   1.000e-03    
2023-04-01 00:33:18,850 			Last test performance: 98.47%
2023-04-01 00:33:18,851 ----------------
2023-04-01 00:33:22,531   11  =>  65   		Training 486 pattern with 97.29% 	Forward time: 	 2.81 sec
2023-04-01 00:33:22,531 			Loss:    4.501e-03    			Backward time: 	 0.85 sec 
2023-04-01 00:33:22,629 			Learning rate: weights:   1.000e-03    
2023-04-01 00:33:22,630 			Last test performance: 98.47%
2023-04-01 00:33:22,630 ----------------
2023-04-01 00:33:26,543   11  =>  66   		Training 486 pattern with 96.88% 	Forward time: 	 3.23 sec
2023-04-01 00:33:26,543 			Loss:    3.141e-03    			Backward time: 	 0.66 sec 
2023-04-01 00:33:26,625 			Learning rate: weights:   1.000e-03    
2023-04-01 00:33:26,625 			Last test performance: 98.47%
2023-04-01 00:33:26,626 ----------------
2023-04-01 00:33:31,282   11  =>  67   		Training 486 pattern with 97.29% 	Forward time: 	 2.98 sec
2023-04-01 00:33:31,282 			Loss:    4.565e-03    			Backward time: 	 1.66 sec 
2023-04-01 00:33:31,366 			Learning rate: weights:   1.000e-03    
2023-04-01 00:33:31,366 			Last test performance: 98.47%
2023-04-01 00:33:31,366 ----------------
2023-04-01 00:33:34,416   11  =>  68   		Training 486 pattern with 98.12% 	Forward time: 	 2.04 sec
2023-04-01 00:33:34,417 			Loss:    2.337e-03    			Backward time: 	 0.99 sec 
2023-04-01 00:33:34,538 			Learning rate: weights:   1.000e-03    
2023-04-01 00:33:34,538 			Last test performance: 98.47%
2023-04-01 00:33:34,538 ----------------
2023-04-01 00:33:36,627   11  =>  69   		Training 486 pattern with 97.71% 	Forward time: 	 1.60 sec
2023-04-01 00:33:36,628 			Loss:    2.914e-03    			Backward time: 	 0.45 sec 
2023-04-01 00:33:36,782 			Learning rate: weights:   1.000e-03    
2023-04-01 00:33:36,782 			Last test performance: 98.47%
2023-04-01 00:33:36,782 ----------------
2023-04-01 00:33:39,846   11  =>  70   		Training 486 pattern with 98.75% 	Forward time: 	 2.22 sec
2023-04-01 00:33:39,846 			Loss:    1.944e-03    			Backward time: 	 0.81 sec 
2023-04-01 00:33:39,967 			Learning rate: weights:   1.000e-03    
2023-04-01 00:33:39,969 			Last test performance: 98.47%
2023-04-01 00:33:39,969 ----------------
2023-04-01 00:33:42,504   11  =>  71   		Training 486 pattern with 96.67% 	Forward time: 	 1.91 sec
2023-04-01 00:33:42,505 			Loss:    3.466e-03    			Backward time: 	 0.60 sec 
2023-04-01 00:33:42,607 			Learning rate: weights:   1.000e-03    
2023-04-01 00:33:42,607 			Last test performance: 98.47%
2023-04-01 00:33:42,608 ----------------
2023-04-01 00:33:45,789   11  =>  72   		Training 486 pattern with 98.75% 	Forward time: 	 2.01 sec
2023-04-01 00:33:45,790 			Loss:    2.016e-03    			Backward time: 	 1.13 sec 
2023-04-01 00:33:45,917 			Learning rate: weights:   1.000e-03    
2023-04-01 00:33:45,917 			Last test performance: 98.47%
2023-04-01 00:33:45,917 ----------------
2023-04-01 00:33:48,437   11  =>  73   		Training 486 pattern with 97.50% 	Forward time: 	 1.91 sec
2023-04-01 00:33:48,438 			Loss:    3.807e-03    			Backward time: 	 0.55 sec 
2023-04-01 00:33:48,592 			Learning rate: weights:   1.000e-03    
2023-04-01 00:33:48,592 			Last test performance: 98.47%
2023-04-01 00:33:48,592 ----------------
2023-04-01 00:33:51,705   11  =>  74   		Training 486 pattern with 97.50% 	Forward time: 	 2.34 sec
2023-04-01 00:33:51,705 			Loss:    3.290e-03    			Backward time: 	 0.75 sec 
2023-04-01 00:33:51,905 			Learning rate: weights:   1.000e-03    
2023-04-01 00:33:51,906 			Last test performance: 98.47%
2023-04-01 00:33:51,906 ----------------
2023-04-01 00:33:56,132   11  =>  75   		Training 486 pattern with 97.08% 	Forward time: 	 2.47 sec
2023-04-01 00:33:56,132 			Loss:    3.440e-03    			Backward time: 	 1.73 sec 
2023-04-01 00:33:56,241 			Learning rate: weights:   1.000e-03    
2023-04-01 00:33:56,241 			Last test performance: 98.47%
2023-04-01 00:33:56,242 ----------------
2023-04-01 00:33:59,776   11  =>  76   		Training 486 pattern with 97.50% 	Forward time: 	 2.40 sec
2023-04-01 00:33:59,777 			Loss:    4.164e-03    			Backward time: 	 1.11 sec 
2023-04-01 00:34:00,011 			Learning rate: weights:   1.000e-03    
2023-04-01 00:34:00,011 			Last test performance: 98.47%
2023-04-01 00:34:00,013 ----------------
2023-04-01 00:34:04,694   11  =>  77   		Training 486 pattern with 97.29% 	Forward time: 	 3.49 sec
2023-04-01 00:34:04,694 			Loss:    4.060e-03    			Backward time: 	 1.17 sec 
2023-04-01 00:34:04,953 			Learning rate: weights:   1.000e-03    
2023-04-01 00:34:04,954 			Last test performance: 98.47%
2023-04-01 00:34:04,954 ----------------
2023-04-01 00:34:08,817   11  =>  78   		Training 486 pattern with 97.08% 	Forward time: 	 2.81 sec
2023-04-01 00:34:08,817 			Loss:    2.821e-03    			Backward time: 	 1.01 sec 
2023-04-01 00:34:08,904 			Learning rate: weights:   1.000e-03    
2023-04-01 00:34:08,904 			Last test performance: 98.47%
2023-04-01 00:34:08,905 ----------------
2023-04-01 00:34:12,254   11  =>  79   		Training 486 pattern with 97.50% 	Forward time: 	 2.45 sec
2023-04-01 00:34:12,254 			Loss:    3.895e-03    			Backward time: 	 0.87 sec 
2023-04-01 00:34:12,417 			Learning rate: weights:   1.000e-03    
2023-04-01 00:34:12,418 			Last test performance: 98.47%
2023-04-01 00:34:12,418 ----------------
2023-04-01 00:34:15,812   11  =>  80   		Training 486 pattern with 97.50% 	Forward time: 	 2.13 sec
2023-04-01 00:34:15,813 			Loss:    2.729e-03    			Backward time: 	 1.22 sec 
2023-04-01 00:34:16,027 			Learning rate: weights:   1.000e-03    
2023-04-01 00:34:16,028 			Last test performance: 98.47%
2023-04-01 00:34:16,028 ----------------
2023-04-01 00:34:19,081   11  =>  81   		Training 486 pattern with 98.54% 	Forward time: 	 2.00 sec
2023-04-01 00:34:19,082 			Loss:    2.020e-03    			Backward time: 	 1.03 sec 
2023-04-01 00:34:19,161 			Learning rate: weights:   1.000e-03    
2023-04-01 00:34:19,162 			Last test performance: 98.47%
2023-04-01 00:34:19,162 ----------------
2023-04-01 00:34:22,518   11  =>  82   		Training 486 pattern with 97.29% 	Forward time: 	 2.19 sec
2023-04-01 00:34:22,518 			Loss:    2.759e-03    			Backward time: 	 1.13 sec 
2023-04-01 00:34:22,584 			Learning rate: weights:   1.000e-03    
2023-04-01 00:34:22,584 			Last test performance: 98.47%
2023-04-01 00:34:22,584 ----------------
2023-04-01 00:34:25,317   11  =>  83   		Training 486 pattern with 96.88% 	Forward time: 	 2.05 sec
2023-04-01 00:34:25,317 			Loss:    3.615e-03    			Backward time: 	 0.66 sec 
2023-04-01 00:34:25,453 			Learning rate: weights:   1.000e-03    
2023-04-01 00:34:25,453 			Last test performance: 98.47%
2023-04-01 00:34:25,453 ----------------
2023-04-01 00:34:29,102   11  =>  84   		Training 486 pattern with 97.29% 	Forward time: 	 2.52 sec
2023-04-01 00:34:29,102 			Loss:    3.221e-03    			Backward time: 	 1.10 sec 
2023-04-01 00:34:29,378 			Learning rate: weights:   1.000e-03    
2023-04-01 00:34:29,378 			Last test performance: 98.47%
2023-04-01 00:34:29,378 ----------------
2023-04-01 00:34:32,679   11  =>  85   		Training 486 pattern with 97.92% 	Forward time: 	 1.80 sec
2023-04-01 00:34:32,680 			Loss:    2.295e-03    			Backward time: 	 1.47 sec 
2023-04-01 00:34:32,813 			Learning rate: weights:   1.000e-03    
2023-04-01 00:34:32,820 			Last test performance: 98.47%
2023-04-01 00:34:32,820 ----------------
2023-04-01 00:34:34,968   11  =>  86   		Training 486 pattern with 97.92% 	Forward time: 	 1.78 sec
2023-04-01 00:34:34,969 			Loss:    3.375e-03    			Backward time: 	 0.35 sec 
2023-04-01 00:34:35,176 			Learning rate: weights:   1.000e-03    
2023-04-01 00:34:35,177 			Last test performance: 98.47%
2023-04-01 00:34:35,177 ----------------
2023-04-01 00:34:38,451   11  =>  87   		Training 486 pattern with 98.12% 	Forward time: 	 2.22 sec
2023-04-01 00:34:38,452 			Loss:    2.766e-03    			Backward time: 	 1.03 sec 
2023-04-01 00:34:38,601 			Learning rate: weights:   1.000e-03    
2023-04-01 00:34:38,617 			Last test performance: 98.47%
2023-04-01 00:34:38,618 ----------------
2023-04-01 00:34:42,667   11  =>  88   		Training 486 pattern with 97.71% 	Forward time: 	 2.59 sec
2023-04-01 00:34:42,667 			Loss:    3.915e-03    			Backward time: 	 1.45 sec 
2023-04-01 00:34:42,775 			Learning rate: weights:   1.000e-03    
2023-04-01 00:34:42,775 			Last test performance: 98.47%
2023-04-01 00:34:42,775 ----------------
2023-04-01 00:34:45,459   11  =>  89   		Training 486 pattern with 98.96% 	Forward time: 	 2.02 sec
2023-04-01 00:34:45,460 			Loss:    2.357e-03    			Backward time: 	 0.63 sec 
2023-04-01 00:34:45,604 			Learning rate: weights:   1.000e-03    
2023-04-01 00:34:45,606 			Last test performance: 98.47%
2023-04-01 00:34:45,607 ----------------
2023-04-01 00:34:49,068   11  =>  90   		Training 486 pattern with 97.92% 	Forward time: 	 2.36 sec
2023-04-01 00:34:49,068 			Loss:    3.293e-03    			Backward time: 	 1.04 sec 
2023-04-01 00:34:49,256 			Learning rate: weights:   1.000e-03    
2023-04-01 00:34:49,256 			Last test performance: 98.47%
2023-04-01 00:34:49,257 ----------------
2023-04-01 00:34:51,708   11  =>  91   		Training 486 pattern with 97.50% 	Forward time: 	 1.55 sec
2023-04-01 00:34:51,708 			Loss:    3.405e-03    			Backward time: 	 0.86 sec 
2023-04-01 00:34:51,848 			Learning rate: weights:   1.000e-03    
2023-04-01 00:34:51,848 			Last test performance: 98.47%
2023-04-01 00:34:51,849 ----------------
2023-04-01 00:34:55,837   11  =>  92   		Training 486 pattern with 97.71% 	Forward time: 	 2.41 sec
2023-04-01 00:34:55,838 			Loss:    3.279e-03    			Backward time: 	 1.55 sec 
2023-04-01 00:34:56,172 			Learning rate: weights:   1.000e-03    
2023-04-01 00:34:56,172 			Last test performance: 98.47%
2023-04-01 00:34:56,172 ----------------
2023-04-01 00:34:59,136   11  =>  93   		Training 486 pattern with 97.92% 	Forward time: 	 1.82 sec
2023-04-01 00:34:59,136 			Loss:    3.801e-03    			Backward time: 	 1.11 sec 
2023-04-01 00:34:59,288 			Learning rate: weights:   1.000e-03    
2023-04-01 00:34:59,289 			Last test performance: 98.47%
2023-04-01 00:34:59,289 ----------------
2023-04-01 00:35:02,305   11  =>  94   		Training 486 pattern with 98.12% 	Forward time: 	 1.89 sec
2023-04-01 00:35:02,306 			Loss:    2.464e-03    			Backward time: 	 1.10 sec 
2023-04-01 00:35:02,597 			Learning rate: weights:   1.000e-03    
2023-04-01 00:35:02,597 			Last test performance: 98.47%
2023-04-01 00:35:02,597 ----------------
2023-04-01 00:35:05,216   11  =>  95   		Training 486 pattern with 97.71% 	Forward time: 	 2.14 sec
2023-04-01 00:35:05,217 			Loss:    2.578e-03    			Backward time: 	 0.44 sec 
2023-04-01 00:35:05,489 			Learning rate: weights:   1.000e-03    
2023-04-01 00:35:05,489 			Last test performance: 98.47%
2023-04-01 00:35:05,489 ----------------
2023-04-01 00:35:09,023   11  =>  96   		Training 486 pattern with 96.67% 	Forward time: 	 2.74 sec
2023-04-01 00:35:09,024 			Loss:    4.633e-03    			Backward time: 	 0.76 sec 
2023-04-01 00:35:09,176 			Learning rate: weights:   1.000e-03    
2023-04-01 00:35:09,176 			Last test performance: 98.47%
2023-04-01 00:35:09,177 ----------------
2023-04-01 00:35:12,373   11  =>  97   		Training 486 pattern with 97.50% 	Forward time: 	 2.23 sec
2023-04-01 00:35:12,373 			Loss:    3.950e-03    			Backward time: 	 0.94 sec 
2023-04-01 00:35:12,516 			Learning rate: weights:   1.000e-03    
2023-04-01 00:35:12,516 			Last test performance: 98.47%
2023-04-01 00:35:12,516 ----------------
2023-04-01 00:35:16,157   11  =>  98   		Training 486 pattern with 97.08% 	Forward time: 	 2.79 sec
2023-04-01 00:35:16,157 			Loss:    3.122e-03    			Backward time: 	 0.83 sec 
2023-04-01 00:35:16,424 			Learning rate: weights:   1.000e-03    
2023-04-01 00:35:16,424 			Last test performance: 98.47%
2023-04-01 00:35:16,424 ----------------
2023-04-01 00:35:18,613   11  =>  99   		Training 486 pattern with 97.71% 	Forward time: 	 1.47 sec
2023-04-01 00:35:18,614 			Loss:    3.317e-03    			Backward time: 	 0.69 sec 
2023-04-01 00:35:18,773 			Learning rate: weights:   1.000e-03    
2023-04-01 00:35:18,773 			Last test performance: 98.47%
2023-04-01 00:35:18,773 ----------------
2023-04-01 00:35:22,355   11  => 100   		Training 486 pattern with 98.33% 	Forward time: 	 2.65 sec
2023-04-01 00:35:22,356 			Loss:    1.844e-03    			Backward time: 	 0.90 sec 
2023-04-01 00:35:22,536 			Learning rate: weights:   1.000e-03    
2023-04-01 00:35:22,538 			Last test performance: 98.47%
2023-04-01 00:35:22,538 ----------------
2023-04-01 00:35:24,750   11  => 101   		Training 486 pattern with 97.71% 	Forward time: 	 1.41 sec
2023-04-01 00:35:24,750 			Loss:    2.575e-03    			Backward time: 	 0.78 sec 
2023-04-01 00:35:24,879 			Learning rate: weights:   1.000e-03    
2023-04-01 00:35:24,881 			Last test performance: 98.47%
2023-04-01 00:35:24,881 ----------------
2023-04-01 00:35:27,355   11  => 102   		Training 486 pattern with 96.88% 	Forward time: 	 1.53 sec
2023-04-01 00:35:27,355 			Loss:    3.042e-03    			Backward time: 	 0.92 sec 
2023-04-01 00:35:27,463 			Learning rate: weights:   1.000e-03    
2023-04-01 00:35:27,464 			Last test performance: 98.47%
2023-04-01 00:35:27,464 ----------------
2023-04-01 00:35:30,040   11  => 103   		Training 486 pattern with 97.92% 	Forward time: 	 1.76 sec
2023-04-01 00:35:30,040 			Loss:    3.028e-03    			Backward time: 	 0.80 sec 
2023-04-01 00:35:30,208 			Learning rate: weights:   1.000e-03    
2023-04-01 00:35:30,208 			Last test performance: 98.47%
2023-04-01 00:35:30,208 ----------------
2023-04-01 00:35:32,372   11  => 104   		Training 486 pattern with 97.08% 	Forward time: 	 1.39 sec
2023-04-01 00:35:32,372 			Loss:    3.293e-03    			Backward time: 	 0.74 sec 
2023-04-01 00:35:32,528 			Learning rate: weights:   1.000e-03    
2023-04-01 00:35:32,528 			Last test performance: 98.47%
2023-04-01 00:35:32,528 ----------------
2023-04-01 00:35:34,236   11  => 105   		Training 486 pattern with 98.54% 	Forward time: 	 1.24 sec
2023-04-01 00:35:34,236 			Loss:    2.080e-03    			Backward time: 	 0.44 sec 
2023-04-01 00:35:34,328 			Learning rate: weights:   1.000e-03    
2023-04-01 00:35:34,328 			Last test performance: 98.47%
2023-04-01 00:35:34,328 ----------------
2023-04-01 00:35:37,342   11  => 106   		Training 486 pattern with 97.08% 	Forward time: 	 2.27 sec
2023-04-01 00:35:37,342 			Loss:    2.765e-03    			Backward time: 	 0.72 sec 
2023-04-01 00:35:37,505 			Learning rate: weights:   1.000e-03    
2023-04-01 00:35:37,506 			Last test performance: 98.47%
2023-04-01 00:35:37,506 ----------------
2023-04-01 00:35:40,774   11  => 107   		Training 486 pattern with 98.33% 	Forward time: 	 2.10 sec
2023-04-01 00:35:40,774 			Loss:    2.652e-03    			Backward time: 	 1.14 sec 
2023-04-01 00:35:40,894 			Learning rate: weights:   1.000e-03    
2023-04-01 00:35:40,894 			Last test performance: 98.47%
2023-04-01 00:35:40,894 ----------------
2023-04-01 00:35:43,081   11  => 108   		Training 486 pattern with 96.88% 	Forward time: 	 1.53 sec
2023-04-01 00:35:43,082 			Loss:    4.279e-03    			Backward time: 	 0.63 sec 
2023-04-01 00:35:43,192 			Learning rate: weights:   1.000e-03    
2023-04-01 00:35:43,192 			Last test performance: 98.47%
2023-04-01 00:35:43,192 ----------------
2023-04-01 00:35:46,349   11  => 109   		Training 486 pattern with 97.92% 	Forward time: 	 2.00 sec
2023-04-01 00:35:46,350 			Loss:    2.418e-03    			Backward time: 	 1.13 sec 
2023-04-01 00:35:46,545 			Learning rate: weights:   1.000e-03    
2023-04-01 00:35:46,546 			Last test performance: 98.47%
2023-04-01 00:35:46,546 ----------------
2023-04-01 00:35:50,729   11  => 110   		Training 486 pattern with 97.71% 	Forward time: 	 2.79 sec
2023-04-01 00:35:50,730 			Loss:    3.241e-03    			Backward time: 	 1.34 sec 
2023-04-01 00:35:50,819 			Learning rate: weights:   1.000e-03    
2023-04-01 00:35:50,820 			Last test performance: 98.47%
2023-04-01 00:35:50,820 ----------------
2023-04-01 00:35:54,185   11  => 111   		Training 486 pattern with 96.04% 	Forward time: 	 2.24 sec
2023-04-01 00:35:54,186 			Loss:    4.924e-03    			Backward time: 	 1.08 sec 
2023-04-01 00:35:54,309 			Learning rate: weights:   1.000e-03    
2023-04-01 00:35:54,310 			Last test performance: 98.47%
2023-04-01 00:35:54,310 ----------------
2023-04-01 00:35:58,249   11  => 112   		Training 486 pattern with 98.12% 	Forward time: 	 2.61 sec
2023-04-01 00:35:58,249 			Loss:    3.062e-03    			Backward time: 	 1.30 sec 
2023-04-01 00:35:58,334 			Learning rate: weights:   1.000e-03    
2023-04-01 00:35:58,334 			Last test performance: 98.47%
2023-04-01 00:35:58,334 ----------------
2023-04-01 00:36:02,502   11  => 113   		Training 486 pattern with 96.25% 	Forward time: 	 3.29 sec
2023-04-01 00:36:02,503 			Loss:    3.873e-03    			Backward time: 	 0.86 sec 
2023-04-01 00:36:02,600 			Learning rate: weights:   1.000e-03    
2023-04-01 00:36:02,600 			Last test performance: 98.47%
2023-04-01 00:36:02,600 ----------------
2023-04-01 00:36:07,285   11  => 114   		Training 486 pattern with 97.08% 	Forward time: 	 3.64 sec
2023-04-01 00:36:07,286 			Loss:    4.496e-03    			Backward time: 	 1.02 sec 
2023-04-01 00:36:07,532 			Learning rate: weights:   1.000e-03    
2023-04-01 00:36:07,533 			Last test performance: 98.47%
2023-04-01 00:36:07,533 ----------------
2023-04-01 00:36:10,622   11  => 115   		Training 486 pattern with 97.08% 	Forward time: 	 1.99 sec
2023-04-01 00:36:10,622 			Loss:    4.028e-03    			Backward time: 	 1.07 sec 
2023-04-01 00:36:10,767 			Learning rate: weights:   1.000e-03    
2023-04-01 00:36:10,767 			Last test performance: 98.47%
2023-04-01 00:36:10,767 ----------------
2023-04-01 00:36:15,288   11  => 116   		Training 486 pattern with 98.33% 	Forward time: 	 3.30 sec
2023-04-01 00:36:15,288 			Loss:    2.630e-03    			Backward time: 	 1.20 sec 
2023-04-01 00:36:15,982 			Learning rate: weights:   1.000e-03    
2023-04-01 00:36:15,982 			Last test performance: 98.47%
2023-04-01 00:36:15,982 ----------------
2023-04-01 00:36:20,661   11  => 117   		Training 486 pattern with 97.71% 	Forward time: 	 3.22 sec
2023-04-01 00:36:20,661 			Loss:    3.011e-03    			Backward time: 	 1.43 sec 
2023-04-01 00:36:20,756 			Learning rate: weights:   1.000e-03    
2023-04-01 00:36:20,756 			Last test performance: 98.47%
2023-04-01 00:36:20,756 ----------------
2023-04-01 00:36:23,748   11  => 118   		Training 486 pattern with 98.54% 	Forward time: 	 2.22 sec
2023-04-01 00:36:23,749 			Loss:    2.500e-03    			Backward time: 	 0.74 sec 
2023-04-01 00:36:23,822 			Learning rate: weights:   1.000e-03    
2023-04-01 00:36:23,823 			Last test performance: 98.47%
2023-04-01 00:36:23,823 ----------------
2023-04-01 00:36:27,688   11  => 119   		Training 486 pattern with 98.54% 	Forward time: 	 2.70 sec
2023-04-01 00:36:27,688 			Loss:    2.444e-03    			Backward time: 	 1.14 sec 
2023-04-01 00:36:27,817 			Learning rate: weights:   1.000e-03    
2023-04-01 00:36:27,818 			Last test performance: 98.47%
2023-04-01 00:36:27,818 ----------------
2023-04-01 00:36:31,829   11  => 120   		Training 486 pattern with 96.67% 	Forward time: 	 2.66 sec
2023-04-01 00:36:31,829 			Loss:    3.821e-03    			Backward time: 	 1.31 sec 
2023-04-01 00:36:31,986 			Learning rate: weights:   1.000e-03    
2023-04-01 00:36:31,986 			Last test performance: 98.47%
2023-04-01 00:36:31,987 ----------------
2023-04-01 00:36:36,059   11  => 121   		Training 486 pattern with 97.29% 	Forward time: 	 2.46 sec
2023-04-01 00:36:36,059 			Loss:    3.246e-03    			Backward time: 	 1.56 sec 
2023-04-01 00:36:36,157 			Learning rate: weights:   1.000e-03    
2023-04-01 00:36:36,157 			Last test performance: 98.47%
2023-04-01 00:36:36,158 ----------------
2023-04-01 00:36:39,643   11  => 122   		Training 486 pattern with 98.33% 	Forward time: 	 2.59 sec
2023-04-01 00:36:39,643 			Loss:    2.278e-03    			Backward time: 	 0.86 sec 
2023-04-01 00:36:39,777 			Learning rate: weights:   1.000e-03    
2023-04-01 00:36:39,779 			Last test performance: 98.47%
2023-04-01 00:36:39,780 ----------------
2023-04-01 00:36:42,842   11  => 123   		Training 486 pattern with 97.50% 	Forward time: 	 1.82 sec
2023-04-01 00:36:42,843 			Loss:    2.752e-03    			Backward time: 	 1.22 sec 
2023-04-01 00:36:43,018 			Learning rate: weights:   1.000e-03    
2023-04-01 00:36:43,019 			Last test performance: 98.47%
2023-04-01 00:36:43,019 ----------------
2023-04-01 00:36:45,431   11  => 124   		Training 486 pattern with 96.88% 	Forward time: 	 1.71 sec
2023-04-01 00:36:45,432 			Loss:    4.109e-03    			Backward time: 	 0.66 sec 
2023-04-01 00:36:45,566 
2023-04-01 00:36:45,567 Testing:
2023-04-01 00:36:45,807 		24 of 10000 with 91.67% 	 Time used:  0.24 sec
2023-04-01 00:36:45,837 		48 of 10000 with 93.75% 	 Time used:  0.03 sec
2023-04-01 00:36:46,167 		72 of 10000 with 95.83% 	 Time used:  0.33 sec
2023-04-01 00:36:46,303 		96 of 10000 with 96.88% 	 Time used:  0.13 sec
2023-04-01 00:36:46,441 		120 of 10000 with 97.50% 	 Time used:  0.14 sec
2023-04-01 00:36:46,585 		144 of 10000 with 97.22% 	 Time used:  0.14 sec
2023-04-01 00:36:46,763 		168 of 10000 with 97.02% 	 Time used:  0.18 sec
2023-04-01 00:36:46,958 		192 of 10000 with 97.40% 	 Time used:  0.19 sec
2023-04-01 00:36:47,254 		216 of 10000 with 97.69% 	 Time used:  0.29 sec
2023-04-01 00:36:47,448 		240 of 10000 with 97.92% 	 Time used:  0.19 sec
2023-04-01 00:36:47,613 		264 of 10000 with 98.11% 	 Time used:  0.16 sec
2023-04-01 00:36:47,808 		288 of 10000 with 97.92% 	 Time used:  0.19 sec
2023-04-01 00:36:48,023 		312 of 10000 with 98.08% 	 Time used:  0.21 sec
2023-04-01 00:36:48,251 		336 of 10000 with 97.92% 	 Time used:  0.23 sec
2023-04-01 00:36:48,471 		360 of 10000 with 97.78% 	 Time used:  0.22 sec
2023-04-01 00:36:48,670 		384 of 10000 with 97.92% 	 Time used:  0.20 sec
2023-04-01 00:36:48,892 		408 of 10000 with 98.04% 	 Time used:  0.22 sec
2023-04-01 00:36:49,095 		432 of 10000 with 98.15% 	 Time used:  0.20 sec
2023-04-01 00:36:49,313 		456 of 10000 with 97.59% 	 Time used:  0.22 sec
2023-04-01 00:36:49,574 		480 of 10000 with 97.71% 	 Time used:  0.26 sec
2023-04-01 00:36:49,772 		504 of 10000 with 97.62% 	 Time used:  0.20 sec
2023-04-01 00:36:50,009 		528 of 10000 with 97.73% 	 Time used:  0.23 sec
2023-04-01 00:36:50,232 		552 of 10000 with 97.83% 	 Time used:  0.22 sec
2023-04-01 00:36:50,405 		576 of 10000 with 97.74% 	 Time used:  0.17 sec
2023-04-01 00:36:50,559 		600 of 10000 with 97.67% 	 Time used:  0.15 sec
2023-04-01 00:36:50,882 		624 of 10000 with 97.76% 	 Time used:  0.32 sec
2023-04-01 00:36:51,070 		648 of 10000 with 97.69% 	 Time used:  0.19 sec
2023-04-01 00:36:51,241 		672 of 10000 with 97.77% 	 Time used:  0.17 sec
2023-04-01 00:36:51,470 		696 of 10000 with 97.84% 	 Time used:  0.23 sec
2023-04-01 00:36:51,613 		720 of 10000 with 97.92% 	 Time used:  0.14 sec
2023-04-01 00:36:51,740 		744 of 10000 with 97.98% 	 Time used:  0.12 sec
2023-04-01 00:36:51,772 		768 of 10000 with 97.92% 	 Time used:  0.03 sec
2023-04-01 00:36:51,809 		792 of 10000 with 97.73% 	 Time used:  0.04 sec
2023-04-01 00:36:51,916 		816 of 10000 with 97.67% 	 Time used:  0.11 sec
2023-04-01 00:36:51,957 		840 of 10000 with 97.74% 	 Time used:  0.04 sec
2023-04-01 00:36:51,999 		864 of 10000 with 97.80% 	 Time used:  0.04 sec
2023-04-01 00:36:52,069 		888 of 10000 with 97.86% 	 Time used:  0.07 sec
2023-04-01 00:36:52,319 		912 of 10000 with 97.81% 	 Time used:  0.23 sec
2023-04-01 00:36:52,510 		936 of 10000 with 97.86% 	 Time used:  0.19 sec
2023-04-01 00:36:52,748 		960 of 10000 with 97.92% 	 Time used:  0.24 sec
2023-04-01 00:36:52,901 		984 of 10000 with 97.97% 	 Time used:  0.15 sec
2023-04-01 00:36:53,084 		1008 of 10000 with 98.02% 	 Time used:  0.18 sec
2023-04-01 00:36:53,291 		1032 of 10000 with 98.06% 	 Time used:  0.21 sec
2023-04-01 00:36:53,510 		1056 of 10000 with 98.11% 	 Time used:  0.22 sec
2023-04-01 00:36:53,731 		1080 of 10000 with 98.15% 	 Time used:  0.22 sec
2023-04-01 00:36:53,908 		1104 of 10000 with 98.19% 	 Time used:  0.17 sec
2023-04-01 00:36:54,093 		1128 of 10000 with 98.23% 	 Time used:  0.18 sec
2023-04-01 00:36:54,261 		1152 of 10000 with 98.26% 	 Time used:  0.17 sec
2023-04-01 00:36:54,494 		1176 of 10000 with 98.30% 	 Time used:  0.22 sec
2023-04-01 00:36:54,688 		1200 of 10000 with 98.33% 	 Time used:  0.19 sec
2023-04-01 00:36:54,884 		1224 of 10000 with 98.37% 	 Time used:  0.19 sec
2023-04-01 00:36:55,079 		1248 of 10000 with 98.40% 	 Time used:  0.19 sec
2023-04-01 00:36:55,287 		1272 of 10000 with 98.43% 	 Time used:  0.21 sec
2023-04-01 00:36:55,526 		1296 of 10000 with 98.46% 	 Time used:  0.24 sec
2023-04-01 00:36:55,697 		1320 of 10000 with 98.41% 	 Time used:  0.17 sec
2023-04-01 00:36:55,869 		1344 of 10000 with 98.44% 	 Time used:  0.17 sec
2023-04-01 00:36:56,056 		1368 of 10000 with 98.46% 	 Time used:  0.19 sec
2023-04-01 00:36:56,255 		1392 of 10000 with 98.49% 	 Time used:  0.20 sec
2023-04-01 00:36:56,454 		1416 of 10000 with 98.45% 	 Time used:  0.20 sec
2023-04-01 00:36:56,690 		1440 of 10000 with 98.47% 	 Time used:  0.23 sec
2023-04-01 00:36:56,861 		1464 of 10000 with 98.50% 	 Time used:  0.17 sec
2023-04-01 00:36:57,049 		1488 of 10000 with 98.45% 	 Time used:  0.19 sec
2023-04-01 00:36:57,255 		1512 of 10000 with 98.48% 	 Time used:  0.21 sec
2023-04-01 00:36:57,449 		1536 of 10000 with 98.44% 	 Time used:  0.19 sec
2023-04-01 00:36:57,649 		1560 of 10000 with 98.46% 	 Time used:  0.20 sec
2023-04-01 00:36:57,886 		1584 of 10000 with 98.36% 	 Time used:  0.24 sec
2023-04-01 00:36:58,112 		1608 of 10000 with 98.32% 	 Time used:  0.22 sec
2023-04-01 00:36:58,308 		1632 of 10000 with 98.28% 	 Time used:  0.19 sec
2023-04-01 00:36:58,521 		1656 of 10000 with 98.25% 	 Time used:  0.21 sec
2023-04-01 00:36:58,717 		1680 of 10000 with 98.21% 	 Time used:  0.19 sec
2023-04-01 00:36:58,893 		1704 of 10000 with 98.24% 	 Time used:  0.18 sec
2023-04-01 00:36:59,125 		1728 of 10000 with 98.21% 	 Time used:  0.23 sec
2023-04-01 00:36:59,168 		1752 of 10000 with 98.23% 	 Time used:  0.04 sec
2023-04-01 00:36:59,211 		1776 of 10000 with 98.25% 	 Time used:  0.04 sec
2023-04-01 00:36:59,260 		1800 of 10000 with 98.28% 	 Time used:  0.05 sec
2023-04-01 00:36:59,329 		1824 of 10000 with 98.25% 	 Time used:  0.04 sec
2023-04-01 00:36:59,372 		1848 of 10000 with 98.11% 	 Time used:  0.04 sec
2023-04-01 00:36:59,416 		1872 of 10000 with 98.13% 	 Time used:  0.04 sec
2023-04-01 00:36:59,459 		1896 of 10000 with 98.15% 	 Time used:  0.04 sec
2023-04-01 00:36:59,503 		1920 of 10000 with 98.18% 	 Time used:  0.04 sec
2023-04-01 00:36:59,546 		1944 of 10000 with 98.20% 	 Time used:  0.04 sec
2023-04-01 00:36:59,606 		1968 of 10000 with 98.07% 	 Time used:  0.06 sec
2023-04-01 00:36:59,650 		1992 of 10000 with 98.09% 	 Time used:  0.04 sec
2023-04-01 00:36:59,693 		2016 of 10000 with 98.12% 	 Time used:  0.04 sec
2023-04-01 00:36:59,736 		2040 of 10000 with 98.09% 	 Time used:  0.04 sec
2023-04-01 00:36:59,779 		2064 of 10000 with 98.06% 	 Time used:  0.04 sec
2023-04-01 00:36:59,823 		2088 of 10000 with 98.08% 	 Time used:  0.04 sec
2023-04-01 00:36:59,987 		2112 of 10000 with 98.11% 	 Time used:  0.16 sec
2023-04-01 00:37:00,175 		2136 of 10000 with 98.13% 	 Time used:  0.19 sec
2023-04-01 00:37:00,347 		2160 of 10000 with 98.15% 	 Time used:  0.17 sec
2023-04-01 00:37:00,535 		2184 of 10000 with 98.17% 	 Time used:  0.19 sec
2023-04-01 00:37:00,708 		2208 of 10000 with 98.19% 	 Time used:  0.17 sec
2023-04-01 00:37:00,854 		2232 of 10000 with 98.21% 	 Time used:  0.14 sec
2023-04-01 00:37:01,059 		2256 of 10000 with 98.18% 	 Time used:  0.20 sec
2023-04-01 00:37:01,291 		2280 of 10000 with 98.20% 	 Time used:  0.23 sec
2023-04-01 00:37:01,465 		2304 of 10000 with 98.22% 	 Time used:  0.17 sec
2023-04-01 00:37:01,650 		2328 of 10000 with 98.24% 	 Time used:  0.18 sec
2023-04-01 00:37:01,849 		2352 of 10000 with 98.26% 	 Time used:  0.20 sec
2023-04-01 00:37:02,028 		2376 of 10000 with 98.27% 	 Time used:  0.18 sec
2023-04-01 00:37:02,250 		2400 of 10000 with 98.29% 	 Time used:  0.22 sec
2023-04-01 00:37:02,477 		2424 of 10000 with 98.27% 	 Time used:  0.23 sec
2023-04-01 00:37:02,649 		2448 of 10000 with 98.24% 	 Time used:  0.17 sec
2023-04-01 00:37:02,874 		2472 of 10000 with 98.26% 	 Time used:  0.22 sec
2023-04-01 00:37:03,040 		2496 of 10000 with 98.24% 	 Time used:  0.16 sec
2023-04-01 00:37:03,235 		2520 of 10000 with 98.25% 	 Time used:  0.19 sec
2023-04-01 00:37:03,471 		2544 of 10000 with 98.27% 	 Time used:  0.23 sec
2023-04-01 00:37:03,599 		2568 of 10000 with 98.25% 	 Time used:  0.13 sec
2023-04-01 00:37:03,826 		2592 of 10000 with 98.26% 	 Time used:  0.20 sec
2023-04-01 00:37:04,019 		2616 of 10000 with 98.28% 	 Time used:  0.19 sec
2023-04-01 00:37:04,254 		2640 of 10000 with 98.30% 	 Time used:  0.23 sec
2023-04-01 00:37:04,496 		2664 of 10000 with 98.31% 	 Time used:  0.24 sec
2023-04-01 00:37:04,700 		2688 of 10000 with 98.33% 	 Time used:  0.20 sec
2023-04-01 00:37:04,894 		2712 of 10000 with 98.34% 	 Time used:  0.19 sec
2023-04-01 00:37:05,097 		2736 of 10000 with 98.36% 	 Time used:  0.20 sec
2023-04-01 00:37:05,301 		2760 of 10000 with 98.37% 	 Time used:  0.19 sec
2023-04-01 00:37:05,503 		2784 of 10000 with 98.38% 	 Time used:  0.20 sec
2023-04-01 00:37:05,715 		2808 of 10000 with 98.40% 	 Time used:  0.21 sec
2023-04-01 00:37:05,939 		2832 of 10000 with 98.41% 	 Time used:  0.22 sec
2023-04-01 00:37:06,070 		2856 of 10000 with 98.42% 	 Time used:  0.13 sec
2023-04-01 00:37:06,268 		2880 of 10000 with 98.44% 	 Time used:  0.20 sec
2023-04-01 00:37:06,423 		2904 of 10000 with 98.42% 	 Time used:  0.15 sec
2023-04-01 00:37:06,603 		2928 of 10000 with 98.43% 	 Time used:  0.18 sec
2023-04-01 00:37:06,829 		2952 of 10000 with 98.44% 	 Time used:  0.22 sec
2023-04-01 00:37:07,028 		2976 of 10000 with 98.45% 	 Time used:  0.20 sec
2023-04-01 00:37:07,255 		3000 of 10000 with 98.47% 	 Time used:  0.23 sec
2023-04-01 00:37:07,447 		3024 of 10000 with 98.48% 	 Time used:  0.19 sec
2023-04-01 00:37:07,656 		3048 of 10000 with 98.49% 	 Time used:  0.21 sec
2023-04-01 00:37:07,877 		3072 of 10000 with 98.50% 	 Time used:  0.22 sec
2023-04-01 00:37:08,108 		3096 of 10000 with 98.51% 	 Time used:  0.23 sec
2023-04-01 00:37:08,270 		3120 of 10000 with 98.53% 	 Time used:  0.16 sec
2023-04-01 00:37:08,440 		3144 of 10000 with 98.51% 	 Time used:  0.17 sec
2023-04-01 00:37:08,616 		3168 of 10000 with 98.48% 	 Time used:  0.17 sec
2023-04-01 00:37:08,840 		3192 of 10000 with 98.46% 	 Time used:  0.22 sec
2023-04-01 00:37:09,083 		3216 of 10000 with 98.48% 	 Time used:  0.24 sec
2023-04-01 00:37:09,306 		3240 of 10000 with 98.49% 	 Time used:  0.22 sec
2023-04-01 00:37:09,451 		3264 of 10000 with 98.47% 	 Time used:  0.14 sec
2023-04-01 00:37:09,660 		3288 of 10000 with 98.45% 	 Time used:  0.21 sec
2023-04-01 00:37:09,882 		3312 of 10000 with 98.46% 	 Time used:  0.22 sec
2023-04-01 00:37:10,041 		3336 of 10000 with 98.41% 	 Time used:  0.16 sec
2023-04-01 00:37:10,232 		3360 of 10000 with 98.42% 	 Time used:  0.19 sec
2023-04-01 00:37:10,446 		3384 of 10000 with 98.43% 	 Time used:  0.21 sec
2023-04-01 00:37:10,656 		3408 of 10000 with 98.44% 	 Time used:  0.21 sec
2023-04-01 00:37:10,855 		3432 of 10000 with 98.46% 	 Time used:  0.19 sec
2023-04-01 00:37:11,010 		3456 of 10000 with 98.44% 	 Time used:  0.15 sec
2023-04-01 00:37:11,247 		3480 of 10000 with 98.45% 	 Time used:  0.23 sec
2023-04-01 00:37:11,278 		3504 of 10000 with 98.46% 	 Time used:  0.03 sec
2023-04-01 00:37:11,320 		3528 of 10000 with 98.47% 	 Time used:  0.04 sec
2023-04-01 00:37:11,498 		3552 of 10000 with 98.48% 	 Time used:  0.15 sec
2023-04-01 00:37:11,726 		3576 of 10000 with 98.46% 	 Time used:  0.23 sec
2023-04-01 00:37:11,874 		3600 of 10000 with 98.47% 	 Time used:  0.15 sec
2023-04-01 00:37:12,051 		3624 of 10000 with 98.48% 	 Time used:  0.18 sec
2023-04-01 00:37:12,242 		3648 of 10000 with 98.49% 	 Time used:  0.19 sec
2023-04-01 00:37:12,384 		3672 of 10000 with 98.47% 	 Time used:  0.14 sec
2023-04-01 00:37:12,530 		3696 of 10000 with 98.46% 	 Time used:  0.14 sec
2023-04-01 00:37:12,674 		3720 of 10000 with 98.44% 	 Time used:  0.14 sec
2023-04-01 00:37:12,824 		3744 of 10000 with 98.45% 	 Time used:  0.15 sec
2023-04-01 00:37:13,002 		3768 of 10000 with 98.46% 	 Time used:  0.18 sec
2023-04-01 00:37:13,150 		3792 of 10000 with 98.47% 	 Time used:  0.15 sec
2023-04-01 00:37:13,313 		3816 of 10000 with 98.48% 	 Time used:  0.16 sec
2023-04-01 00:37:13,515 		3840 of 10000 with 98.49% 	 Time used:  0.20 sec
2023-04-01 00:37:13,746 		3864 of 10000 with 98.50% 	 Time used:  0.23 sec
2023-04-01 00:37:13,883 		3888 of 10000 with 98.48% 	 Time used:  0.14 sec
2023-04-01 00:37:14,072 		3912 of 10000 with 98.49% 	 Time used:  0.19 sec
2023-04-01 00:37:14,256 		3936 of 10000 with 98.50% 	 Time used:  0.18 sec
2023-04-01 00:37:14,392 		3960 of 10000 with 98.51% 	 Time used:  0.13 sec
2023-04-01 00:37:14,596 		3984 of 10000 with 98.52% 	 Time used:  0.20 sec
2023-04-01 00:37:14,804 		4008 of 10000 with 98.50% 	 Time used:  0.21 sec
2023-04-01 00:37:15,036 		4032 of 10000 with 98.51% 	 Time used:  0.23 sec
2023-04-01 00:37:15,193 		4056 of 10000 with 98.50% 	 Time used:  0.16 sec
2023-04-01 00:37:15,388 		4080 of 10000 with 98.50% 	 Time used:  0.19 sec
2023-04-01 00:37:15,581 		4104 of 10000 with 98.51% 	 Time used:  0.19 sec
2023-04-01 00:37:15,821 		4128 of 10000 with 98.52% 	 Time used:  0.24 sec
2023-04-01 00:37:16,031 		4152 of 10000 with 98.53% 	 Time used:  0.21 sec
2023-04-01 00:37:16,215 		4176 of 10000 with 98.54% 	 Time used:  0.18 sec
2023-04-01 00:37:16,456 		4200 of 10000 with 98.52% 	 Time used:  0.24 sec
2023-04-01 00:37:16,627 		4224 of 10000 with 98.53% 	 Time used:  0.17 sec
2023-04-01 00:37:16,974 		4248 of 10000 with 98.54% 	 Time used:  0.34 sec
2023-04-01 00:37:17,112 		4272 of 10000 with 98.53% 	 Time used:  0.14 sec
2023-04-01 00:37:17,293 		4296 of 10000 with 98.53% 	 Time used:  0.18 sec
2023-04-01 00:37:17,497 		4320 of 10000 with 98.54% 	 Time used:  0.20 sec
2023-04-01 00:37:17,721 		4344 of 10000 with 98.55% 	 Time used:  0.22 sec
2023-04-01 00:37:17,948 		4368 of 10000 with 98.53% 	 Time used:  0.23 sec
2023-04-01 00:37:18,082 		4392 of 10000 with 98.52% 	 Time used:  0.13 sec
2023-04-01 00:37:18,280 		4416 of 10000 with 98.53% 	 Time used:  0.20 sec
2023-04-01 00:37:18,512 		4440 of 10000 with 98.51% 	 Time used:  0.23 sec
2023-04-01 00:37:18,543 		4464 of 10000 with 98.52% 	 Time used:  0.03 sec
2023-04-01 00:37:18,585 		4488 of 10000 with 98.53% 	 Time used:  0.04 sec
2023-04-01 00:37:18,627 		4512 of 10000 with 98.49% 	 Time used:  0.04 sec
2023-04-01 00:37:18,669 		4536 of 10000 with 98.48% 	 Time used:  0.04 sec
2023-04-01 00:37:18,711 		4560 of 10000 with 98.49% 	 Time used:  0.04 sec
2023-04-01 00:37:19,041 		4584 of 10000 with 98.49% 	 Time used:  0.33 sec
2023-04-01 00:37:19,242 		4608 of 10000 with 98.50% 	 Time used:  0.20 sec
2023-04-01 00:37:19,452 		4632 of 10000 with 98.51% 	 Time used:  0.21 sec
2023-04-01 00:37:19,695 		4656 of 10000 with 98.52% 	 Time used:  0.24 sec
2023-04-01 00:37:19,840 		4680 of 10000 with 98.53% 	 Time used:  0.14 sec
2023-04-01 00:37:20,103 		4704 of 10000 with 98.53% 	 Time used:  0.26 sec
2023-04-01 00:37:20,331 		4728 of 10000 with 98.52% 	 Time used:  0.23 sec
2023-04-01 00:37:20,362 		4752 of 10000 with 98.53% 	 Time used:  0.03 sec
2023-04-01 00:37:20,403 		4776 of 10000 with 98.53% 	 Time used:  0.04 sec
2023-04-01 00:37:20,445 		4800 of 10000 with 98.54% 	 Time used:  0.04 sec
2023-04-01 00:37:20,526 		4824 of 10000 with 98.55% 	 Time used:  0.08 sec
2023-04-01 00:37:20,568 		4848 of 10000 with 98.56% 	 Time used:  0.04 sec
2023-04-01 00:37:20,611 		4872 of 10000 with 98.56% 	 Time used:  0.04 sec
2023-04-01 00:37:20,653 		4896 of 10000 with 98.57% 	 Time used:  0.04 sec
2023-04-01 00:37:20,695 		4920 of 10000 with 98.58% 	 Time used:  0.04 sec
2023-04-01 00:37:20,737 		4944 of 10000 with 98.58% 	 Time used:  0.04 sec
2023-04-01 00:37:20,790 		4968 of 10000 with 98.59% 	 Time used:  0.05 sec
2023-04-01 00:37:20,834 		4992 of 10000 with 98.56% 	 Time used:  0.04 sec
2023-04-01 00:37:21,172 		5016 of 10000 with 98.54% 	 Time used:  0.31 sec
2023-04-01 00:37:21,408 		5040 of 10000 with 98.55% 	 Time used:  0.24 sec
2023-04-01 00:37:21,605 		5064 of 10000 with 98.56% 	 Time used:  0.20 sec
2023-04-01 00:37:21,813 		5088 of 10000 with 98.57% 	 Time used:  0.21 sec
2023-04-01 00:37:22,002 		5112 of 10000 with 98.57% 	 Time used:  0.19 sec
2023-04-01 00:37:22,269 		5136 of 10000 with 98.56% 	 Time used:  0.26 sec
2023-04-01 00:37:22,436 		5160 of 10000 with 98.57% 	 Time used:  0.17 sec
2023-04-01 00:37:22,698 		5184 of 10000 with 98.55% 	 Time used:  0.26 sec
2023-04-01 00:37:22,840 		5208 of 10000 with 98.56% 	 Time used:  0.14 sec
2023-04-01 00:37:23,236 		5232 of 10000 with 98.57% 	 Time used:  0.39 sec
2023-04-01 00:37:23,358 		5256 of 10000 with 98.57% 	 Time used:  0.12 sec
2023-04-01 00:37:23,400 		5280 of 10000 with 98.58% 	 Time used:  0.04 sec
2023-04-01 00:37:23,442 		5304 of 10000 with 98.59% 	 Time used:  0.04 sec
2023-04-01 00:37:23,496 		5328 of 10000 with 98.57% 	 Time used:  0.04 sec
2023-04-01 00:37:23,537 		5352 of 10000 with 98.56% 	 Time used:  0.04 sec
2023-04-01 00:37:23,592 		5376 of 10000 with 98.55% 	 Time used:  0.04 sec
2023-04-01 00:37:23,633 		5400 of 10000 with 98.56% 	 Time used:  0.04 sec
2023-04-01 00:37:23,868 		5424 of 10000 with 98.56% 	 Time used:  0.23 sec
2023-04-01 00:37:24,095 		5448 of 10000 with 98.57% 	 Time used:  0.23 sec
2023-04-01 00:37:24,237 		5472 of 10000 with 98.56% 	 Time used:  0.14 sec
2023-04-01 00:37:24,470 		5496 of 10000 with 98.56% 	 Time used:  0.23 sec
2023-04-01 00:37:24,616 		5520 of 10000 with 98.57% 	 Time used:  0.14 sec
2023-04-01 00:37:24,822 		5544 of 10000 with 98.58% 	 Time used:  0.20 sec
2023-04-01 00:37:25,199 		5568 of 10000 with 98.58% 	 Time used:  0.38 sec
2023-04-01 00:37:25,226 		5592 of 10000 with 98.59% 	 Time used:  0.03 sec
2023-04-01 00:37:25,263 		5616 of 10000 with 98.59% 	 Time used:  0.04 sec
2023-04-01 00:37:25,300 		5640 of 10000 with 98.58% 	 Time used:  0.04 sec
2023-04-01 00:37:25,337 		5664 of 10000 with 98.59% 	 Time used:  0.04 sec
2023-04-01 00:37:25,374 		5688 of 10000 with 98.58% 	 Time used:  0.04 sec
2023-04-01 00:37:25,411 		5712 of 10000 with 98.58% 	 Time used:  0.04 sec
2023-04-01 00:37:25,666 		5736 of 10000 with 98.57% 	 Time used:  0.25 sec
2023-04-01 00:37:25,706 		5760 of 10000 with 98.58% 	 Time used:  0.04 sec
2023-04-01 00:37:25,853 		5784 of 10000 with 98.58% 	 Time used:  0.15 sec
2023-04-01 00:37:26,034 		5808 of 10000 with 98.59% 	 Time used:  0.18 sec
2023-04-01 00:37:26,213 		5832 of 10000 with 98.58% 	 Time used:  0.18 sec
2023-04-01 00:37:26,429 		5856 of 10000 with 98.55% 	 Time used:  0.22 sec
2023-04-01 00:37:26,596 		5880 of 10000 with 98.55% 	 Time used:  0.17 sec
2023-04-01 00:37:26,837 		5904 of 10000 with 98.56% 	 Time used:  0.21 sec
2023-04-01 00:37:27,020 		5928 of 10000 with 98.57% 	 Time used:  0.18 sec
2023-04-01 00:37:27,205 		5952 of 10000 with 98.57% 	 Time used:  0.18 sec
2023-04-01 00:37:27,410 		5976 of 10000 with 98.58% 	 Time used:  0.20 sec
2023-04-01 00:37:27,606 		6000 of 10000 with 98.57% 	 Time used:  0.20 sec
2023-04-01 00:37:27,845 		6024 of 10000 with 98.57% 	 Time used:  0.24 sec
2023-04-01 00:37:28,074 		6048 of 10000 with 98.56% 	 Time used:  0.23 sec
2023-04-01 00:37:28,254 		6072 of 10000 with 98.57% 	 Time used:  0.18 sec
2023-04-01 00:37:28,436 		6096 of 10000 with 98.54% 	 Time used:  0.18 sec
2023-04-01 00:37:28,623 		6120 of 10000 with 98.53% 	 Time used:  0.19 sec
2023-04-01 00:37:28,817 		6144 of 10000 with 98.54% 	 Time used:  0.19 sec
2023-04-01 00:37:29,066 		6168 of 10000 with 98.52% 	 Time used:  0.25 sec
2023-04-01 00:37:29,114 		6192 of 10000 with 98.53% 	 Time used:  0.05 sec
2023-04-01 00:37:29,157 		6216 of 10000 with 98.54% 	 Time used:  0.04 sec
2023-04-01 00:37:29,201 		6240 of 10000 with 98.54% 	 Time used:  0.04 sec
2023-04-01 00:37:29,410 		6264 of 10000 with 98.55% 	 Time used:  0.21 sec
2023-04-01 00:37:29,669 		6288 of 10000 with 98.55% 	 Time used:  0.26 sec
2023-04-01 00:37:29,896 		6312 of 10000 with 98.56% 	 Time used:  0.22 sec
2023-04-01 00:37:30,031 		6336 of 10000 with 98.56% 	 Time used:  0.13 sec
2023-04-01 00:37:30,075 		6360 of 10000 with 98.57% 	 Time used:  0.04 sec
2023-04-01 00:37:30,139 		6384 of 10000 with 98.57% 	 Time used:  0.04 sec
2023-04-01 00:37:30,282 		6408 of 10000 with 98.56% 	 Time used:  0.14 sec
2023-04-01 00:37:30,513 		6432 of 10000 with 98.57% 	 Time used:  0.23 sec
2023-04-01 00:37:30,695 		6456 of 10000 with 98.57% 	 Time used:  0.18 sec
2023-04-01 00:37:30,943 		6480 of 10000 with 98.58% 	 Time used:  0.24 sec
2023-04-01 00:37:31,107 		6504 of 10000 with 98.59% 	 Time used:  0.16 sec
2023-04-01 00:37:31,353 		6528 of 10000 with 98.58% 	 Time used:  0.25 sec
2023-04-01 00:37:31,600 		6552 of 10000 with 98.57% 	 Time used:  0.25 sec
2023-04-01 00:37:31,767 		6576 of 10000 with 98.57% 	 Time used:  0.16 sec
2023-04-01 00:37:31,958 		6600 of 10000 with 98.58% 	 Time used:  0.19 sec
2023-04-01 00:37:32,131 		6624 of 10000 with 98.58% 	 Time used:  0.17 sec
2023-04-01 00:37:32,330 		6648 of 10000 with 98.59% 	 Time used:  0.20 sec
2023-04-01 00:37:32,556 		6672 of 10000 with 98.59% 	 Time used:  0.22 sec
2023-04-01 00:37:32,739 		6696 of 10000 with 98.60% 	 Time used:  0.18 sec
2023-04-01 00:37:32,969 		6720 of 10000 with 98.57% 	 Time used:  0.23 sec
2023-04-01 00:37:33,012 		6744 of 10000 with 98.55% 	 Time used:  0.04 sec
2023-04-01 00:37:33,096 		6768 of 10000 with 98.55% 	 Time used:  0.06 sec
2023-04-01 00:37:33,139 		6792 of 10000 with 98.54% 	 Time used:  0.04 sec
2023-04-01 00:37:33,182 		6816 of 10000 with 98.52% 	 Time used:  0.04 sec
2023-04-01 00:37:33,226 		6840 of 10000 with 98.52% 	 Time used:  0.04 sec
2023-04-01 00:37:33,296 		6864 of 10000 with 98.53% 	 Time used:  0.07 sec
2023-04-01 00:37:33,340 		6888 of 10000 with 98.53% 	 Time used:  0.04 sec
2023-04-01 00:37:33,384 		6912 of 10000 with 98.54% 	 Time used:  0.04 sec
2023-04-01 00:37:33,455 		6936 of 10000 with 98.54% 	 Time used:  0.04 sec
2023-04-01 00:37:33,499 		6960 of 10000 with 98.55% 	 Time used:  0.04 sec
2023-04-01 00:37:33,542 		6984 of 10000 with 98.53% 	 Time used:  0.04 sec
2023-04-01 00:37:33,585 		7008 of 10000 with 98.53% 	 Time used:  0.04 sec
2023-04-01 00:37:33,628 		7032 of 10000 with 98.52% 	 Time used:  0.04 sec
2023-04-01 00:37:33,705 		7056 of 10000 with 98.53% 	 Time used:  0.04 sec
2023-04-01 00:37:33,748 		7080 of 10000 with 98.53% 	 Time used:  0.04 sec
2023-04-01 00:37:33,791 		7104 of 10000 with 98.54% 	 Time used:  0.04 sec
2023-04-01 00:37:34,060 		7128 of 10000 with 98.54% 	 Time used:  0.27 sec
2023-04-01 00:37:34,205 		7152 of 10000 with 98.55% 	 Time used:  0.14 sec
2023-04-01 00:37:34,365 		7176 of 10000 with 98.52% 	 Time used:  0.16 sec
2023-04-01 00:37:34,527 		7200 of 10000 with 98.53% 	 Time used:  0.16 sec
2023-04-01 00:37:34,677 		7224 of 10000 with 98.53% 	 Time used:  0.15 sec
2023-04-01 00:37:34,834 		7248 of 10000 with 98.52% 	 Time used:  0.15 sec
2023-04-01 00:37:35,026 		7272 of 10000 with 98.50% 	 Time used:  0.18 sec
2023-04-01 00:37:35,218 		7296 of 10000 with 98.51% 	 Time used:  0.19 sec
2023-04-01 00:37:35,399 		7320 of 10000 with 98.48% 	 Time used:  0.18 sec
2023-04-01 00:37:35,617 		7344 of 10000 with 98.49% 	 Time used:  0.22 sec
2023-04-01 00:37:35,761 		7368 of 10000 with 98.49% 	 Time used:  0.14 sec
2023-04-01 00:37:35,933 		7392 of 10000 with 98.46% 	 Time used:  0.16 sec
2023-04-01 00:37:36,091 		7416 of 10000 with 98.46% 	 Time used:  0.16 sec
2023-04-01 00:37:36,296 		7440 of 10000 with 98.47% 	 Time used:  0.20 sec
2023-04-01 00:37:36,515 		7464 of 10000 with 98.47% 	 Time used:  0.22 sec
2023-04-01 00:37:36,677 		7488 of 10000 with 98.48% 	 Time used:  0.16 sec
2023-04-01 00:37:36,938 		7512 of 10000 with 98.48% 	 Time used:  0.26 sec
2023-04-01 00:37:37,087 		7536 of 10000 with 98.49% 	 Time used:  0.15 sec
2023-04-01 00:37:37,278 		7560 of 10000 with 98.47% 	 Time used:  0.19 sec
2023-04-01 00:37:37,519 		7584 of 10000 with 98.47% 	 Time used:  0.24 sec
2023-04-01 00:37:37,549 		7608 of 10000 with 98.46% 	 Time used:  0.03 sec
2023-04-01 00:37:37,578 		7632 of 10000 with 98.47% 	 Time used:  0.03 sec
2023-04-01 00:37:37,615 		7656 of 10000 with 98.47% 	 Time used:  0.04 sec
2023-04-01 00:37:37,651 		7680 of 10000 with 98.45% 	 Time used:  0.03 sec
2023-04-01 00:37:37,688 		7704 of 10000 with 98.44% 	 Time used:  0.04 sec
2023-04-01 00:37:37,725 		7728 of 10000 with 98.45% 	 Time used:  0.03 sec
2023-04-01 00:37:37,761 		7752 of 10000 with 98.45% 	 Time used:  0.04 sec
2023-04-01 00:37:37,798 		7776 of 10000 with 98.46% 	 Time used:  0.03 sec
2023-04-01 00:37:38,136 		7800 of 10000 with 98.46% 	 Time used:  0.34 sec
2023-04-01 00:37:38,280 		7824 of 10000 with 98.47% 	 Time used:  0.14 sec
2023-04-01 00:37:38,472 		7848 of 10000 with 98.47% 	 Time used:  0.19 sec
2023-04-01 00:37:38,698 		7872 of 10000 with 98.46% 	 Time used:  0.22 sec
2023-04-01 00:37:38,884 		7896 of 10000 with 98.47% 	 Time used:  0.18 sec
2023-04-01 00:37:39,018 		7920 of 10000 with 98.47% 	 Time used:  0.13 sec
2023-04-01 00:37:39,064 		7944 of 10000 with 98.48% 	 Time used:  0.04 sec
2023-04-01 00:37:39,273 		7968 of 10000 with 98.48% 	 Time used:  0.21 sec
2023-04-01 00:37:39,453 		7992 of 10000 with 98.49% 	 Time used:  0.18 sec
2023-04-01 00:37:39,634 		8016 of 10000 with 98.47% 	 Time used:  0.18 sec
2023-04-01 00:37:39,795 		8040 of 10000 with 98.47% 	 Time used:  0.16 sec
2023-04-01 00:37:40,030 		8064 of 10000 with 98.47% 	 Time used:  0.23 sec
2023-04-01 00:37:40,187 		8088 of 10000 with 98.47% 	 Time used:  0.16 sec
2023-04-01 00:37:40,421 		8112 of 10000 with 98.46% 	 Time used:  0.23 sec
2023-04-01 00:37:40,581 		8136 of 10000 with 98.46% 	 Time used:  0.16 sec
2023-04-01 00:37:40,745 		8160 of 10000 with 98.47% 	 Time used:  0.16 sec
2023-04-01 00:37:40,922 		8184 of 10000 with 98.47% 	 Time used:  0.18 sec
2023-04-01 00:37:41,106 		8208 of 10000 with 98.48% 	 Time used:  0.18 sec
2023-04-01 00:37:41,289 		8232 of 10000 with 98.47% 	 Time used:  0.18 sec
2023-04-01 00:37:41,483 		8256 of 10000 with 98.47% 	 Time used:  0.19 sec
2023-04-01 00:37:41,641 		8280 of 10000 with 98.48% 	 Time used:  0.16 sec
2023-04-01 00:37:42,060 		8304 of 10000 with 98.48% 	 Time used:  0.42 sec
2023-04-01 00:37:42,258 		8328 of 10000 with 98.49% 	 Time used:  0.20 sec
2023-04-01 00:37:42,501 		8352 of 10000 with 98.48% 	 Time used:  0.24 sec
2023-04-01 00:37:42,671 		8376 of 10000 with 98.48% 	 Time used:  0.17 sec
2023-04-01 00:37:42,881 		8400 of 10000 with 98.49% 	 Time used:  0.21 sec
2023-04-01 00:37:43,040 		8424 of 10000 with 98.48% 	 Time used:  0.16 sec
2023-04-01 00:37:43,214 		8448 of 10000 with 98.46% 	 Time used:  0.17 sec
2023-04-01 00:37:43,401 		8472 of 10000 with 98.47% 	 Time used:  0.19 sec
2023-04-01 00:37:43,638 		8496 of 10000 with 98.46% 	 Time used:  0.23 sec
2023-04-01 00:37:43,835 		8520 of 10000 with 98.45% 	 Time used:  0.20 sec
2023-04-01 00:37:44,086 		8544 of 10000 with 98.46% 	 Time used:  0.25 sec
2023-04-01 00:37:44,276 		8568 of 10000 with 98.46% 	 Time used:  0.19 sec
2023-04-01 00:37:44,504 		8592 of 10000 with 98.46% 	 Time used:  0.23 sec
2023-04-01 00:37:44,696 		8616 of 10000 with 98.47% 	 Time used:  0.19 sec
2023-04-01 00:37:44,876 		8640 of 10000 with 98.46% 	 Time used:  0.18 sec
2023-04-01 00:37:45,085 		8664 of 10000 with 98.45% 	 Time used:  0.20 sec
2023-04-01 00:37:45,298 		8688 of 10000 with 98.46% 	 Time used:  0.21 sec
2023-04-01 00:37:45,519 		8712 of 10000 with 98.46% 	 Time used:  0.22 sec
2023-04-01 00:37:45,730 		8736 of 10000 with 98.45% 	 Time used:  0.21 sec
2023-04-01 00:37:45,906 		8760 of 10000 with 98.46% 	 Time used:  0.17 sec
2023-04-01 00:37:46,101 		8784 of 10000 with 98.46% 	 Time used:  0.19 sec
2023-04-01 00:37:46,336 		8808 of 10000 with 98.46% 	 Time used:  0.23 sec
2023-04-01 00:37:46,528 		8832 of 10000 with 98.44% 	 Time used:  0.19 sec
2023-04-01 00:37:46,722 		8856 of 10000 with 98.44% 	 Time used:  0.19 sec
2023-04-01 00:37:46,909 		8880 of 10000 with 98.45% 	 Time used:  0.19 sec
2023-04-01 00:37:47,096 		8904 of 10000 with 98.45% 	 Time used:  0.19 sec
2023-04-01 00:37:47,342 		8928 of 10000 with 98.45% 	 Time used:  0.24 sec
2023-04-01 00:37:47,511 		8952 of 10000 with 98.46% 	 Time used:  0.17 sec
2023-04-01 00:37:47,773 		8976 of 10000 with 98.46% 	 Time used:  0.26 sec
2023-04-01 00:37:47,940 		9000 of 10000 with 98.47% 	 Time used:  0.17 sec
2023-04-01 00:37:48,173 		9024 of 10000 with 98.47% 	 Time used:  0.23 sec
2023-04-01 00:37:48,296 		9048 of 10000 with 98.47% 	 Time used:  0.12 sec
2023-04-01 00:37:48,520 		9072 of 10000 with 98.48% 	 Time used:  0.22 sec
2023-04-01 00:37:48,748 		9096 of 10000 with 98.47% 	 Time used:  0.22 sec
2023-04-01 00:37:48,979 		9120 of 10000 with 98.46% 	 Time used:  0.23 sec
2023-04-01 00:37:49,178 		9144 of 10000 with 98.47% 	 Time used:  0.20 sec
2023-04-01 00:37:49,377 		9168 of 10000 with 98.47% 	 Time used:  0.20 sec
2023-04-01 00:37:49,560 		9192 of 10000 with 98.48% 	 Time used:  0.18 sec
2023-04-01 00:37:49,732 		9216 of 10000 with 98.47% 	 Time used:  0.17 sec
2023-04-01 00:37:49,948 		9240 of 10000 with 98.46% 	 Time used:  0.21 sec
2023-04-01 00:37:50,185 		9264 of 10000 with 98.47% 	 Time used:  0.23 sec
2023-04-01 00:37:50,217 		9288 of 10000 with 98.47% 	 Time used:  0.03 sec
2023-04-01 00:37:50,392 		9312 of 10000 with 98.48% 	 Time used:  0.17 sec
2023-04-01 00:37:50,572 		9336 of 10000 with 98.48% 	 Time used:  0.18 sec
2023-04-01 00:37:50,756 		9360 of 10000 with 98.47% 	 Time used:  0.18 sec
2023-04-01 00:37:50,979 		9384 of 10000 with 98.48% 	 Time used:  0.22 sec
2023-04-01 00:37:51,211 		9408 of 10000 with 98.48% 	 Time used:  0.23 sec
2023-04-01 00:37:51,378 		9432 of 10000 with 98.47% 	 Time used:  0.16 sec
2023-04-01 00:37:51,558 		9456 of 10000 with 98.47% 	 Time used:  0.18 sec
2023-04-01 00:37:51,734 		9480 of 10000 with 98.45% 	 Time used:  0.17 sec
2023-04-01 00:37:51,965 		9504 of 10000 with 98.45% 	 Time used:  0.23 sec
2023-04-01 00:37:52,185 		9528 of 10000 with 98.46% 	 Time used:  0.22 sec
2023-04-01 00:37:52,413 		9552 of 10000 with 98.46% 	 Time used:  0.23 sec
2023-04-01 00:37:52,629 		9576 of 10000 with 98.46% 	 Time used:  0.21 sec
2023-04-01 00:37:52,809 		9600 of 10000 with 98.47% 	 Time used:  0.18 sec
2023-04-01 00:37:53,021 		9624 of 10000 with 98.46% 	 Time used:  0.21 sec
2023-04-01 00:37:53,199 		9648 of 10000 with 98.46% 	 Time used:  0.18 sec
2023-04-01 00:37:53,455 		9672 of 10000 with 98.46% 	 Time used:  0.25 sec
2023-04-01 00:37:53,665 		9696 of 10000 with 98.46% 	 Time used:  0.21 sec
2023-04-01 00:37:53,857 		9720 of 10000 with 98.47% 	 Time used:  0.19 sec
2023-04-01 00:37:54,049 		9744 of 10000 with 98.46% 	 Time used:  0.19 sec
2023-04-01 00:37:54,250 		9768 of 10000 with 98.45% 	 Time used:  0.20 sec
2023-04-01 00:37:54,459 		9792 of 10000 with 98.46% 	 Time used:  0.21 sec
2023-04-01 00:37:54,646 		9816 of 10000 with 98.46% 	 Time used:  0.18 sec
2023-04-01 00:37:54,843 		9840 of 10000 with 98.47% 	 Time used:  0.19 sec
2023-04-01 00:37:55,005 		9864 of 10000 with 98.47% 	 Time used:  0.16 sec
2023-04-01 00:37:55,197 		9888 of 10000 with 98.46% 	 Time used:  0.19 sec
2023-04-01 00:37:55,399 		9912 of 10000 with 98.47% 	 Time used:  0.20 sec
2023-04-01 00:37:55,628 		9936 of 10000 with 98.47% 	 Time used:  0.22 sec
2023-04-01 00:37:55,819 		9960 of 10000 with 98.47% 	 Time used:  0.19 sec
2023-04-01 00:37:56,006 		9984 of 10000 with 98.48% 	 Time used:  0.19 sec
2023-04-01 00:37:56,187 		10000 of 10000 with 98.47% 	 Time used:  0.18 sec
2023-04-01 00:37:56,187 
2023-04-01 00:37:56,200 			Learning rate: weights:   1.000e-03    
2023-04-01 00:37:56,200 			Last test performance: 98.47%
2023-04-01 00:37:56,200 ----------------
2023-04-01 00:38:00,539   12  =>  0    		Training 486 pattern with 98.12% 	Forward time: 	 3.18 sec
2023-04-01 00:38:00,539 			Loss:    2.551e-03    			Backward time: 	 1.13 sec 
2023-04-01 00:38:00,677 			Learning rate: weights:   1.000e-03    
2023-04-01 00:38:00,677 			Last test performance: 98.47%
2023-04-01 00:38:00,677 ----------------
2023-04-01 00:38:05,355   12  =>  1    		Training 486 pattern with 99.17% 	Forward time: 	 3.41 sec
2023-04-01 00:38:05,356 			Loss:    1.954e-03    			Backward time: 	 1.24 sec 
2023-04-01 00:38:05,495 			Learning rate: weights:   1.000e-03    
2023-04-01 00:38:05,495 			Last test performance: 98.47%
2023-04-01 00:38:05,495 ----------------
2023-04-01 00:38:10,081   12  =>  2    		Training 486 pattern with 97.92% 	Forward time: 	 3.65 sec
2023-04-01 00:38:10,081 			Loss:    3.518e-03    			Backward time: 	 0.90 sec 
2023-04-01 00:38:10,167 			Learning rate: weights:   1.000e-03    
2023-04-01 00:38:10,167 			Last test performance: 98.47%
2023-04-01 00:38:10,167 ----------------
2023-04-01 00:38:11,953   12  =>  3    		Training 486 pattern with 98.33% 	Forward time: 	 1.47 sec
2023-04-01 00:38:11,953 			Loss:    2.110e-03    			Backward time: 	 0.29 sec 
2023-04-01 00:38:12,071 			Learning rate: weights:   1.000e-03    
2023-04-01 00:38:12,071 			Last test performance: 98.47%
2023-04-01 00:38:12,071 ----------------
2023-04-01 00:38:14,783   12  =>  4    		Training 486 pattern with 97.29% 	Forward time: 	 1.82 sec
2023-04-01 00:38:14,783 			Loss:    2.696e-03    			Backward time: 	 0.87 sec 
2023-04-01 00:38:14,969 			Learning rate: weights:   1.000e-03    
2023-04-01 00:38:14,970 			Last test performance: 98.47%
2023-04-01 00:38:14,970 ----------------
2023-04-01 00:38:18,400   12  =>  5    		Training 486 pattern with 97.92% 	Forward time: 	 2.02 sec
2023-04-01 00:38:18,400 			Loss:    2.468e-03    			Backward time: 	 1.38 sec 
2023-04-01 00:38:18,547 			Learning rate: weights:   1.000e-03    
2023-04-01 00:38:18,547 			Last test performance: 98.47%
2023-04-01 00:38:18,548 ----------------
2023-04-01 00:38:22,985   12  =>  6    		Training 486 pattern with 98.33% 	Forward time: 	 3.11 sec
2023-04-01 00:38:22,985 			Loss:    1.960e-03    			Backward time: 	 1.30 sec 
2023-04-01 00:38:23,285 			Learning rate: weights:   1.000e-03    
2023-04-01 00:38:23,285 			Last test performance: 98.47%
2023-04-01 00:38:23,285 ----------------
2023-04-01 00:38:25,989   12  =>  7    		Training 486 pattern with 98.12% 	Forward time: 	 1.74 sec
2023-04-01 00:38:25,990 			Loss:    2.538e-03    			Backward time: 	 0.93 sec 
2023-04-01 00:38:26,140 			Learning rate: weights:   1.000e-03    
2023-04-01 00:38:26,141 			Last test performance: 98.47%
2023-04-01 00:38:26,141 ----------------
2023-04-01 00:38:29,923   12  =>  8    		Training 486 pattern with 97.71% 	Forward time: 	 2.09 sec
2023-04-01 00:38:29,923 			Loss:    2.490e-03    			Backward time: 	 1.66 sec 
2023-04-01 00:38:30,289 			Learning rate: weights:   1.000e-03    
2023-04-01 00:38:30,289 			Last test performance: 98.47%
2023-04-01 00:38:30,290 ----------------
2023-04-01 00:38:33,891   12  =>  9    		Training 486 pattern with 95.83% 	Forward time: 	 2.15 sec
2023-04-01 00:38:33,891 			Loss:    6.286e-03    			Backward time: 	 1.40 sec 
2023-04-01 00:38:33,995 			Learning rate: weights:   1.000e-03    
2023-04-01 00:38:33,995 			Last test performance: 98.47%
2023-04-01 00:38:33,995 ----------------
2023-04-01 00:38:35,875   12  =>  10   		Training 486 pattern with 98.12% 	Forward time: 	 1.52 sec
2023-04-01 00:38:35,875 			Loss:    3.182e-03    			Backward time: 	 0.30 sec 
2023-04-01 00:38:36,282 			Learning rate: weights:   1.000e-03    
2023-04-01 00:38:36,282 			Last test performance: 98.47%
2023-04-01 00:38:36,282 ----------------
2023-04-01 00:38:38,978   12  =>  11   		Training 486 pattern with 98.12% 	Forward time: 	 2.16 sec
2023-04-01 00:38:38,979 			Loss:    2.809e-03    			Backward time: 	 0.51 sec 
2023-04-01 00:38:39,078 			Learning rate: weights:   1.000e-03    
2023-04-01 00:38:39,079 			Last test performance: 98.47%
2023-04-01 00:38:39,079 ----------------
2023-04-01 00:38:40,989   12  =>  12   		Training 486 pattern with 97.29% 	Forward time: 	 1.36 sec
2023-04-01 00:38:40,990 			Loss:    3.861e-03    			Backward time: 	 0.52 sec 
2023-04-01 00:38:41,130 			Learning rate: weights:   1.000e-03    
2023-04-01 00:38:41,130 			Last test performance: 98.47%
2023-04-01 00:38:41,130 ----------------
2023-04-01 00:38:43,291   12  =>  13   		Training 486 pattern with 97.50% 	Forward time: 	 1.63 sec
2023-04-01 00:38:43,292 			Loss:    2.841e-03    			Backward time: 	 0.50 sec 
2023-04-01 00:38:43,432 			Learning rate: weights:   1.000e-03    
2023-04-01 00:38:43,434 			Last test performance: 98.47%
2023-04-01 00:38:43,434 ----------------
2023-04-01 00:38:45,443   12  =>  14   		Training 486 pattern with 98.33% 	Forward time: 	 1.38 sec
2023-04-01 00:38:45,443 			Loss:    2.257e-03    			Backward time: 	 0.61 sec 
2023-04-01 00:38:45,554 			Learning rate: weights:   1.000e-03    
2023-04-01 00:38:45,554 			Last test performance: 98.47%
2023-04-01 00:38:45,556 ----------------
2023-04-01 00:38:47,052   12  =>  15   		Training 486 pattern with 97.29% 	Forward time: 	 1.26 sec
2023-04-01 00:38:47,052 			Loss:    3.069e-03    			Backward time: 	 0.21 sec 
2023-04-01 00:38:47,185 			Learning rate: weights:   1.000e-03    
2023-04-01 00:38:47,188 			Last test performance: 98.47%
2023-04-01 00:38:47,188 ----------------
2023-04-01 00:38:49,084   12  =>  16   		Training 486 pattern with 98.33% 	Forward time: 	 1.42 sec
2023-04-01 00:38:49,084 			Loss:    2.511e-03    			Backward time: 	 0.45 sec 
2023-04-01 00:38:49,316 			Learning rate: weights:   1.000e-03    
2023-04-01 00:38:49,316 			Last test performance: 98.47%
2023-04-01 00:38:49,316 ----------------
2023-04-01 00:38:51,671   12  =>  17   		Training 486 pattern with 97.92% 	Forward time: 	 1.52 sec
2023-04-01 00:38:51,671 			Loss:    3.457e-03    			Backward time: 	 0.80 sec 
2023-04-01 00:38:51,803 			Learning rate: weights:   1.000e-03    
2023-04-01 00:38:51,803 			Last test performance: 98.47%
2023-04-01 00:38:51,804 ----------------
2023-04-01 00:38:55,527   12  =>  18   		Training 486 pattern with 98.75% 	Forward time: 	 2.50 sec
2023-04-01 00:38:55,527 			Loss:    2.008e-03    			Backward time: 	 1.20 sec 
2023-04-01 00:38:56,110 			Learning rate: weights:   1.000e-03    
2023-04-01 00:38:56,110 			Last test performance: 98.47%
2023-04-01 00:38:56,111 ----------------
2023-04-01 00:38:58,465   12  =>  19   		Training 486 pattern with 98.12% 	Forward time: 	 1.78 sec
2023-04-01 00:38:58,465 			Loss:    2.925e-03    			Backward time: 	 0.55 sec 
2023-04-01 00:38:58,685 			Learning rate: weights:   1.000e-03    
2023-04-01 00:38:58,685 			Last test performance: 98.47%
2023-04-01 00:38:58,685 ----------------
2023-04-01 00:39:00,213   12  =>  20   		Training 486 pattern with 97.92% 	Forward time: 	 1.27 sec
2023-04-01 00:39:00,214 			Loss:    2.620e-03    			Backward time: 	 0.24 sec 
2023-04-01 00:39:00,712 			Learning rate: weights:   1.000e-03    
2023-04-01 00:39:00,713 			Last test performance: 98.47%
2023-04-01 00:39:00,713 ----------------
2023-04-01 00:39:04,863   12  =>  21   		Training 486 pattern with 97.29% 	Forward time: 	 3.06 sec
2023-04-01 00:39:04,863 			Loss:    3.188e-03    			Backward time: 	 1.06 sec 
2023-04-01 00:39:04,947 			Learning rate: weights:   1.000e-03    
2023-04-01 00:39:04,947 			Last test performance: 98.47%
2023-04-01 00:39:04,947 ----------------
2023-04-01 00:39:08,971   12  =>  22   		Training 486 pattern with 97.92% 	Forward time: 	 2.61 sec
2023-04-01 00:39:08,972 			Loss:    3.503e-03    			Backward time: 	 1.39 sec 
2023-04-01 00:39:09,089 			Learning rate: weights:   1.000e-03    
2023-04-01 00:39:09,089 			Last test performance: 98.47%
2023-04-01 00:39:09,090 ----------------
2023-04-01 00:39:11,610   12  =>  23   		Training 486 pattern with 96.88% 	Forward time: 	 1.72 sec
2023-04-01 00:39:11,611 			Loss:    4.938e-03    			Backward time: 	 0.77 sec 
2023-04-01 00:39:11,747 			Learning rate: weights:   1.000e-03    
2023-04-01 00:39:11,748 			Last test performance: 98.47%
2023-04-01 00:39:11,748 ----------------
2023-04-01 00:39:13,734   12  =>  24   		Training 486 pattern with 98.54% 	Forward time: 	 1.30 sec
2023-04-01 00:39:13,734 			Loss:    2.734e-03    			Backward time: 	 0.66 sec 
2023-04-01 00:39:13,858 			Learning rate: weights:   1.000e-03    
2023-04-01 00:39:13,858 			Last test performance: 98.47%
2023-04-01 00:39:13,858 ----------------
2023-04-01 00:39:15,162   12  =>  25   		Training 486 pattern with 97.50% 	Forward time: 	 1.16 sec
2023-04-01 00:39:15,162 			Loss:    2.233e-03    			Backward time: 	 0.11 sec 
2023-04-01 00:39:15,266 			Learning rate: weights:   1.000e-03    
2023-04-01 00:39:15,267 			Last test performance: 98.47%
2023-04-01 00:39:15,267 ----------------
2023-04-01 00:39:19,527   12  =>  26   		Training 486 pattern with 96.88% 	Forward time: 	 3.01 sec
2023-04-01 00:39:19,527 			Loss:    3.029e-03    			Backward time: 	 1.21 sec 
2023-04-01 00:39:19,631 			Learning rate: weights:   1.000e-03    
2023-04-01 00:39:19,631 			Last test performance: 98.47%
2023-04-01 00:39:19,631 ----------------
2023-04-01 00:39:23,349   12  =>  27   		Training 486 pattern with 97.71% 	Forward time: 	 2.63 sec
2023-04-01 00:39:23,350 			Loss:    2.735e-03    			Backward time: 	 1.07 sec 
2023-04-01 00:39:23,479 			Learning rate: weights:   1.000e-03    
2023-04-01 00:39:23,481 			Last test performance: 98.47%
2023-04-01 00:39:23,482 ----------------
2023-04-01 00:39:26,650   12  =>  28   		Training 486 pattern with 97.29% 	Forward time: 	 1.92 sec
2023-04-01 00:39:26,651 			Loss:    3.141e-03    			Backward time: 	 1.22 sec 
2023-04-01 00:39:26,736 			Learning rate: weights:   1.000e-03    
2023-04-01 00:39:26,736 			Last test performance: 98.47%
2023-04-01 00:39:26,736 ----------------
2023-04-01 00:39:30,799   12  =>  29   		Training 486 pattern with 98.12% 	Forward time: 	 2.50 sec
2023-04-01 00:39:30,799 			Loss:    2.327e-03    			Backward time: 	 1.53 sec 
2023-04-01 00:39:30,924 			Learning rate: weights:   1.000e-03    
2023-04-01 00:39:30,925 			Last test performance: 98.47%
2023-04-01 00:39:30,925 ----------------
2023-04-01 00:39:33,014   12  =>  30   		Training 486 pattern with 97.92% 	Forward time: 	 1.61 sec
2023-04-01 00:39:33,015 			Loss:    2.889e-03    			Backward time: 	 0.45 sec 
2023-04-01 00:39:33,104 			Learning rate: weights:   1.000e-03    
2023-04-01 00:39:33,104 			Last test performance: 98.47%
2023-04-01 00:39:33,104 ----------------
2023-04-01 00:39:35,657   12  =>  31   		Training 486 pattern with 96.67% 	Forward time: 	 1.49 sec
2023-04-01 00:39:35,657 			Loss:    4.060e-03    			Backward time: 	 1.04 sec 
2023-04-01 00:39:35,742 			Learning rate: weights:   1.000e-03    
2023-04-01 00:39:35,742 			Last test performance: 98.47%
2023-04-01 00:39:35,742 ----------------
2023-04-01 00:39:38,674   12  =>  32   		Training 486 pattern with 97.50% 	Forward time: 	 2.08 sec
2023-04-01 00:39:38,675 			Loss:    3.548e-03    			Backward time: 	 0.83 sec 
2023-04-01 00:39:38,892 			Learning rate: weights:   1.000e-03    
2023-04-01 00:39:38,892 			Last test performance: 98.47%
2023-04-01 00:39:38,893 ----------------
2023-04-01 00:39:42,189   12  =>  33   		Training 486 pattern with 97.29% 	Forward time: 	 2.17 sec
2023-04-01 00:39:42,189 			Loss:    2.406e-03    			Backward time: 	 1.11 sec 
2023-04-01 00:39:42,404 			Learning rate: weights:   1.000e-03    
2023-04-01 00:39:42,404 			Last test performance: 98.47%
2023-04-01 00:39:42,404 ----------------
2023-04-01 00:39:45,667   12  =>  34   		Training 486 pattern with 98.33% 	Forward time: 	 1.83 sec
2023-04-01 00:39:45,667 			Loss:    1.982e-03    			Backward time: 	 1.40 sec 
2023-04-01 00:39:45,786 			Learning rate: weights:   1.000e-03    
2023-04-01 00:39:45,787 			Last test performance: 98.47%
2023-04-01 00:39:45,787 ----------------
2023-04-01 00:39:48,121   12  =>  35   		Training 486 pattern with 98.12% 	Forward time: 	 1.74 sec
2023-04-01 00:39:48,122 			Loss:    2.408e-03    			Backward time: 	 0.56 sec 
2023-04-01 00:39:48,281 			Learning rate: weights:   1.000e-03    
2023-04-01 00:39:48,281 			Last test performance: 98.47%
2023-04-01 00:39:48,281 ----------------
2023-04-01 00:39:52,282   12  =>  36   		Training 486 pattern with 96.67% 	Forward time: 	 2.51 sec
2023-04-01 00:39:52,282 			Loss:    4.179e-03    			Backward time: 	 1.46 sec 
2023-04-01 00:39:52,455 			Learning rate: weights:   1.000e-03    
2023-04-01 00:39:52,456 			Last test performance: 98.47%
2023-04-01 00:39:52,456 ----------------
2023-04-01 00:39:56,113   12  =>  37   		Training 486 pattern with 98.96% 	Forward time: 	 2.62 sec
2023-04-01 00:39:56,114 			Loss:    1.675e-03    			Backward time: 	 1.01 sec 
2023-04-01 00:39:56,222 			Learning rate: weights:   1.000e-03    
2023-04-01 00:39:56,222 			Last test performance: 98.47%
2023-04-01 00:39:56,222 ----------------
2023-04-01 00:39:58,671   12  =>  38   		Training 486 pattern with 97.29% 	Forward time: 	 1.43 sec
2023-04-01 00:39:58,671 			Loss:    3.896e-03    			Backward time: 	 0.99 sec 
2023-04-01 00:39:58,788 			Learning rate: weights:   1.000e-03    
2023-04-01 00:39:58,788 			Last test performance: 98.47%
2023-04-01 00:39:58,789 ----------------
2023-04-01 00:40:01,085   12  =>  39   		Training 486 pattern with 97.92% 	Forward time: 	 1.35 sec
2023-04-01 00:40:01,085 			Loss:    2.735e-03    			Backward time: 	 0.91 sec 
2023-04-01 00:40:01,168 			Learning rate: weights:   1.000e-03    
2023-04-01 00:40:01,168 			Last test performance: 98.47%
2023-04-01 00:40:01,168 ----------------
2023-04-01 00:40:05,167   12  =>  40   		Training 486 pattern with 97.71% 	Forward time: 	 2.94 sec
2023-04-01 00:40:05,168 			Loss:    2.619e-03    			Backward time: 	 1.04 sec 
2023-04-01 00:40:05,281 			Learning rate: weights:   1.000e-03    
2023-04-01 00:40:05,282 			Last test performance: 98.47%
2023-04-01 00:40:05,282 ----------------
2023-04-01 00:40:09,244   12  =>  41   		Training 486 pattern with 97.71% 	Forward time: 	 3.05 sec
2023-04-01 00:40:09,244 			Loss:    3.037e-03    			Backward time: 	 0.89 sec 
2023-04-01 00:40:09,403 			Learning rate: weights:   1.000e-03    
2023-04-01 00:40:09,403 			Last test performance: 98.47%
2023-04-01 00:40:09,403 ----------------
2023-04-01 00:40:14,082   12  =>  42   		Training 486 pattern with 96.67% 	Forward time: 	 3.28 sec
2023-04-01 00:40:14,083 			Loss:    3.573e-03    			Backward time: 	 1.31 sec 
2023-04-01 00:40:14,196 			Learning rate: weights:   1.000e-03    
2023-04-01 00:40:14,196 			Last test performance: 98.47%
2023-04-01 00:40:14,196 ----------------
2023-04-01 00:40:18,431   12  =>  43   		Training 486 pattern with 97.71% 	Forward time: 	 3.03 sec
2023-04-01 00:40:18,432 			Loss:    3.632e-03    			Backward time: 	 1.17 sec 
2023-04-01 00:40:18,580 			Learning rate: weights:   1.000e-03    
2023-04-01 00:40:18,580 			Last test performance: 98.47%
2023-04-01 00:40:18,580 ----------------
2023-04-01 00:40:21,922   12  =>  44   		Training 486 pattern with 97.92% 	Forward time: 	 2.23 sec
2023-04-01 00:40:21,923 			Loss:    2.722e-03    			Backward time: 	 1.06 sec 
2023-04-01 00:40:22,034 			Learning rate: weights:   1.000e-03    
2023-04-01 00:40:22,034 			Last test performance: 98.47%
2023-04-01 00:40:22,034 ----------------
2023-04-01 00:40:25,575   12  =>  45   		Training 486 pattern with 96.25% 	Forward time: 	 2.75 sec
2023-04-01 00:40:25,576 			Loss:    4.188e-03    			Backward time: 	 0.77 sec 
2023-04-01 00:40:25,808 			Learning rate: weights:   1.000e-03    
2023-04-01 00:40:25,809 			Last test performance: 98.47%
2023-04-01 00:40:25,809 ----------------
2023-04-01 00:40:29,447   12  =>  46   		Training 486 pattern with 96.88% 	Forward time: 	 2.26 sec
2023-04-01 00:40:29,447 			Loss:    4.248e-03    			Backward time: 	 1.35 sec 
2023-04-01 00:40:29,578 			Learning rate: weights:   1.000e-03    
2023-04-01 00:40:29,578 			Last test performance: 98.47%
2023-04-01 00:40:29,578 ----------------
2023-04-01 00:40:32,934   12  =>  47   		Training 486 pattern with 97.92% 	Forward time: 	 2.61 sec
2023-04-01 00:40:32,934 			Loss:    3.204e-03    			Backward time: 	 0.70 sec 
2023-04-01 00:40:33,080 			Learning rate: weights:   1.000e-03    
2023-04-01 00:40:33,080 			Last test performance: 98.47%
2023-04-01 00:40:33,080 ----------------
2023-04-01 00:40:37,063   12  =>  48   		Training 486 pattern with 97.29% 	Forward time: 	 2.54 sec
2023-04-01 00:40:37,064 			Loss:    4.408e-03    			Backward time: 	 1.42 sec 
2023-04-01 00:40:37,212 			Learning rate: weights:   1.000e-03    
2023-04-01 00:40:37,214 			Last test performance: 98.47%
2023-04-01 00:40:37,215 ----------------
2023-04-01 00:40:41,292   12  =>  49   		Training 486 pattern with 97.50% 	Forward time: 	 2.99 sec
2023-04-01 00:40:41,292 			Loss:    3.400e-03    			Backward time: 	 1.07 sec 
2023-04-01 00:40:41,377 			Learning rate: weights:   1.000e-03    
2023-04-01 00:40:41,377 			Last test performance: 98.47%
2023-04-01 00:40:41,378 ----------------
2023-04-01 00:40:45,711   12  =>  50   		Training 486 pattern with 96.46% 	Forward time: 	 3.01 sec
2023-04-01 00:40:45,712 			Loss:    4.183e-03    			Backward time: 	 1.30 sec 
2023-04-01 00:40:45,818 			Learning rate: weights:   1.000e-03    
2023-04-01 00:40:45,818 			Last test performance: 98.47%
2023-04-01 00:40:45,818 ----------------
2023-04-01 00:40:50,041   12  =>  51   		Training 486 pattern with 97.29% 	Forward time: 	 3.39 sec
2023-04-01 00:40:50,041 			Loss:    2.892e-03    			Backward time: 	 0.80 sec 
2023-04-01 00:40:50,168 			Learning rate: weights:   1.000e-03    
2023-04-01 00:40:50,168 			Last test performance: 98.47%
2023-04-01 00:40:50,168 ----------------
2023-04-01 00:40:53,388   12  =>  52   		Training 486 pattern with 97.92% 	Forward time: 	 2.05 sec
2023-04-01 00:40:53,389 			Loss:    2.675e-03    			Backward time: 	 1.12 sec 
2023-04-01 00:40:53,489 			Learning rate: weights:   1.000e-03    
2023-04-01 00:40:53,489 			Last test performance: 98.47%
2023-04-01 00:40:53,489 ----------------
2023-04-01 00:40:55,889   12  =>  53   		Training 486 pattern with 97.29% 	Forward time: 	 1.70 sec
2023-04-01 00:40:55,890 			Loss:    3.160e-03    			Backward time: 	 0.65 sec 
2023-04-01 00:40:56,005 			Learning rate: weights:   1.000e-03    
2023-04-01 00:40:56,005 			Last test performance: 98.47%
2023-04-01 00:40:56,005 ----------------
2023-04-01 00:40:58,037   12  =>  54   		Training 486 pattern with 97.50% 	Forward time: 	 1.61 sec
2023-04-01 00:40:58,038 			Loss:    3.344e-03    			Backward time: 	 0.35 sec 
2023-04-01 00:40:58,193 			Learning rate: weights:   1.000e-03    
2023-04-01 00:40:58,193 			Last test performance: 98.47%
2023-04-01 00:40:58,193 ----------------
2023-04-01 00:41:00,546   12  =>  55   		Training 486 pattern with 98.12% 	Forward time: 	 1.44 sec
2023-04-01 00:41:00,547 			Loss:    2.094e-03    			Backward time: 	 0.89 sec 
2023-04-01 00:41:00,679 			Learning rate: weights:   1.000e-03    
2023-04-01 00:41:00,679 			Last test performance: 98.47%
2023-04-01 00:41:00,679 ----------------
2023-04-01 00:41:04,840   12  =>  56   		Training 486 pattern with 98.75% 	Forward time: 	 3.34 sec
2023-04-01 00:41:04,841 			Loss:    1.787e-03    			Backward time: 	 0.79 sec 
2023-04-01 00:41:05,555 			Learning rate: weights:   1.000e-03    
2023-04-01 00:41:05,555 			Last test performance: 98.47%
2023-04-01 00:41:05,555 ----------------
2023-04-01 00:41:10,048   12  =>  57   		Training 486 pattern with 97.71% 	Forward time: 	 3.39 sec
2023-04-01 00:41:10,049 			Loss:    2.738e-03    			Backward time: 	 1.07 sec 
2023-04-01 00:41:10,182 			Learning rate: weights:   1.000e-03    
2023-04-01 00:41:10,182 			Last test performance: 98.47%
2023-04-01 00:41:10,182 ----------------
2023-04-01 00:41:12,824   12  =>  58   		Training 486 pattern with 96.46% 	Forward time: 	 1.80 sec
2023-04-01 00:41:12,825 			Loss:    3.918e-03    			Backward time: 	 0.81 sec 
2023-04-01 00:41:13,690 			Learning rate: weights:   1.000e-03    
2023-04-01 00:41:13,691 			Last test performance: 98.47%
2023-04-01 00:41:13,691 ----------------
2023-04-01 00:41:17,742   12  =>  59   		Training 486 pattern with 96.46% 	Forward time: 	 2.80 sec
2023-04-01 00:41:17,743 			Loss:    4.844e-03    			Backward time: 	 1.23 sec 
2023-04-01 00:41:18,878 			Learning rate: weights:   1.000e-03    
2023-04-01 00:41:18,879 			Last test performance: 98.47%
2023-04-01 00:41:18,879 ----------------
2023-04-01 00:41:22,887   12  =>  60   		Training 486 pattern with 97.71% 	Forward time: 	 3.03 sec
2023-04-01 00:41:22,887 			Loss:    3.069e-03    			Backward time: 	 0.95 sec 
2023-04-01 00:41:22,971 			Learning rate: weights:   1.000e-03    
2023-04-01 00:41:22,972 			Last test performance: 98.47%
2023-04-01 00:41:22,972 ----------------
2023-04-01 00:41:27,240   12  =>  61   		Training 486 pattern with 97.08% 	Forward time: 	 2.72 sec
2023-04-01 00:41:27,240 			Loss:    3.725e-03    			Backward time: 	 1.52 sec 
2023-04-01 00:41:27,345 			Learning rate: weights:   1.000e-03    
2023-04-01 00:41:27,346 			Last test performance: 98.47%
2023-04-01 00:41:27,346 ----------------
2023-04-01 00:41:30,361   12  =>  62   		Training 486 pattern with 97.50% 	Forward time: 	 2.19 sec
2023-04-01 00:41:30,362 			Loss:    2.636e-03    			Backward time: 	 0.80 sec 
2023-04-01 00:41:30,461 			Learning rate: weights:   1.000e-03    
2023-04-01 00:41:30,462 			Last test performance: 98.47%
2023-04-01 00:41:30,462 ----------------
2023-04-01 00:41:34,888   12  =>  63   		Training 486 pattern with 97.92% 	Forward time: 	 2.47 sec
2023-04-01 00:41:34,889 			Loss:    2.911e-03    			Backward time: 	 1.93 sec 
2023-04-01 00:41:34,982 			Learning rate: weights:   1.000e-03    
2023-04-01 00:41:34,982 			Last test performance: 98.47%
2023-04-01 00:41:34,983 ----------------
2023-04-01 00:41:38,867   12  =>  64   		Training 486 pattern with 98.12% 	Forward time: 	 2.36 sec
2023-04-01 00:41:38,868 			Loss:    2.201e-03    			Backward time: 	 1.50 sec 
2023-04-01 00:41:38,951 			Learning rate: weights:   1.000e-03    
2023-04-01 00:41:38,952 			Last test performance: 98.47%
2023-04-01 00:41:38,952 ----------------
2023-04-01 00:41:42,375   12  =>  65   		Training 486 pattern with 97.08% 	Forward time: 	 2.32 sec
2023-04-01 00:41:42,375 			Loss:    3.272e-03    			Backward time: 	 1.08 sec 
2023-04-01 00:41:42,491 			Learning rate: weights:   1.000e-03    
2023-04-01 00:41:42,491 			Last test performance: 98.47%
2023-04-01 00:41:42,491 ----------------
2023-04-01 00:41:46,295   12  =>  66   		Training 486 pattern with 97.71% 	Forward time: 	 2.10 sec
2023-04-01 00:41:46,295 			Loss:    2.760e-03    			Backward time: 	 1.67 sec 
2023-04-01 00:41:46,414 			Learning rate: weights:   1.000e-03    
2023-04-01 00:41:46,414 			Last test performance: 98.47%
2023-04-01 00:41:46,415 ----------------
2023-04-01 00:41:49,559   12  =>  67   		Training 486 pattern with 98.12% 	Forward time: 	 2.18 sec
2023-04-01 00:41:49,560 			Loss:    2.999e-03    			Backward time: 	 0.94 sec 
2023-04-01 00:41:49,737 			Learning rate: weights:   1.000e-03    
2023-04-01 00:41:49,739 			Last test performance: 98.47%
2023-04-01 00:41:49,740 ----------------
2023-04-01 00:41:53,173   12  =>  68   		Training 486 pattern with 97.92% 	Forward time: 	 1.58 sec
2023-04-01 00:41:53,174 			Loss:    3.296e-03    			Backward time: 	 1.83 sec 
2023-04-01 00:41:53,728 			Learning rate: weights:   1.000e-03    
2023-04-01 00:41:53,728 			Last test performance: 98.47%
2023-04-01 00:41:53,728 ----------------
2023-04-01 00:41:56,154   12  =>  69   		Training 486 pattern with 96.67% 	Forward time: 	 2.03 sec
2023-04-01 00:41:56,154 			Loss:    4.800e-03    			Backward time: 	 0.36 sec 
2023-04-01 00:41:56,249 			Learning rate: weights:   1.000e-03    
2023-04-01 00:41:56,249 			Last test performance: 98.47%
2023-04-01 00:41:56,249 ----------------
2023-04-01 00:41:59,284   12  =>  70   		Training 486 pattern with 98.54% 	Forward time: 	 1.78 sec
2023-04-01 00:41:59,285 			Loss:    2.641e-03    			Backward time: 	 1.23 sec 
2023-04-01 00:41:59,545 			Learning rate: weights:   1.000e-03    
2023-04-01 00:41:59,545 			Last test performance: 98.47%
2023-04-01 00:41:59,545 ----------------
2023-04-01 00:42:04,290   12  =>  71   		Training 486 pattern with 97.92% 	Forward time: 	 3.53 sec
2023-04-01 00:42:04,290 			Loss:    2.851e-03    			Backward time: 	 1.19 sec 
2023-04-01 00:42:04,374 			Learning rate: weights:   1.000e-03    
2023-04-01 00:42:04,374 			Last test performance: 98.47%
2023-04-01 00:42:04,374 ----------------
2023-04-01 00:42:08,035   12  =>  72   		Training 486 pattern with 98.33% 	Forward time: 	 3.02 sec
2023-04-01 00:42:08,035 			Loss:    2.515e-03    			Backward time: 	 0.61 sec 
2023-04-01 00:42:08,148 			Learning rate: weights:   1.000e-03    
2023-04-01 00:42:08,149 			Last test performance: 98.47%
2023-04-01 00:42:08,149 ----------------
2023-04-01 00:42:10,575   12  =>  73   		Training 486 pattern with 97.29% 	Forward time: 	 1.52 sec
2023-04-01 00:42:10,575 			Loss:    3.442e-03    			Backward time: 	 0.88 sec 
2023-04-01 00:42:10,724 			Learning rate: weights:   1.000e-03    
2023-04-01 00:42:10,725 			Last test performance: 98.47%
2023-04-01 00:42:10,730 ----------------
2023-04-01 00:42:12,883   12  =>  74   		Training 486 pattern with 98.54% 	Forward time: 	 1.51 sec
2023-04-01 00:42:12,883 			Loss:    1.855e-03    			Backward time: 	 0.61 sec 
2023-04-01 00:42:13,006 			Learning rate: weights:   1.000e-03    
2023-04-01 00:42:13,006 			Last test performance: 98.47%
2023-04-01 00:42:13,006 ----------------
2023-04-01 00:42:16,048   12  =>  75   		Training 486 pattern with 97.92% 	Forward time: 	 2.22 sec
2023-04-01 00:42:16,048 			Loss:    2.827e-03    			Backward time: 	 0.79 sec 
2023-04-01 00:42:16,248 			Learning rate: weights:   1.000e-03    
2023-04-01 00:42:16,249 			Last test performance: 98.47%
2023-04-01 00:42:16,249 ----------------
2023-04-01 00:42:19,857   12  =>  76   		Training 486 pattern with 97.71% 	Forward time: 	 2.57 sec
2023-04-01 00:42:19,857 			Loss:    2.877e-03    			Backward time: 	 1.01 sec 
2023-04-01 00:42:19,972 			Learning rate: weights:   1.000e-03    
2023-04-01 00:42:19,972 			Last test performance: 98.47%
2023-04-01 00:42:19,972 ----------------
2023-04-01 00:42:24,098   12  =>  77   		Training 486 pattern with 98.33% 	Forward time: 	 2.94 sec
2023-04-01 00:42:24,098 			Loss:    2.780e-03    			Backward time: 	 1.16 sec 
2023-04-01 00:42:24,291 			Learning rate: weights:   1.000e-03    
2023-04-01 00:42:24,292 			Last test performance: 98.47%
2023-04-01 00:42:24,292 ----------------
2023-04-01 00:42:28,580   12  =>  78   		Training 486 pattern with 96.67% 	Forward time: 	 3.10 sec
2023-04-01 00:42:28,581 			Loss:    3.407e-03    			Backward time: 	 1.15 sec 
2023-04-01 00:42:28,766 			Learning rate: weights:   1.000e-03    
2023-04-01 00:42:28,767 			Last test performance: 98.47%
2023-04-01 00:42:28,767 ----------------
2023-04-01 00:42:31,833   12  =>  79   		Training 486 pattern with 98.12% 	Forward time: 	 2.37 sec
2023-04-01 00:42:31,834 			Loss:    2.994e-03    			Backward time: 	 0.67 sec 
2023-04-01 00:42:32,043 			Learning rate: weights:   1.000e-03    
2023-04-01 00:42:32,044 			Last test performance: 98.47%
2023-04-01 00:42:32,044 ----------------
2023-04-01 00:42:35,158   12  =>  80   		Training 486 pattern with 99.38% 	Forward time: 	 2.37 sec
2023-04-01 00:42:35,159 			Loss:    1.157e-03    			Backward time: 	 0.72 sec 
2023-04-01 00:42:35,241 			Learning rate: weights:   1.000e-03    
2023-04-01 00:42:35,241 			Last test performance: 98.47%
2023-04-01 00:42:35,241 ----------------
2023-04-01 00:42:37,857   12  =>  81   		Training 486 pattern with 98.54% 	Forward time: 	 1.85 sec
2023-04-01 00:42:37,858 			Loss:    2.687e-03    			Backward time: 	 0.75 sec 
2023-04-01 00:42:38,041 			Learning rate: weights:   1.000e-03    
2023-04-01 00:42:38,042 			Last test performance: 98.47%
2023-04-01 00:42:38,042 ----------------
2023-04-01 00:42:41,475   12  =>  82   		Training 486 pattern with 97.50% 	Forward time: 	 2.50 sec
2023-04-01 00:42:41,476 			Loss:    2.832e-03    			Backward time: 	 0.90 sec 
2023-04-01 00:42:42,058 			Learning rate: weights:   1.000e-03    
2023-04-01 00:42:42,059 			Last test performance: 98.47%
2023-04-01 00:42:42,059 ----------------
2023-04-01 00:42:44,981   12  =>  83   		Training 486 pattern with 97.92% 	Forward time: 	 1.82 sec
2023-04-01 00:42:44,981 			Loss:    3.094e-03    			Backward time: 	 1.03 sec 
2023-04-01 00:42:45,075 			Learning rate: weights:   1.000e-03    
2023-04-01 00:42:45,076 			Last test performance: 98.47%
2023-04-01 00:42:45,076 ----------------
2023-04-01 00:42:48,292   12  =>  84   		Training 486 pattern with 96.46% 	Forward time: 	 2.04 sec
2023-04-01 00:42:48,292 			Loss:    4.490e-03    			Backward time: 	 1.15 sec 
2023-04-01 00:42:48,406 			Learning rate: weights:   1.000e-03    
2023-04-01 00:42:48,406 			Last test performance: 98.47%
2023-04-01 00:42:48,406 ----------------
2023-04-01 00:42:52,193   12  =>  85   		Training 486 pattern with 98.12% 	Forward time: 	 2.46 sec
2023-04-01 00:42:52,193 			Loss:    2.355e-03    			Backward time: 	 1.30 sec 
2023-04-01 00:42:52,383 			Learning rate: weights:   1.000e-03    
2023-04-01 00:42:52,383 			Last test performance: 98.47%
2023-04-01 00:42:52,384 ----------------
2023-04-01 00:42:54,647   12  =>  86   		Training 486 pattern with 98.12% 	Forward time: 	 1.53 sec
2023-04-01 00:42:54,648 			Loss:    2.895e-03    			Backward time: 	 0.71 sec 
2023-04-01 00:42:54,736 			Learning rate: weights:   1.000e-03    
2023-04-01 00:42:54,736 			Last test performance: 98.47%
2023-04-01 00:42:54,736 ----------------
2023-04-01 00:42:57,429   12  =>  87   		Training 486 pattern with 98.12% 	Forward time: 	 1.86 sec
2023-04-01 00:42:57,430 			Loss:    2.827e-03    			Backward time: 	 0.81 sec 
2023-04-01 00:42:57,537 			Learning rate: weights:   1.000e-03    
2023-04-01 00:42:57,538 			Last test performance: 98.47%
2023-04-01 00:42:57,538 ----------------
2023-04-01 00:43:00,380   12  =>  88   		Training 486 pattern with 97.50% 	Forward time: 	 1.44 sec
2023-04-01 00:43:00,380 			Loss:    3.624e-03    			Backward time: 	 1.37 sec 
2023-04-01 00:43:00,651 			Learning rate: weights:   1.000e-03    
2023-04-01 00:43:00,652 			Last test performance: 98.47%
2023-04-01 00:43:00,652 ----------------
2023-04-01 00:43:04,335   12  =>  89   		Training 486 pattern with 97.92% 	Forward time: 	 2.99 sec
2023-04-01 00:43:04,335 			Loss:    2.446e-03    			Backward time: 	 0.66 sec 
2023-04-01 00:43:04,430 			Learning rate: weights:   1.000e-03    
2023-04-01 00:43:04,430 			Last test performance: 98.47%
2023-04-01 00:43:04,430 ----------------
2023-04-01 00:43:10,054   12  =>  90   		Training 486 pattern with 95.83% 	Forward time: 	 4.17 sec
2023-04-01 00:43:10,054 			Loss:    4.484e-03    			Backward time: 	 1.43 sec 
2023-04-01 00:43:10,197 			Learning rate: weights:   1.000e-03    
2023-04-01 00:43:10,198 			Last test performance: 98.47%
2023-04-01 00:43:10,198 ----------------
2023-04-01 00:43:12,553   12  =>  91   		Training 486 pattern with 97.71% 	Forward time: 	 1.70 sec
2023-04-01 00:43:12,553 			Loss:    2.612e-03    			Backward time: 	 0.63 sec 
2023-04-01 00:43:12,694 			Learning rate: weights:   1.000e-03    
2023-04-01 00:43:12,694 			Last test performance: 98.47%
2023-04-01 00:43:12,694 ----------------
2023-04-01 00:43:16,242   12  =>  92   		Training 486 pattern with 97.29% 	Forward time: 	 2.47 sec
2023-04-01 00:43:16,243 			Loss:    2.779e-03    			Backward time: 	 1.05 sec 
2023-04-01 00:43:16,352 			Learning rate: weights:   1.000e-03    
2023-04-01 00:43:16,352 			Last test performance: 98.47%
2023-04-01 00:43:16,353 ----------------
2023-04-01 00:43:19,336   12  =>  93   		Training 486 pattern with 98.96% 	Forward time: 	 2.11 sec
2023-04-01 00:43:19,337 			Loss:    1.785e-03    			Backward time: 	 0.82 sec 
2023-04-01 00:43:19,570 			Learning rate: weights:   1.000e-03    
2023-04-01 00:43:19,570 			Last test performance: 98.47%
2023-04-01 00:43:19,571 ----------------
2023-04-01 00:43:22,979   12  =>  94   		Training 486 pattern with 97.08% 	Forward time: 	 2.14 sec
2023-04-01 00:43:22,979 			Loss:    2.691e-03    			Backward time: 	 1.25 sec 
2023-04-01 00:43:23,450 			Learning rate: weights:   1.000e-03    
2023-04-01 00:43:23,451 			Last test performance: 98.47%
2023-04-01 00:43:23,451 ----------------
2023-04-01 00:43:27,530   12  =>  95   		Training 486 pattern with 97.71% 	Forward time: 	 3.12 sec
2023-04-01 00:43:27,530 			Loss:    2.486e-03    			Backward time: 	 0.93 sec 
2023-04-01 00:43:27,692 			Learning rate: weights:   1.000e-03    
2023-04-01 00:43:27,692 			Last test performance: 98.47%
2023-04-01 00:43:27,693 ----------------
2023-04-01 00:43:31,998   12  =>  96   		Training 486 pattern with 97.92% 	Forward time: 	 3.45 sec
2023-04-01 00:43:31,999 			Loss:    2.582e-03    			Backward time: 	 0.80 sec 
2023-04-01 00:43:32,116 			Learning rate: weights:   1.000e-03    
2023-04-01 00:43:32,116 			Last test performance: 98.47%
2023-04-01 00:43:32,116 ----------------
2023-04-01 00:43:35,912   12  =>  97   		Training 486 pattern with 97.92% 	Forward time: 	 2.36 sec
2023-04-01 00:43:35,913 			Loss:    2.625e-03    			Backward time: 	 1.41 sec 
2023-04-01 00:43:36,030 			Learning rate: weights:   1.000e-03    
2023-04-01 00:43:36,031 			Last test performance: 98.47%
2023-04-01 00:43:36,031 ----------------
2023-04-01 00:43:38,121   12  =>  98   		Training 486 pattern with 98.96% 	Forward time: 	 1.46 sec
2023-04-01 00:43:38,121 			Loss:    1.912e-03    			Backward time: 	 0.60 sec 
2023-04-01 00:43:38,223 			Learning rate: weights:   1.000e-03    
2023-04-01 00:43:38,223 			Last test performance: 98.47%
2023-04-01 00:43:38,224 ----------------
2023-04-01 00:43:41,163   12  =>  99   		Training 486 pattern with 98.33% 	Forward time: 	 2.29 sec
2023-04-01 00:43:41,163 			Loss:    2.184e-03    			Backward time: 	 0.63 sec 
2023-04-01 00:43:41,544 			Learning rate: weights:   1.000e-03    
2023-04-01 00:43:41,544 			Last test performance: 98.47%
2023-04-01 00:43:41,544 ----------------
2023-04-01 00:43:44,560   12  => 100   		Training 486 pattern with 95.83% 	Forward time: 	 2.10 sec
2023-04-01 00:43:44,561 			Loss:    4.207e-03    			Backward time: 	 0.85 sec 
2023-04-01 00:43:44,674 			Learning rate: weights:   1.000e-03    
2023-04-01 00:43:44,675 			Last test performance: 98.47%
2023-04-01 00:43:44,675 ----------------
2023-04-01 00:43:48,407   12  => 101   		Training 486 pattern with 97.29% 	Forward time: 	 2.59 sec
2023-04-01 00:43:48,408 			Loss:    3.695e-03    			Backward time: 	 1.11 sec 
2023-04-01 00:43:48,540 			Learning rate: weights:   1.000e-03    
2023-04-01 00:43:48,540 			Last test performance: 98.47%
2023-04-01 00:43:48,540 ----------------
2023-04-01 00:43:50,532   12  => 102   		Training 486 pattern with 98.33% 	Forward time: 	 1.19 sec
2023-04-01 00:43:50,533 			Loss:    3.025e-03    			Backward time: 	 0.78 sec 
2023-04-01 00:43:50,640 			Learning rate: weights:   1.000e-03    
2023-04-01 00:43:50,640 			Last test performance: 98.47%
2023-04-01 00:43:50,640 ----------------
2023-04-01 00:43:54,081   12  => 103   		Training 486 pattern with 98.33% 	Forward time: 	 2.15 sec
2023-04-01 00:43:54,081 			Loss:    2.954e-03    			Backward time: 	 1.26 sec 
2023-04-01 00:43:54,420 			Learning rate: weights:   1.000e-03    
2023-04-01 00:43:54,420 			Last test performance: 98.47%
2023-04-01 00:43:54,420 ----------------
2023-04-01 00:43:57,481   12  => 104   		Training 486 pattern with 97.08% 	Forward time: 	 2.24 sec
2023-04-01 00:43:57,481 			Loss:    3.548e-03    			Backward time: 	 0.79 sec 
2023-04-01 00:43:57,612 			Learning rate: weights:   1.000e-03    
2023-04-01 00:43:57,612 			Last test performance: 98.47%
2023-04-01 00:43:57,612 ----------------
2023-04-01 00:44:00,942   12  => 105   		Training 486 pattern with 98.75% 	Forward time: 	 2.32 sec
2023-04-01 00:44:00,942 			Loss:    1.671e-03    			Backward time: 	 0.98 sec 
2023-04-01 00:44:01,307 			Learning rate: weights:   1.000e-03    
2023-04-01 00:44:01,308 			Last test performance: 98.47%
2023-04-01 00:44:01,308 ----------------
2023-04-01 00:44:05,542   12  => 106   		Training 486 pattern with 97.50% 	Forward time: 	 2.53 sec
2023-04-01 00:44:05,543 			Loss:    3.486e-03    			Backward time: 	 1.68 sec 
2023-04-01 00:44:05,722 			Learning rate: weights:   1.000e-03    
2023-04-01 00:44:05,723 			Last test performance: 98.47%
2023-04-01 00:44:05,723 ----------------
2023-04-01 00:44:09,577   12  => 107   		Training 486 pattern with 96.04% 	Forward time: 	 2.33 sec
2023-04-01 00:44:09,577 			Loss:    4.114e-03    			Backward time: 	 1.50 sec 
2023-04-01 00:44:09,659 			Learning rate: weights:   1.000e-03    
2023-04-01 00:44:09,659 			Last test performance: 98.47%
2023-04-01 00:44:09,660 ----------------
2023-04-01 00:44:12,263   12  => 108   		Training 486 pattern with 96.67% 	Forward time: 	 1.52 sec
2023-04-01 00:44:12,264 			Loss:    4.056e-03    			Backward time: 	 1.05 sec 
2023-04-01 00:44:12,399 			Learning rate: weights:   1.000e-03    
2023-04-01 00:44:12,421 			Last test performance: 98.47%
2023-04-01 00:44:12,421 ----------------
2023-04-01 00:44:15,636   12  => 109   		Training 486 pattern with 97.92% 	Forward time: 	 2.33 sec
2023-04-01 00:44:15,637 			Loss:    3.577e-03    			Backward time: 	 0.84 sec 
2023-04-01 00:44:15,894 			Learning rate: weights:   1.000e-03    
2023-04-01 00:44:15,895 			Last test performance: 98.47%
2023-04-01 00:44:15,895 ----------------
2023-04-01 00:44:18,212   12  => 110   		Training 486 pattern with 97.50% 	Forward time: 	 1.77 sec
2023-04-01 00:44:18,213 			Loss:    2.694e-03    			Backward time: 	 0.53 sec 
2023-04-01 00:44:18,302 			Learning rate: weights:   1.000e-03    
2023-04-01 00:44:18,302 			Last test performance: 98.47%
2023-04-01 00:44:18,302 ----------------
2023-04-01 00:44:21,661   12  => 111   		Training 486 pattern with 97.50% 	Forward time: 	 2.04 sec
2023-04-01 00:44:21,661 			Loss:    2.939e-03    			Backward time: 	 1.30 sec 
2023-04-01 00:44:21,820 			Learning rate: weights:   1.000e-03    
2023-04-01 00:44:21,820 			Last test performance: 98.47%
2023-04-01 00:44:21,820 ----------------
2023-04-01 00:44:23,664   12  => 112   		Training 486 pattern with 96.88% 	Forward time: 	 1.38 sec
2023-04-01 00:44:23,664 			Loss:    3.403e-03    			Backward time: 	 0.43 sec 
2023-04-01 00:44:23,793 			Learning rate: weights:   1.000e-03    
2023-04-01 00:44:23,793 			Last test performance: 98.47%
2023-04-01 00:44:23,793 ----------------
2023-04-01 00:44:26,406   12  => 113   		Training 486 pattern with 98.12% 	Forward time: 	 1.91 sec
2023-04-01 00:44:26,406 			Loss:    2.589e-03    			Backward time: 	 0.67 sec 
2023-04-01 00:44:26,600 			Learning rate: weights:   1.000e-03    
2023-04-01 00:44:26,600 			Last test performance: 98.47%
2023-04-01 00:44:26,601 ----------------
2023-04-01 00:44:30,763   12  => 114   		Training 486 pattern with 98.54% 	Forward time: 	 2.69 sec
2023-04-01 00:44:30,763 			Loss:    2.720e-03    			Backward time: 	 1.44 sec 
2023-04-01 00:44:30,841 			Learning rate: weights:   1.000e-03    
2023-04-01 00:44:30,842 			Last test performance: 98.47%
2023-04-01 00:44:30,885 ----------------
2023-04-01 00:44:33,509   12  => 115   		Training 486 pattern with 97.92% 	Forward time: 	 1.84 sec
2023-04-01 00:44:33,509 			Loss:    2.472e-03    			Backward time: 	 0.80 sec 
2023-04-01 00:44:33,647 			Learning rate: weights:   1.000e-03    
2023-04-01 00:44:33,649 			Last test performance: 98.47%
2023-04-01 00:44:33,650 ----------------
2023-04-01 00:44:36,868   12  => 116   		Training 486 pattern with 96.88% 	Forward time: 	 2.06 sec
2023-04-01 00:44:36,868 			Loss:    3.333e-03    			Backward time: 	 1.14 sec 
2023-04-01 00:44:37,185 			Learning rate: weights:   1.000e-03    
2023-04-01 00:44:37,185 			Last test performance: 98.47%
2023-04-01 00:44:37,186 ----------------
2023-04-01 00:44:39,229   12  => 117   		Training 486 pattern with 98.75% 	Forward time: 	 1.39 sec
2023-04-01 00:44:39,230 			Loss:    2.088e-03    			Backward time: 	 0.62 sec 
2023-04-01 00:44:39,327 			Learning rate: weights:   1.000e-03    
2023-04-01 00:44:39,327 			Last test performance: 98.47%
2023-04-01 00:44:39,328 ----------------
2023-04-01 00:44:43,556   12  => 118   		Training 486 pattern with 98.54% 	Forward time: 	 2.56 sec
2023-04-01 00:44:43,556 			Loss:    2.198e-03    			Backward time: 	 1.65 sec 
2023-04-01 00:44:43,643 			Learning rate: weights:   1.000e-03    
2023-04-01 00:44:43,662 			Last test performance: 98.47%
2023-04-01 00:44:43,662 ----------------
2023-04-01 00:44:46,406   12  => 119   		Training 486 pattern with 98.75% 	Forward time: 	 1.96 sec
2023-04-01 00:44:46,406 			Loss:    2.021e-03    			Backward time: 	 0.78 sec 
2023-04-01 00:44:46,489 			Learning rate: weights:   1.000e-03    
2023-04-01 00:44:46,490 			Last test performance: 98.47%
2023-04-01 00:44:46,490 ----------------
2023-04-01 00:44:49,174   12  => 120   		Training 486 pattern with 95.83% 	Forward time: 	 1.80 sec
2023-04-01 00:44:49,174 			Loss:    4.324e-03    			Backward time: 	 0.86 sec 
2023-04-01 00:44:49,301 			Learning rate: weights:   1.000e-03    
2023-04-01 00:44:49,301 			Last test performance: 98.47%
2023-04-01 00:44:49,301 ----------------
2023-04-01 00:44:52,756   12  => 121   		Training 486 pattern with 97.50% 	Forward time: 	 2.23 sec
2023-04-01 00:44:52,756 			Loss:    3.296e-03    			Backward time: 	 1.19 sec 
2023-04-01 00:44:52,840 			Learning rate: weights:   1.000e-03    
2023-04-01 00:44:52,840 			Last test performance: 98.47%
2023-04-01 00:44:52,841 ----------------
2023-04-01 00:44:55,037   12  => 122   		Training 486 pattern with 96.88% 	Forward time: 	 1.53 sec
2023-04-01 00:44:55,038 			Loss:    3.626e-03    			Backward time: 	 0.64 sec 
2023-04-01 00:44:55,141 			Learning rate: weights:   1.000e-03    
2023-04-01 00:44:55,141 			Last test performance: 98.47%
2023-04-01 00:44:55,141 ----------------
2023-04-01 00:44:57,674   12  => 123   		Training 486 pattern with 97.50% 	Forward time: 	 1.70 sec
2023-04-01 00:44:57,675 			Loss:    3.476e-03    			Backward time: 	 0.80 sec 
2023-04-01 00:44:57,777 			Learning rate: weights:   1.000e-03    
2023-04-01 00:44:57,777 			Last test performance: 98.47%
2023-04-01 00:44:57,778 ----------------
2023-04-01 00:45:00,451   12  => 124   		Training 486 pattern with 96.88% 	Forward time: 	 1.63 sec
2023-04-01 00:45:00,451 			Loss:    3.688e-03    			Backward time: 	 1.02 sec 
2023-04-01 00:45:00,588 
2023-04-01 00:45:00,589 Testing:
2023-04-01 00:45:00,830 		24 of 10000 with 91.67% 	 Time used:  0.24 sec
2023-04-01 00:45:00,984 		48 of 10000 with 93.75% 	 Time used:  0.15 sec
2023-04-01 00:45:01,217 		72 of 10000 with 95.83% 	 Time used:  0.23 sec
2023-04-01 00:45:01,258 		96 of 10000 with 96.88% 	 Time used:  0.04 sec
2023-04-01 00:45:01,298 		120 of 10000 with 97.50% 	 Time used:  0.04 sec
2023-04-01 00:45:01,338 		144 of 10000 with 97.22% 	 Time used:  0.04 sec
2023-04-01 00:45:01,378 		168 of 10000 with 97.02% 	 Time used:  0.04 sec
2023-04-01 00:45:01,418 		192 of 10000 with 97.40% 	 Time used:  0.04 sec
2023-04-01 00:45:01,569 		216 of 10000 with 97.69% 	 Time used:  0.15 sec
2023-04-01 00:45:01,810 		240 of 10000 with 97.50% 	 Time used:  0.24 sec
2023-04-01 00:45:02,026 		264 of 10000 with 97.73% 	 Time used:  0.21 sec
2023-04-01 00:45:02,214 		288 of 10000 with 97.92% 	 Time used:  0.19 sec
2023-04-01 00:45:02,425 		312 of 10000 with 98.08% 	 Time used:  0.21 sec
2023-04-01 00:45:02,603 		336 of 10000 with 98.21% 	 Time used:  0.18 sec
2023-04-01 00:45:02,802 		360 of 10000 with 98.33% 	 Time used:  0.20 sec
2023-04-01 00:45:03,040 		384 of 10000 with 98.44% 	 Time used:  0.24 sec
2023-04-01 00:45:03,105 		408 of 10000 with 98.53% 	 Time used:  0.06 sec
2023-04-01 00:45:03,173 		432 of 10000 with 98.61% 	 Time used:  0.04 sec
2023-04-01 00:45:03,430 		456 of 10000 with 98.03% 	 Time used:  0.25 sec
2023-04-01 00:45:03,672 		480 of 10000 with 97.92% 	 Time used:  0.24 sec
2023-04-01 00:45:03,843 		504 of 10000 with 98.02% 	 Time used:  0.17 sec
2023-04-01 00:45:04,091 		528 of 10000 with 98.11% 	 Time used:  0.25 sec
2023-04-01 00:45:04,329 		552 of 10000 with 98.19% 	 Time used:  0.24 sec
2023-04-01 00:45:04,528 		576 of 10000 with 98.09% 	 Time used:  0.20 sec
2023-04-01 00:45:04,736 		600 of 10000 with 98.17% 	 Time used:  0.21 sec
2023-04-01 00:45:04,930 		624 of 10000 with 98.24% 	 Time used:  0.19 sec
2023-04-01 00:45:05,155 		648 of 10000 with 98.30% 	 Time used:  0.22 sec
2023-04-01 00:45:05,386 		672 of 10000 with 98.36% 	 Time used:  0.23 sec
2023-04-01 00:45:05,585 		696 of 10000 with 98.42% 	 Time used:  0.20 sec
2023-04-01 00:45:05,822 		720 of 10000 with 98.47% 	 Time used:  0.24 sec
2023-04-01 00:45:05,870 		744 of 10000 with 98.52% 	 Time used:  0.05 sec
2023-04-01 00:45:06,010 		768 of 10000 with 98.44% 	 Time used:  0.14 sec
2023-04-01 00:45:06,247 		792 of 10000 with 98.36% 	 Time used:  0.23 sec
2023-04-01 00:45:06,281 		816 of 10000 with 98.28% 	 Time used:  0.03 sec
2023-04-01 00:45:06,321 		840 of 10000 with 98.33% 	 Time used:  0.04 sec
2023-04-01 00:45:06,361 		864 of 10000 with 98.38% 	 Time used:  0.04 sec
2023-04-01 00:45:06,402 		888 of 10000 with 98.42% 	 Time used:  0.04 sec
2023-04-01 00:45:06,443 		912 of 10000 with 98.14% 	 Time used:  0.04 sec
2023-04-01 00:45:06,483 		936 of 10000 with 98.18% 	 Time used:  0.04 sec
2023-04-01 00:45:06,540 		960 of 10000 with 98.23% 	 Time used:  0.04 sec
2023-04-01 00:45:06,581 		984 of 10000 with 98.27% 	 Time used:  0.04 sec
2023-04-01 00:45:06,646 		1008 of 10000 with 98.12% 	 Time used:  0.06 sec
2023-04-01 00:45:06,686 		1032 of 10000 with 98.16% 	 Time used:  0.04 sec
2023-04-01 00:45:06,727 		1056 of 10000 with 98.20% 	 Time used:  0.04 sec
2023-04-01 00:45:06,814 		1080 of 10000 with 98.15% 	 Time used:  0.09 sec
2023-04-01 00:45:06,963 		1104 of 10000 with 98.19% 	 Time used:  0.15 sec
2023-04-01 00:45:07,126 		1128 of 10000 with 98.23% 	 Time used:  0.16 sec
2023-04-01 00:45:07,361 		1152 of 10000 with 98.26% 	 Time used:  0.23 sec
2023-04-01 00:45:07,510 		1176 of 10000 with 98.30% 	 Time used:  0.15 sec
2023-04-01 00:45:07,758 		1200 of 10000 with 98.33% 	 Time used:  0.25 sec
2023-04-01 00:45:07,912 		1224 of 10000 with 98.37% 	 Time used:  0.15 sec
2023-04-01 00:45:08,086 		1248 of 10000 with 98.40% 	 Time used:  0.17 sec
2023-04-01 00:45:08,297 		1272 of 10000 with 98.43% 	 Time used:  0.21 sec
2023-04-01 00:45:08,501 		1296 of 10000 with 98.46% 	 Time used:  0.20 sec
2023-04-01 00:45:08,722 		1320 of 10000 with 98.41% 	 Time used:  0.22 sec
2023-04-01 00:45:08,883 		1344 of 10000 with 98.44% 	 Time used:  0.16 sec
2023-04-01 00:45:09,113 		1368 of 10000 with 98.46% 	 Time used:  0.23 sec
2023-04-01 00:45:09,160 		1392 of 10000 with 98.49% 	 Time used:  0.04 sec
2023-04-01 00:45:09,230 		1416 of 10000 with 98.45% 	 Time used:  0.04 sec
2023-04-01 00:45:09,270 		1440 of 10000 with 98.47% 	 Time used:  0.04 sec
2023-04-01 00:45:09,322 		1464 of 10000 with 98.50% 	 Time used:  0.05 sec
2023-04-01 00:45:09,363 		1488 of 10000 with 98.45% 	 Time used:  0.04 sec
2023-04-01 00:45:09,416 		1512 of 10000 with 98.48% 	 Time used:  0.05 sec
2023-04-01 00:45:09,456 		1536 of 10000 with 98.44% 	 Time used:  0.04 sec
2023-04-01 00:45:09,507 		1560 of 10000 with 98.46% 	 Time used:  0.04 sec
2023-04-01 00:45:09,548 		1584 of 10000 with 98.36% 	 Time used:  0.04 sec
2023-04-01 00:45:09,699 		1608 of 10000 with 98.32% 	 Time used:  0.15 sec
2023-04-01 00:45:09,890 		1632 of 10000 with 98.28% 	 Time used:  0.19 sec
2023-04-01 00:45:10,111 		1656 of 10000 with 98.25% 	 Time used:  0.22 sec
2023-04-01 00:45:10,292 		1680 of 10000 with 98.27% 	 Time used:  0.18 sec
2023-04-01 00:45:10,524 		1704 of 10000 with 98.30% 	 Time used:  0.23 sec
2023-04-01 00:45:10,560 		1728 of 10000 with 98.21% 	 Time used:  0.03 sec
2023-04-01 00:45:10,843 		1752 of 10000 with 98.23% 	 Time used:  0.25 sec
2023-04-01 00:45:11,044 		1776 of 10000 with 98.25% 	 Time used:  0.20 sec
2023-04-01 00:45:11,288 		1800 of 10000 with 98.28% 	 Time used:  0.24 sec
2023-04-01 00:45:11,317 		1824 of 10000 with 98.25% 	 Time used:  0.03 sec
2023-04-01 00:45:11,357 		1848 of 10000 with 98.16% 	 Time used:  0.04 sec
2023-04-01 00:45:11,398 		1872 of 10000 with 98.08% 	 Time used:  0.04 sec
2023-04-01 00:45:11,438 		1896 of 10000 with 98.10% 	 Time used:  0.04 sec
2023-04-01 00:45:11,581 		1920 of 10000 with 98.12% 	 Time used:  0.14 sec
2023-04-01 00:45:11,769 		1944 of 10000 with 98.10% 	 Time used:  0.19 sec
2023-04-01 00:45:11,955 		1968 of 10000 with 97.97% 	 Time used:  0.18 sec
2023-04-01 00:45:12,145 		1992 of 10000 with 97.94% 	 Time used:  0.19 sec
2023-04-01 00:45:12,422 		2016 of 10000 with 97.97% 	 Time used:  0.27 sec
2023-04-01 00:45:12,484 		2040 of 10000 with 97.94% 	 Time used:  0.06 sec
2023-04-01 00:45:12,679 		2064 of 10000 with 97.97% 	 Time used:  0.19 sec
2023-04-01 00:45:12,848 		2088 of 10000 with 97.99% 	 Time used:  0.17 sec
2023-04-01 00:45:13,032 		2112 of 10000 with 97.96% 	 Time used:  0.18 sec
2023-04-01 00:45:13,265 		2136 of 10000 with 97.99% 	 Time used:  0.23 sec
2023-04-01 00:45:13,459 		2160 of 10000 with 98.01% 	 Time used:  0.19 sec
2023-04-01 00:45:13,636 		2184 of 10000 with 98.03% 	 Time used:  0.18 sec
2023-04-01 00:45:13,835 		2208 of 10000 with 98.05% 	 Time used:  0.20 sec
2023-04-01 00:45:14,058 		2232 of 10000 with 98.07% 	 Time used:  0.22 sec
2023-04-01 00:45:14,221 		2256 of 10000 with 98.09% 	 Time used:  0.16 sec
2023-04-01 00:45:14,451 		2280 of 10000 with 98.11% 	 Time used:  0.23 sec
2023-04-01 00:45:14,585 		2304 of 10000 with 98.13% 	 Time used:  0.13 sec
2023-04-01 00:45:14,632 		2328 of 10000 with 98.11% 	 Time used:  0.05 sec
2023-04-01 00:45:14,674 		2352 of 10000 with 98.13% 	 Time used:  0.04 sec
2023-04-01 00:45:14,891 		2376 of 10000 with 98.15% 	 Time used:  0.20 sec
2023-04-01 00:45:14,979 		2400 of 10000 with 98.17% 	 Time used:  0.09 sec
2023-04-01 00:45:15,046 		2424 of 10000 with 98.14% 	 Time used:  0.07 sec
2023-04-01 00:45:15,103 		2448 of 10000 with 98.16% 	 Time used:  0.06 sec
2023-04-01 00:45:15,159 		2472 of 10000 with 98.18% 	 Time used:  0.05 sec
2023-04-01 00:45:15,394 		2496 of 10000 with 98.12% 	 Time used:  0.23 sec
2023-04-01 00:45:15,651 		2520 of 10000 with 98.13% 	 Time used:  0.26 sec
2023-04-01 00:45:15,814 		2544 of 10000 with 98.11% 	 Time used:  0.16 sec
2023-04-01 00:45:16,008 		2568 of 10000 with 98.13% 	 Time used:  0.19 sec
2023-04-01 00:45:16,215 		2592 of 10000 with 98.15% 	 Time used:  0.21 sec
2023-04-01 00:45:16,426 		2616 of 10000 with 98.17% 	 Time used:  0.21 sec
2023-04-01 00:45:16,686 		2640 of 10000 with 98.18% 	 Time used:  0.26 sec
2023-04-01 00:45:16,855 		2664 of 10000 with 98.20% 	 Time used:  0.17 sec
2023-04-01 00:45:17,075 		2688 of 10000 with 98.21% 	 Time used:  0.22 sec
2023-04-01 00:45:17,107 		2712 of 10000 with 98.23% 	 Time used:  0.03 sec
2023-04-01 00:45:17,148 		2736 of 10000 with 98.25% 	 Time used:  0.04 sec
2023-04-01 00:45:17,320 		2760 of 10000 with 98.26% 	 Time used:  0.17 sec
2023-04-01 00:45:17,743 		2784 of 10000 with 98.28% 	 Time used:  0.42 sec
2023-04-01 00:45:17,778 		2808 of 10000 with 98.25% 	 Time used:  0.03 sec
2023-04-01 00:45:18,013 		2832 of 10000 with 98.27% 	 Time used:  0.23 sec
2023-04-01 00:45:18,051 		2856 of 10000 with 98.28% 	 Time used:  0.04 sec
2023-04-01 00:45:18,092 		2880 of 10000 with 98.30% 	 Time used:  0.04 sec
2023-04-01 00:45:18,133 		2904 of 10000 with 98.31% 	 Time used:  0.04 sec
2023-04-01 00:45:18,173 		2928 of 10000 with 98.29% 	 Time used:  0.04 sec
2023-04-01 00:45:18,213 		2952 of 10000 with 98.31% 	 Time used:  0.04 sec
2023-04-01 00:45:18,305 		2976 of 10000 with 98.32% 	 Time used:  0.07 sec
2023-04-01 00:45:18,346 		3000 of 10000 with 98.33% 	 Time used:  0.04 sec
2023-04-01 00:45:18,419 		3024 of 10000 with 98.35% 	 Time used:  0.07 sec
2023-04-01 00:45:18,488 		3048 of 10000 with 98.36% 	 Time used:  0.04 sec
2023-04-01 00:45:18,636 		3072 of 10000 with 98.37% 	 Time used:  0.15 sec
2023-04-01 00:45:18,783 		3096 of 10000 with 98.39% 	 Time used:  0.15 sec
2023-04-01 00:45:18,978 		3120 of 10000 with 98.40% 	 Time used:  0.19 sec
2023-04-01 00:45:19,146 		3144 of 10000 with 98.38% 	 Time used:  0.17 sec
2023-04-01 00:45:19,362 		3168 of 10000 with 98.39% 	 Time used:  0.21 sec
2023-04-01 00:45:19,582 		3192 of 10000 with 98.37% 	 Time used:  0.22 sec
2023-04-01 00:45:19,778 		3216 of 10000 with 98.38% 	 Time used:  0.19 sec
2023-04-01 00:45:19,975 		3240 of 10000 with 98.36% 	 Time used:  0.20 sec
2023-04-01 00:45:20,206 		3264 of 10000 with 98.38% 	 Time used:  0.23 sec
2023-04-01 00:45:20,237 		3288 of 10000 with 98.36% 	 Time used:  0.03 sec
2023-04-01 00:45:20,464 		3312 of 10000 with 98.37% 	 Time used:  0.23 sec
2023-04-01 00:45:20,619 		3336 of 10000 with 98.35% 	 Time used:  0.15 sec
2023-04-01 00:45:20,793 		3360 of 10000 with 98.36% 	 Time used:  0.17 sec
2023-04-01 00:45:20,990 		3384 of 10000 with 98.37% 	 Time used:  0.20 sec
2023-04-01 00:45:21,264 		3408 of 10000 with 98.39% 	 Time used:  0.27 sec
2023-04-01 00:45:21,486 		3432 of 10000 with 98.40% 	 Time used:  0.22 sec
2023-04-01 00:45:21,712 		3456 of 10000 with 98.35% 	 Time used:  0.22 sec
2023-04-01 00:45:21,899 		3480 of 10000 with 98.33% 	 Time used:  0.19 sec
2023-04-01 00:45:22,103 		3504 of 10000 with 98.34% 	 Time used:  0.20 sec
2023-04-01 00:45:22,364 		3528 of 10000 with 98.36% 	 Time used:  0.26 sec
2023-04-01 00:45:22,416 		3552 of 10000 with 98.37% 	 Time used:  0.05 sec
2023-04-01 00:45:22,590 		3576 of 10000 with 98.35% 	 Time used:  0.17 sec
2023-04-01 00:45:22,784 		3600 of 10000 with 98.36% 	 Time used:  0.19 sec
2023-04-01 00:45:22,974 		3624 of 10000 with 98.37% 	 Time used:  0.19 sec
2023-04-01 00:45:23,190 		3648 of 10000 with 98.38% 	 Time used:  0.21 sec
2023-04-01 00:45:23,419 		3672 of 10000 with 98.39% 	 Time used:  0.23 sec
2023-04-01 00:45:23,472 		3696 of 10000 with 98.38% 	 Time used:  0.05 sec
2023-04-01 00:45:23,512 		3720 of 10000 with 98.36% 	 Time used:  0.04 sec
2023-04-01 00:45:23,742 		3744 of 10000 with 98.37% 	 Time used:  0.23 sec
2023-04-01 00:45:23,910 		3768 of 10000 with 98.38% 	 Time used:  0.17 sec
2023-04-01 00:45:24,124 		3792 of 10000 with 98.39% 	 Time used:  0.21 sec
2023-04-01 00:45:24,356 		3816 of 10000 with 98.38% 	 Time used:  0.23 sec
2023-04-01 00:45:24,545 		3840 of 10000 with 98.39% 	 Time used:  0.19 sec
2023-04-01 00:45:24,731 		3864 of 10000 with 98.40% 	 Time used:  0.19 sec
2023-04-01 00:45:24,943 		3888 of 10000 with 98.38% 	 Time used:  0.21 sec
2023-04-01 00:45:25,170 		3912 of 10000 with 98.39% 	 Time used:  0.23 sec
2023-04-01 00:45:25,200 		3936 of 10000 with 98.40% 	 Time used:  0.03 sec
2023-04-01 00:45:25,345 		3960 of 10000 with 98.41% 	 Time used:  0.14 sec
2023-04-01 00:45:25,592 		3984 of 10000 with 98.42% 	 Time used:  0.24 sec
2023-04-01 00:45:25,824 		4008 of 10000 with 98.40% 	 Time used:  0.23 sec
2023-04-01 00:45:26,008 		4032 of 10000 with 98.41% 	 Time used:  0.18 sec
2023-04-01 00:45:26,265 		4056 of 10000 with 98.40% 	 Time used:  0.26 sec
2023-04-01 00:45:26,443 		4080 of 10000 with 98.41% 	 Time used:  0.18 sec
2023-04-01 00:45:26,722 		4104 of 10000 with 98.42% 	 Time used:  0.28 sec
2023-04-01 00:45:26,952 		4128 of 10000 with 98.43% 	 Time used:  0.23 sec
2023-04-01 00:45:27,025 		4152 of 10000 with 98.43% 	 Time used:  0.07 sec
2023-04-01 00:45:27,097 		4176 of 10000 with 98.44% 	 Time used:  0.07 sec
2023-04-01 00:45:27,359 		4200 of 10000 with 98.43% 	 Time used:  0.25 sec
2023-04-01 00:45:27,586 		4224 of 10000 with 98.44% 	 Time used:  0.22 sec
2023-04-01 00:45:27,759 		4248 of 10000 with 98.45% 	 Time used:  0.17 sec
2023-04-01 00:45:27,972 		4272 of 10000 with 98.43% 	 Time used:  0.21 sec
2023-04-01 00:45:28,168 		4296 of 10000 with 98.44% 	 Time used:  0.19 sec
2023-04-01 00:45:28,441 		4320 of 10000 with 98.45% 	 Time used:  0.27 sec
2023-04-01 00:45:28,662 		4344 of 10000 with 98.46% 	 Time used:  0.22 sec
2023-04-01 00:45:28,886 		4368 of 10000 with 98.44% 	 Time used:  0.22 sec
2023-04-01 00:45:28,938 		4392 of 10000 with 98.43% 	 Time used:  0.05 sec
2023-04-01 00:45:29,168 		4416 of 10000 with 98.44% 	 Time used:  0.23 sec
2023-04-01 00:45:29,369 		4440 of 10000 with 98.45% 	 Time used:  0.20 sec
2023-04-01 00:45:29,851 		4464 of 10000 with 98.45% 	 Time used:  0.48 sec
2023-04-01 00:45:29,880 		4488 of 10000 with 98.44% 	 Time used:  0.03 sec
2023-04-01 00:45:29,921 		4512 of 10000 with 98.40% 	 Time used:  0.04 sec
2023-04-01 00:45:30,153 		4536 of 10000 with 98.41% 	 Time used:  0.21 sec
2023-04-01 00:45:30,194 		4560 of 10000 with 98.42% 	 Time used:  0.04 sec
2023-04-01 00:45:30,426 		4584 of 10000 with 98.43% 	 Time used:  0.23 sec
2023-04-01 00:45:30,457 		4608 of 10000 with 98.42% 	 Time used:  0.03 sec
2023-04-01 00:45:30,517 		4632 of 10000 with 98.42% 	 Time used:  0.06 sec
2023-04-01 00:45:30,707 		4656 of 10000 with 98.43% 	 Time used:  0.19 sec
2023-04-01 00:45:30,925 		4680 of 10000 with 98.44% 	 Time used:  0.22 sec
2023-04-01 00:45:31,093 		4704 of 10000 with 98.45% 	 Time used:  0.17 sec
2023-04-01 00:45:31,280 		4728 of 10000 with 98.43% 	 Time used:  0.19 sec
2023-04-01 00:45:31,532 		4752 of 10000 with 98.44% 	 Time used:  0.23 sec
2023-04-01 00:45:31,770 		4776 of 10000 with 98.45% 	 Time used:  0.24 sec
2023-04-01 00:45:31,803 		4800 of 10000 with 98.46% 	 Time used:  0.03 sec
2023-04-01 00:45:31,843 		4824 of 10000 with 98.47% 	 Time used:  0.04 sec
2023-04-01 00:45:32,060 		4848 of 10000 with 98.47% 	 Time used:  0.21 sec
2023-04-01 00:45:32,294 		4872 of 10000 with 98.48% 	 Time used:  0.23 sec
2023-04-01 00:45:32,427 		4896 of 10000 with 98.49% 	 Time used:  0.13 sec
2023-04-01 00:45:32,623 		4920 of 10000 with 98.50% 	 Time used:  0.19 sec
2023-04-01 00:45:32,868 		4944 of 10000 with 98.50% 	 Time used:  0.24 sec
2023-04-01 00:45:33,065 		4968 of 10000 with 98.51% 	 Time used:  0.20 sec
2023-04-01 00:45:33,267 		4992 of 10000 with 98.50% 	 Time used:  0.20 sec
2023-04-01 00:45:33,459 		5016 of 10000 with 98.50% 	 Time used:  0.19 sec
2023-04-01 00:45:33,717 		5040 of 10000 with 98.51% 	 Time used:  0.26 sec
2023-04-01 00:45:33,908 		5064 of 10000 with 98.50% 	 Time used:  0.19 sec
2023-04-01 00:45:34,180 		5088 of 10000 with 98.51% 	 Time used:  0.27 sec
2023-04-01 00:45:34,216 		5112 of 10000 with 98.51% 	 Time used:  0.04 sec
2023-04-01 00:45:34,350 		5136 of 10000 with 98.52% 	 Time used:  0.13 sec
2023-04-01 00:45:34,643 		5160 of 10000 with 98.53% 	 Time used:  0.29 sec
2023-04-01 00:45:34,848 		5184 of 10000 with 98.51% 	 Time used:  0.20 sec
2023-04-01 00:45:35,059 		5208 of 10000 with 98.52% 	 Time used:  0.21 sec
2023-04-01 00:45:35,258 		5232 of 10000 with 98.53% 	 Time used:  0.20 sec
2023-04-01 00:45:35,457 		5256 of 10000 with 98.54% 	 Time used:  0.20 sec
2023-04-01 00:45:35,697 		5280 of 10000 with 98.54% 	 Time used:  0.24 sec
2023-04-01 00:45:35,878 		5304 of 10000 with 98.55% 	 Time used:  0.18 sec
2023-04-01 00:45:36,085 		5328 of 10000 with 98.52% 	 Time used:  0.21 sec
2023-04-01 00:45:36,321 		5352 of 10000 with 98.51% 	 Time used:  0.23 sec
2023-04-01 00:45:36,507 		5376 of 10000 with 98.49% 	 Time used:  0.18 sec
2023-04-01 00:45:36,719 		5400 of 10000 with 98.50% 	 Time used:  0.21 sec
2023-04-01 00:45:36,913 		5424 of 10000 with 98.49% 	 Time used:  0.19 sec
2023-04-01 00:45:37,184 		5448 of 10000 with 98.49% 	 Time used:  0.27 sec
2023-04-01 00:45:37,365 		5472 of 10000 with 98.46% 	 Time used:  0.18 sec
2023-04-01 00:45:37,515 		5496 of 10000 with 98.45% 	 Time used:  0.15 sec
2023-04-01 00:45:37,711 		5520 of 10000 with 98.46% 	 Time used:  0.19 sec
2023-04-01 00:45:37,855 		5544 of 10000 with 98.47% 	 Time used:  0.14 sec
2023-04-01 00:45:37,993 		5568 of 10000 with 98.47% 	 Time used:  0.14 sec
2023-04-01 00:45:38,217 		5592 of 10000 with 98.48% 	 Time used:  0.22 sec
2023-04-01 00:45:38,402 		5616 of 10000 with 98.49% 	 Time used:  0.18 sec
2023-04-01 00:45:38,589 		5640 of 10000 with 98.48% 	 Time used:  0.19 sec
2023-04-01 00:45:38,773 		5664 of 10000 with 98.46% 	 Time used:  0.18 sec
2023-04-01 00:45:38,938 		5688 of 10000 with 98.45% 	 Time used:  0.16 sec
2023-04-01 00:45:39,128 		5712 of 10000 with 98.46% 	 Time used:  0.19 sec
2023-04-01 00:45:39,283 		5736 of 10000 with 98.43% 	 Time used:  0.15 sec
2023-04-01 00:45:39,523 		5760 of 10000 with 98.44% 	 Time used:  0.24 sec
2023-04-01 00:45:39,689 		5784 of 10000 with 98.44% 	 Time used:  0.16 sec
2023-04-01 00:45:39,877 		5808 of 10000 with 98.45% 	 Time used:  0.19 sec
2023-04-01 00:45:40,070 		5832 of 10000 with 98.44% 	 Time used:  0.19 sec
2023-04-01 00:45:40,273 		5856 of 10000 with 98.43% 	 Time used:  0.20 sec
2023-04-01 00:45:40,480 		5880 of 10000 with 98.44% 	 Time used:  0.21 sec
2023-04-01 00:45:40,736 		5904 of 10000 with 98.44% 	 Time used:  0.25 sec
2023-04-01 00:45:40,766 		5928 of 10000 with 98.45% 	 Time used:  0.03 sec
2023-04-01 00:45:40,807 		5952 of 10000 with 98.45% 	 Time used:  0.04 sec
2023-04-01 00:45:40,847 		5976 of 10000 with 98.44% 	 Time used:  0.04 sec
2023-04-01 00:45:40,890 		6000 of 10000 with 98.45% 	 Time used:  0.04 sec
2023-04-01 00:45:40,997 		6024 of 10000 with 98.44% 	 Time used:  0.11 sec
2023-04-01 00:45:41,136 		6048 of 10000 with 98.43% 	 Time used:  0.14 sec
2023-04-01 00:45:41,285 		6072 of 10000 with 98.44% 	 Time used:  0.15 sec
2023-04-01 00:45:41,450 		6096 of 10000 with 98.41% 	 Time used:  0.16 sec
2023-04-01 00:45:41,584 		6120 of 10000 with 98.40% 	 Time used:  0.13 sec
2023-04-01 00:45:41,769 		6144 of 10000 with 98.40% 	 Time used:  0.18 sec
2023-04-01 00:45:41,952 		6168 of 10000 with 98.39% 	 Time used:  0.18 sec
2023-04-01 00:45:42,166 		6192 of 10000 with 98.39% 	 Time used:  0.21 sec
2023-04-01 00:45:42,362 		6216 of 10000 with 98.39% 	 Time used:  0.19 sec
2023-04-01 00:45:42,528 		6240 of 10000 with 98.40% 	 Time used:  0.16 sec
2023-04-01 00:45:42,730 		6264 of 10000 with 98.40% 	 Time used:  0.20 sec
2023-04-01 00:45:42,921 		6288 of 10000 with 98.41% 	 Time used:  0.19 sec
2023-04-01 00:45:43,118 		6312 of 10000 with 98.42% 	 Time used:  0.20 sec
2023-04-01 00:45:43,311 		6336 of 10000 with 98.42% 	 Time used:  0.19 sec
2023-04-01 00:45:43,508 		6360 of 10000 with 98.43% 	 Time used:  0.19 sec
2023-04-01 00:45:43,697 		6384 of 10000 with 98.43% 	 Time used:  0.19 sec
2023-04-01 00:45:43,881 		6408 of 10000 with 98.44% 	 Time used:  0.18 sec
2023-04-01 00:45:44,080 		6432 of 10000 with 98.43% 	 Time used:  0.20 sec
2023-04-01 00:45:44,492 		6456 of 10000 with 98.44% 	 Time used:  0.41 sec
2023-04-01 00:45:44,674 		6480 of 10000 with 98.44% 	 Time used:  0.18 sec
2023-04-01 00:45:44,884 		6504 of 10000 with 98.45% 	 Time used:  0.21 sec
2023-04-01 00:45:45,048 		6528 of 10000 with 98.45% 	 Time used:  0.16 sec
2023-04-01 00:45:45,279 		6552 of 10000 with 98.46% 	 Time used:  0.23 sec
2023-04-01 00:45:45,309 		6576 of 10000 with 98.46% 	 Time used:  0.03 sec
2023-04-01 00:45:45,350 		6600 of 10000 with 98.47% 	 Time used:  0.04 sec
2023-04-01 00:45:45,392 		6624 of 10000 with 98.48% 	 Time used:  0.04 sec
2023-04-01 00:45:45,432 		6648 of 10000 with 98.48% 	 Time used:  0.04 sec
2023-04-01 00:45:45,494 		6672 of 10000 with 98.49% 	 Time used:  0.04 sec
2023-04-01 00:45:45,535 		6696 of 10000 with 98.49% 	 Time used:  0.04 sec
2023-04-01 00:45:45,731 		6720 of 10000 with 98.48% 	 Time used:  0.17 sec
2023-04-01 00:45:45,929 		6744 of 10000 with 98.44% 	 Time used:  0.19 sec
2023-04-01 00:45:46,106 		6768 of 10000 with 98.45% 	 Time used:  0.17 sec
2023-04-01 00:45:46,282 		6792 of 10000 with 98.45% 	 Time used:  0.17 sec
2023-04-01 00:45:46,460 		6816 of 10000 with 98.44% 	 Time used:  0.18 sec
2023-04-01 00:45:46,641 		6840 of 10000 with 98.45% 	 Time used:  0.18 sec
2023-04-01 00:45:46,787 		6864 of 10000 with 98.46% 	 Time used:  0.14 sec
2023-04-01 00:45:46,957 		6888 of 10000 with 98.46% 	 Time used:  0.17 sec
2023-04-01 00:45:47,148 		6912 of 10000 with 98.45% 	 Time used:  0.19 sec
2023-04-01 00:45:47,353 		6936 of 10000 with 98.46% 	 Time used:  0.20 sec
2023-04-01 00:45:47,557 		6960 of 10000 with 98.46% 	 Time used:  0.20 sec
2023-04-01 00:45:47,716 		6984 of 10000 with 98.45% 	 Time used:  0.16 sec
2023-04-01 00:45:47,982 		7008 of 10000 with 98.46% 	 Time used:  0.26 sec
2023-04-01 00:45:48,164 		7032 of 10000 with 98.46% 	 Time used:  0.18 sec
2023-04-01 00:45:48,385 		7056 of 10000 with 98.47% 	 Time used:  0.22 sec
2023-04-01 00:45:48,412 		7080 of 10000 with 98.47% 	 Time used:  0.03 sec
2023-04-01 00:45:48,449 		7104 of 10000 with 98.48% 	 Time used:  0.04 sec
2023-04-01 00:45:48,486 		7128 of 10000 with 98.48% 	 Time used:  0.04 sec
2023-04-01 00:45:48,523 		7152 of 10000 with 98.49% 	 Time used:  0.04 sec
2023-04-01 00:45:48,559 		7176 of 10000 with 98.48% 	 Time used:  0.04 sec
2023-04-01 00:45:48,698 		7200 of 10000 with 98.49% 	 Time used:  0.14 sec
2023-04-01 00:45:48,739 		7224 of 10000 with 98.49% 	 Time used:  0.04 sec
2023-04-01 00:45:48,894 		7248 of 10000 with 98.47% 	 Time used:  0.15 sec
2023-04-01 00:45:49,106 		7272 of 10000 with 98.47% 	 Time used:  0.21 sec
2023-04-01 00:45:49,351 		7296 of 10000 with 98.48% 	 Time used:  0.24 sec
2023-04-01 00:45:49,523 		7320 of 10000 with 98.47% 	 Time used:  0.17 sec
2023-04-01 00:45:49,707 		7344 of 10000 with 98.46% 	 Time used:  0.18 sec
2023-04-01 00:45:49,915 		7368 of 10000 with 98.47% 	 Time used:  0.21 sec
2023-04-01 00:45:50,168 		7392 of 10000 with 98.44% 	 Time used:  0.25 sec
2023-04-01 00:45:50,317 		7416 of 10000 with 98.45% 	 Time used:  0.15 sec
2023-04-01 00:45:50,512 		7440 of 10000 with 98.45% 	 Time used:  0.19 sec
2023-04-01 00:45:50,700 		7464 of 10000 with 98.46% 	 Time used:  0.18 sec
2023-04-01 00:45:50,883 		7488 of 10000 with 98.45% 	 Time used:  0.18 sec
2023-04-01 00:45:51,032 		7512 of 10000 with 98.46% 	 Time used:  0.15 sec
2023-04-01 00:45:51,205 		7536 of 10000 with 98.45% 	 Time used:  0.17 sec
2023-04-01 00:45:51,367 		7560 of 10000 with 98.43% 	 Time used:  0.16 sec
2023-04-01 00:45:51,535 		7584 of 10000 with 98.42% 	 Time used:  0.17 sec
2023-04-01 00:45:51,703 		7608 of 10000 with 98.42% 	 Time used:  0.17 sec
2023-04-01 00:45:51,849 		7632 of 10000 with 98.43% 	 Time used:  0.14 sec
2023-04-01 00:45:52,024 		7656 of 10000 with 98.43% 	 Time used:  0.17 sec
2023-04-01 00:45:52,214 		7680 of 10000 with 98.44% 	 Time used:  0.19 sec
2023-04-01 00:45:52,432 		7704 of 10000 with 98.43% 	 Time used:  0.22 sec
2023-04-01 00:45:52,638 		7728 of 10000 with 98.43% 	 Time used:  0.20 sec
2023-04-01 00:45:52,841 		7752 of 10000 with 98.44% 	 Time used:  0.20 sec
2023-04-01 00:45:53,071 		7776 of 10000 with 98.44% 	 Time used:  0.23 sec
2023-04-01 00:45:53,220 		7800 of 10000 with 98.44% 	 Time used:  0.15 sec
2023-04-01 00:45:53,387 		7824 of 10000 with 98.44% 	 Time used:  0.17 sec
2023-04-01 00:45:53,525 		7848 of 10000 with 98.45% 	 Time used:  0.14 sec
2023-04-01 00:45:53,696 		7872 of 10000 with 98.44% 	 Time used:  0.17 sec
2023-04-01 00:45:53,877 		7896 of 10000 with 98.44% 	 Time used:  0.18 sec
2023-04-01 00:45:54,054 		7920 of 10000 with 98.45% 	 Time used:  0.18 sec
2023-04-01 00:45:54,255 		7944 of 10000 with 98.45% 	 Time used:  0.20 sec
2023-04-01 00:45:54,404 		7968 of 10000 with 98.46% 	 Time used:  0.15 sec
2023-04-01 00:45:54,593 		7992 of 10000 with 98.46% 	 Time used:  0.19 sec
2023-04-01 00:45:54,846 		8016 of 10000 with 98.45% 	 Time used:  0.23 sec
2023-04-01 00:45:54,878 		8040 of 10000 with 98.46% 	 Time used:  0.03 sec
2023-04-01 00:45:55,066 		8064 of 10000 with 98.46% 	 Time used:  0.17 sec
2023-04-01 00:45:55,213 		8088 of 10000 with 98.44% 	 Time used:  0.14 sec
2023-04-01 00:45:55,377 		8112 of 10000 with 98.43% 	 Time used:  0.16 sec
2023-04-01 00:45:55,568 		8136 of 10000 with 98.44% 	 Time used:  0.19 sec
2023-04-01 00:45:55,794 		8160 of 10000 with 98.44% 	 Time used:  0.22 sec
2023-04-01 00:45:55,972 		8184 of 10000 with 98.45% 	 Time used:  0.18 sec
2023-04-01 00:45:56,231 		8208 of 10000 with 98.45% 	 Time used:  0.25 sec
2023-04-01 00:45:56,425 		8232 of 10000 with 98.46% 	 Time used:  0.19 sec
2023-04-01 00:45:56,597 		8256 of 10000 with 98.46% 	 Time used:  0.17 sec
2023-04-01 00:45:56,775 		8280 of 10000 with 98.47% 	 Time used:  0.18 sec
2023-04-01 00:45:57,020 		8304 of 10000 with 98.47% 	 Time used:  0.24 sec
2023-04-01 00:45:57,050 		8328 of 10000 with 98.46% 	 Time used:  0.03 sec
2023-04-01 00:45:57,091 		8352 of 10000 with 98.46% 	 Time used:  0.04 sec
2023-04-01 00:45:57,131 		8376 of 10000 with 98.46% 	 Time used:  0.04 sec
2023-04-01 00:45:57,172 		8400 of 10000 with 98.46% 	 Time used:  0.04 sec
2023-04-01 00:45:57,213 		8424 of 10000 with 98.47% 	 Time used:  0.04 sec
2023-04-01 00:45:57,274 		8448 of 10000 with 98.46% 	 Time used:  0.06 sec
2023-04-01 00:45:57,441 		8472 of 10000 with 98.47% 	 Time used:  0.14 sec
2023-04-01 00:45:57,656 		8496 of 10000 with 98.46% 	 Time used:  0.21 sec
2023-04-01 00:45:57,875 		8520 of 10000 with 98.45% 	 Time used:  0.22 sec
2023-04-01 00:45:58,112 		8544 of 10000 with 98.46% 	 Time used:  0.23 sec
2023-04-01 00:45:58,306 		8568 of 10000 with 98.46% 	 Time used:  0.19 sec
2023-04-01 00:45:58,484 		8592 of 10000 with 98.46% 	 Time used:  0.17 sec
2023-04-01 00:45:58,681 		8616 of 10000 with 98.47% 	 Time used:  0.20 sec
2023-04-01 00:45:58,928 		8640 of 10000 with 98.46% 	 Time used:  0.25 sec
2023-04-01 00:45:59,086 		8664 of 10000 with 98.45% 	 Time used:  0.16 sec
2023-04-01 00:45:59,278 		8688 of 10000 with 98.46% 	 Time used:  0.19 sec
2023-04-01 00:45:59,516 		8712 of 10000 with 98.46% 	 Time used:  0.23 sec
2023-04-01 00:45:59,682 		8736 of 10000 with 98.47% 	 Time used:  0.16 sec
2023-04-01 00:45:59,909 		8760 of 10000 with 98.47% 	 Time used:  0.22 sec
2023-04-01 00:46:00,067 		8784 of 10000 with 98.47% 	 Time used:  0.16 sec
2023-04-01 00:46:00,252 		8808 of 10000 with 98.47% 	 Time used:  0.18 sec
2023-04-01 00:46:00,433 		8832 of 10000 with 98.46% 	 Time used:  0.18 sec
2023-04-01 00:46:00,639 		8856 of 10000 with 98.46% 	 Time used:  0.21 sec
2023-04-01 00:46:00,868 		8880 of 10000 with 98.46% 	 Time used:  0.23 sec
2023-04-01 00:46:01,038 		8904 of 10000 with 98.46% 	 Time used:  0.17 sec
2023-04-01 00:46:01,272 		8928 of 10000 with 98.47% 	 Time used:  0.23 sec
2023-04-01 00:46:01,453 		8952 of 10000 with 98.46% 	 Time used:  0.18 sec
2023-04-01 00:46:01,648 		8976 of 10000 with 98.46% 	 Time used:  0.19 sec
2023-04-01 00:46:01,837 		9000 of 10000 with 98.47% 	 Time used:  0.19 sec
2023-04-01 00:46:02,050 		9024 of 10000 with 98.47% 	 Time used:  0.21 sec
2023-04-01 00:46:02,271 		9048 of 10000 with 98.47% 	 Time used:  0.22 sec
2023-04-01 00:46:02,473 		9072 of 10000 with 98.47% 	 Time used:  0.20 sec
2023-04-01 00:46:02,710 		9096 of 10000 with 98.46% 	 Time used:  0.24 sec
2023-04-01 00:46:02,914 		9120 of 10000 with 98.45% 	 Time used:  0.20 sec
2023-04-01 00:46:03,088 		9144 of 10000 with 98.46% 	 Time used:  0.17 sec
2023-04-01 00:46:03,320 		9168 of 10000 with 98.46% 	 Time used:  0.23 sec
2023-04-01 00:46:03,487 		9192 of 10000 with 98.47% 	 Time used:  0.17 sec
2023-04-01 00:46:03,736 		9216 of 10000 with 98.47% 	 Time used:  0.25 sec
2023-04-01 00:46:03,876 		9240 of 10000 with 98.45% 	 Time used:  0.14 sec
2023-04-01 00:46:04,082 		9264 of 10000 with 98.46% 	 Time used:  0.20 sec
2023-04-01 00:46:04,266 		9288 of 10000 with 98.46% 	 Time used:  0.18 sec
2023-04-01 00:46:04,499 		9312 of 10000 with 98.46% 	 Time used:  0.23 sec
2023-04-01 00:46:04,639 		9336 of 10000 with 98.47% 	 Time used:  0.14 sec
2023-04-01 00:46:04,787 		9360 of 10000 with 98.46% 	 Time used:  0.15 sec
2023-04-01 00:46:04,947 		9384 of 10000 with 98.47% 	 Time used:  0.15 sec
2023-04-01 00:46:05,143 		9408 of 10000 with 98.47% 	 Time used:  0.19 sec
2023-04-01 00:46:05,400 		9432 of 10000 with 98.46% 	 Time used:  0.25 sec
2023-04-01 00:46:05,626 		9456 of 10000 with 98.46% 	 Time used:  0.22 sec
2023-04-01 00:46:05,665 		9480 of 10000 with 98.45% 	 Time used:  0.04 sec
2023-04-01 00:46:05,881 		9504 of 10000 with 98.45% 	 Time used:  0.21 sec
2023-04-01 00:46:06,099 		9528 of 10000 with 98.46% 	 Time used:  0.22 sec
2023-04-01 00:46:06,339 		9552 of 10000 with 98.46% 	 Time used:  0.24 sec
2023-04-01 00:46:06,478 		9576 of 10000 with 98.46% 	 Time used:  0.14 sec
2023-04-01 00:46:06,807 		9600 of 10000 with 98.47% 	 Time used:  0.30 sec
2023-04-01 00:46:07,039 		9624 of 10000 with 98.46% 	 Time used:  0.23 sec
2023-04-01 00:46:07,235 		9648 of 10000 with 98.46% 	 Time used:  0.19 sec
2023-04-01 00:46:07,916 		9672 of 10000 with 98.46% 	 Time used:  0.68 sec
2023-04-01 00:46:08,136 		9696 of 10000 with 98.46% 	 Time used:  0.22 sec
2023-04-01 00:46:08,304 		9720 of 10000 with 98.47% 	 Time used:  0.17 sec
2023-04-01 00:46:08,564 		9744 of 10000 with 98.47% 	 Time used:  0.26 sec
2023-04-01 00:46:08,783 		9768 of 10000 with 98.46% 	 Time used:  0.22 sec
2023-04-01 00:46:09,088 		9792 of 10000 with 98.47% 	 Time used:  0.30 sec
2023-04-01 00:46:09,280 		9816 of 10000 with 98.47% 	 Time used:  0.19 sec
2023-04-01 00:46:09,512 		9840 of 10000 with 98.48% 	 Time used:  0.23 sec
2023-04-01 00:46:09,541 		9864 of 10000 with 98.48% 	 Time used:  0.03 sec
2023-04-01 00:46:09,789 		9888 of 10000 with 98.47% 	 Time used:  0.25 sec
2023-04-01 00:46:09,994 		9912 of 10000 with 98.48% 	 Time used:  0.20 sec
2023-04-01 00:46:10,202 		9936 of 10000 with 98.48% 	 Time used:  0.21 sec
2023-04-01 00:46:10,380 		9960 of 10000 with 98.48% 	 Time used:  0.18 sec
2023-04-01 00:46:10,567 		9984 of 10000 with 98.49% 	 Time used:  0.19 sec
2023-04-01 00:46:10,708 		10000 of 10000 with 98.48% 	 Time used:  0.14 sec
2023-04-01 00:46:10,708 
2023-04-01 00:46:10,724 			Learning rate: weights:   1.000e-03    
2023-04-01 00:46:10,731 			Last test performance: 98.48%
2023-04-01 00:46:10,732 ----------------
2023-04-01 00:46:14,519   13  =>  0    		Training 486 pattern with 96.88% 	Forward time: 	 2.54 sec
2023-04-01 00:46:14,519 			Loss:    3.788e-03    			Backward time: 	 1.20 sec 
2023-04-01 00:46:14,618 			Learning rate: weights:   1.000e-03    
2023-04-01 00:46:14,618 			Last test performance: 98.48%
2023-04-01 00:46:14,618 ----------------
2023-04-01 00:46:19,231   13  =>  1    		Training 486 pattern with 97.50% 	Forward time: 	 3.17 sec
2023-04-01 00:46:19,231 			Loss:    3.590e-03    			Backward time: 	 1.42 sec 
2023-04-01 00:46:19,499 			Learning rate: weights:   1.000e-03    
2023-04-01 00:46:19,499 			Last test performance: 98.48%
2023-04-01 00:46:19,499 ----------------
2023-04-01 00:46:23,437   13  =>  2    		Training 486 pattern with 98.33% 	Forward time: 	 2.84 sec
2023-04-01 00:46:23,438 			Loss:    3.123e-03    			Backward time: 	 1.06 sec 
2023-04-01 00:46:23,566 			Learning rate: weights:   1.000e-03    
2023-04-01 00:46:23,566 			Last test performance: 98.48%
2023-04-01 00:46:23,566 ----------------
2023-04-01 00:46:27,155   13  =>  3    		Training 486 pattern with 97.29% 	Forward time: 	 2.46 sec
2023-04-01 00:46:27,155 			Loss:    3.046e-03    			Backward time: 	 1.10 sec 
2023-04-01 00:46:27,285 			Learning rate: weights:   1.000e-03    
2023-04-01 00:46:27,286 			Last test performance: 98.48%
2023-04-01 00:46:27,286 ----------------
2023-04-01 00:46:31,426   13  =>  4    		Training 486 pattern with 97.71% 	Forward time: 	 3.06 sec
2023-04-01 00:46:31,426 			Loss:    2.164e-03    			Backward time: 	 1.05 sec 
2023-04-01 00:46:31,521 			Learning rate: weights:   1.000e-03    
2023-04-01 00:46:31,521 			Last test performance: 98.48%
2023-04-01 00:46:31,522 ----------------
2023-04-01 00:46:34,100   13  =>  5    		Training 486 pattern with 97.92% 	Forward time: 	 1.71 sec
2023-04-01 00:46:34,100 			Loss:    2.634e-03    			Backward time: 	 0.84 sec 
2023-04-01 00:46:34,183 			Learning rate: weights:   1.000e-03    
2023-04-01 00:46:34,184 			Last test performance: 98.48%
2023-04-01 00:46:34,184 ----------------
2023-04-01 00:46:38,793   13  =>  6    		Training 486 pattern with 97.08% 	Forward time: 	 2.74 sec
2023-04-01 00:46:38,794 			Loss:    3.194e-03    			Backward time: 	 1.85 sec 
2023-04-01 00:46:39,277 			Learning rate: weights:   1.000e-03    
2023-04-01 00:46:39,278 			Last test performance: 98.48%
2023-04-01 00:46:39,279 ----------------
2023-04-01 00:46:43,296   13  =>  7    		Training 486 pattern with 97.08% 	Forward time: 	 2.58 sec
2023-04-01 00:46:43,297 			Loss:    3.368e-03    			Backward time: 	 1.40 sec 
2023-04-01 00:46:43,720 			Learning rate: weights:   1.000e-03    
2023-04-01 00:46:43,720 			Last test performance: 98.48%
2023-04-01 00:46:43,720 ----------------
2023-04-01 00:46:46,498   13  =>  8    		Training 486 pattern with 98.12% 	Forward time: 	 1.90 sec
2023-04-01 00:46:46,498 			Loss:    2.917e-03    			Backward time: 	 0.85 sec 
2023-04-01 00:46:46,858 			Learning rate: weights:   1.000e-03    
2023-04-01 00:46:46,858 			Last test performance: 98.48%
2023-04-01 00:46:46,859 ----------------
2023-04-01 00:46:49,272   13  =>  9    		Training 486 pattern with 98.54% 	Forward time: 	 1.59 sec
2023-04-01 00:46:49,273 			Loss:    1.921e-03    			Backward time: 	 0.79 sec 
2023-04-01 00:46:49,379 			Learning rate: weights:   1.000e-03    
2023-04-01 00:46:49,379 			Last test performance: 98.48%
2023-04-01 00:46:49,379 ----------------
2023-04-01 00:46:52,915   13  =>  10   		Training 486 pattern with 98.54% 	Forward time: 	 2.29 sec
2023-04-01 00:46:52,916 			Loss:    1.851e-03    			Backward time: 	 1.22 sec 
2023-04-01 00:46:53,067 			Learning rate: weights:   1.000e-03    
2023-04-01 00:46:53,067 			Last test performance: 98.48%
2023-04-01 00:46:53,068 ----------------
2023-04-01 00:46:56,051   13  =>  11   		Training 486 pattern with 97.92% 	Forward time: 	 2.05 sec
2023-04-01 00:46:56,051 			Loss:    3.013e-03    			Backward time: 	 0.91 sec 
2023-04-01 00:46:56,132 			Learning rate: weights:   1.000e-03    
2023-04-01 00:46:56,132 			Last test performance: 98.48%
2023-04-01 00:46:56,132 ----------------
2023-04-01 00:46:59,816   13  =>  12   		Training 486 pattern with 96.88% 	Forward time: 	 2.43 sec
2023-04-01 00:46:59,817 			Loss:    3.090e-03    			Backward time: 	 1.21 sec 
2023-04-01 00:46:59,952 			Learning rate: weights:   1.000e-03    
2023-04-01 00:46:59,952 			Last test performance: 98.48%
2023-04-01 00:46:59,952 ----------------
2023-04-01 00:47:02,694   13  =>  13   		Training 486 pattern with 98.75% 	Forward time: 	 1.51 sec
2023-04-01 00:47:02,694 			Loss:    1.477e-03    			Backward time: 	 1.20 sec 
2023-04-01 00:47:03,339 			Learning rate: weights:   1.000e-03    
2023-04-01 00:47:03,339 			Last test performance: 98.48%
2023-04-01 00:47:03,339 ----------------
2023-04-01 00:47:06,199   13  =>  14   		Training 486 pattern with 99.17% 	Forward time: 	 2.21 sec
2023-04-01 00:47:06,199 			Loss:    2.194e-03    			Backward time: 	 0.62 sec 
2023-04-01 00:47:06,334 			Learning rate: weights:   1.000e-03    
2023-04-01 00:47:06,335 			Last test performance: 98.48%
2023-04-01 00:47:06,335 ----------------
2023-04-01 00:47:10,488   13  =>  15   		Training 486 pattern with 99.17% 	Forward time: 	 2.59 sec
2023-04-01 00:47:10,488 			Loss:    1.790e-03    			Backward time: 	 1.54 sec 
2023-04-01 00:47:10,921 			Learning rate: weights:   1.000e-03    
2023-04-01 00:47:10,921 			Last test performance: 98.48%
2023-04-01 00:47:10,921 ----------------
2023-04-01 00:47:13,368   13  =>  16   		Training 486 pattern with 98.12% 	Forward time: 	 1.81 sec
2023-04-01 00:47:13,368 			Loss:    3.026e-03    			Backward time: 	 0.61 sec 
2023-04-01 00:47:13,469 			Learning rate: weights:   1.000e-03    
2023-04-01 00:47:13,469 			Last test performance: 98.48%
2023-04-01 00:47:13,469 ----------------
2023-04-01 00:47:16,123   13  =>  17   		Training 486 pattern with 96.88% 	Forward time: 	 1.57 sec
2023-04-01 00:47:16,123 			Loss:    3.544e-03    			Backward time: 	 1.06 sec 
2023-04-01 00:47:16,205 			Learning rate: weights:   1.000e-03    
2023-04-01 00:47:16,205 			Last test performance: 98.48%
2023-04-01 00:47:16,205 ----------------
2023-04-01 00:47:20,059   13  =>  18   		Training 486 pattern with 97.29% 	Forward time: 	 2.04 sec
2023-04-01 00:47:20,059 			Loss:    3.104e-03    			Backward time: 	 1.79 sec 
2023-04-01 00:47:20,667 			Learning rate: weights:   1.000e-03    
2023-04-01 00:47:20,668 			Last test performance: 98.48%
2023-04-01 00:47:20,668 ----------------
2023-04-01 00:47:24,256   13  =>  19   		Training 486 pattern with 97.50% 	Forward time: 	 2.34 sec
2023-04-01 00:47:24,256 			Loss:    3.315e-03    			Backward time: 	 1.23 sec 
2023-04-01 00:47:24,389 			Learning rate: weights:   1.000e-03    
2023-04-01 00:47:24,389 			Last test performance: 98.48%
2023-04-01 00:47:24,389 ----------------
2023-04-01 00:47:27,450   13  =>  20   		Training 486 pattern with 97.92% 	Forward time: 	 2.30 sec
2023-04-01 00:47:27,451 			Loss:    2.381e-03    			Backward time: 	 0.74 sec 
2023-04-01 00:47:27,855 			Learning rate: weights:   1.000e-03    
2023-04-01 00:47:27,855 			Last test performance: 98.48%
2023-04-01 00:47:27,855 ----------------
2023-04-01 00:47:31,958   13  =>  21   		Training 486 pattern with 96.88% 	Forward time: 	 2.82 sec
2023-04-01 00:47:31,958 			Loss:    4.569e-03    			Backward time: 	 1.26 sec 
2023-04-01 00:47:32,076 			Learning rate: weights:   1.000e-03    
2023-04-01 00:47:32,077 			Last test performance: 98.48%
2023-04-01 00:47:32,077 ----------------
2023-04-01 00:47:36,085   13  =>  22   		Training 486 pattern with 97.08% 	Forward time: 	 2.15 sec
2023-04-01 00:47:36,086 			Loss:    4.312e-03    			Backward time: 	 1.83 sec 
2023-04-01 00:47:36,538 			Learning rate: weights:   1.000e-03    
2023-04-01 00:47:36,538 			Last test performance: 98.48%
2023-04-01 00:47:36,538 ----------------
2023-04-01 00:47:40,183   13  =>  23   		Training 486 pattern with 97.92% 	Forward time: 	 2.53 sec
2023-04-01 00:47:40,183 			Loss:    2.364e-03    			Backward time: 	 1.08 sec 
2023-04-01 00:47:40,281 			Learning rate: weights:   1.000e-03    
2023-04-01 00:47:40,281 			Last test performance: 98.48%
2023-04-01 00:47:40,281 ----------------
2023-04-01 00:47:43,077   13  =>  24   		Training 486 pattern with 97.92% 	Forward time: 	 1.66 sec
2023-04-01 00:47:43,077 			Loss:    2.269e-03    			Backward time: 	 1.08 sec 
2023-04-01 00:47:43,255 			Learning rate: weights:   1.000e-03    
2023-04-01 00:47:43,255 			Last test performance: 98.48%
2023-04-01 00:47:43,256 ----------------
2023-04-01 00:47:46,637   13  =>  25   		Training 486 pattern with 98.75% 	Forward time: 	 1.99 sec
2023-04-01 00:47:46,637 			Loss:    2.188e-03    			Backward time: 	 1.37 sec 
2023-04-01 00:47:46,858 			Learning rate: weights:   1.000e-03    
2023-04-01 00:47:46,858 			Last test performance: 98.48%
2023-04-01 00:47:46,858 ----------------
2023-04-01 00:47:49,299   13  =>  26   		Training 486 pattern with 97.92% 	Forward time: 	 1.51 sec
2023-04-01 00:47:49,300 			Loss:    3.416e-03    			Backward time: 	 0.90 sec 
2023-04-01 00:47:49,399 			Learning rate: weights:   1.000e-03    
2023-04-01 00:47:49,399 			Last test performance: 98.48%
2023-04-01 00:47:49,399 ----------------
2023-04-01 00:47:52,708   13  =>  27   		Training 486 pattern with 97.71% 	Forward time: 	 1.72 sec
2023-04-01 00:47:52,709 			Loss:    3.974e-03    			Backward time: 	 1.56 sec 
2023-04-01 00:47:52,803 			Learning rate: weights:   1.000e-03    
2023-04-01 00:47:52,803 			Last test performance: 98.48%
2023-04-01 00:47:52,804 ----------------
2023-04-01 00:47:55,088   13  =>  28   		Training 486 pattern with 98.96% 	Forward time: 	 1.64 sec
2023-04-01 00:47:55,088 			Loss:    1.401e-03    			Backward time: 	 0.61 sec 
2023-04-01 00:47:55,196 			Learning rate: weights:   1.000e-03    
2023-04-01 00:47:55,197 			Last test performance: 98.48%
2023-04-01 00:47:55,198 ----------------
2023-04-01 00:47:57,663   13  =>  29   		Training 486 pattern with 98.33% 	Forward time: 	 1.76 sec
2023-04-01 00:47:57,663 			Loss:    2.232e-03    			Backward time: 	 0.66 sec 
2023-04-01 00:47:57,987 			Learning rate: weights:   1.000e-03    
2023-04-01 00:47:57,987 			Last test performance: 98.48%
2023-04-01 00:47:57,987 ----------------
2023-04-01 00:48:00,961   13  =>  30   		Training 486 pattern with 99.17% 	Forward time: 	 1.97 sec
2023-04-01 00:48:00,962 			Loss:    1.634e-03    			Backward time: 	 0.98 sec 
2023-04-01 00:48:01,046 			Learning rate: weights:   1.000e-03    
2023-04-01 00:48:01,046 			Last test performance: 98.48%
2023-04-01 00:48:01,046 ----------------
2023-04-01 00:48:04,435   13  =>  31   		Training 486 pattern with 98.12% 	Forward time: 	 2.29 sec
2023-04-01 00:48:04,435 			Loss:    2.077e-03    			Backward time: 	 1.07 sec 
2023-04-01 00:48:04,943 			Learning rate: weights:   1.000e-03    
2023-04-01 00:48:04,943 			Last test performance: 98.48%
2023-04-01 00:48:04,943 ----------------
2023-04-01 00:48:08,765   13  =>  32   		Training 486 pattern with 98.12% 	Forward time: 	 3.31 sec
2023-04-01 00:48:08,765 			Loss:    1.886e-03    			Backward time: 	 0.48 sec 
2023-04-01 00:48:08,858 			Learning rate: weights:   1.000e-03    
2023-04-01 00:48:08,858 			Last test performance: 98.48%
2023-04-01 00:48:08,858 ----------------
2023-04-01 00:48:13,482   13  =>  33   		Training 486 pattern with 97.71% 	Forward time: 	 3.35 sec
2023-04-01 00:48:13,482 			Loss:    3.910e-03    			Backward time: 	 1.25 sec 
2023-04-01 00:48:13,593 			Learning rate: weights:   1.000e-03    
2023-04-01 00:48:13,593 			Last test performance: 98.48%
2023-04-01 00:48:13,594 ----------------
2023-04-01 00:48:17,337   13  =>  34   		Training 486 pattern with 98.75% 	Forward time: 	 2.61 sec
2023-04-01 00:48:17,338 			Loss:    2.166e-03    			Backward time: 	 1.11 sec 
2023-04-01 00:48:17,475 			Learning rate: weights:   1.000e-03    
2023-04-01 00:48:17,476 			Last test performance: 98.48%
2023-04-01 00:48:17,476 ----------------
2023-04-01 00:48:21,668   13  =>  35   		Training 486 pattern with 97.71% 	Forward time: 	 3.13 sec
2023-04-01 00:48:21,668 			Loss:    3.384e-03    			Backward time: 	 1.04 sec 
2023-04-01 00:48:21,874 			Learning rate: weights:   1.000e-03    
2023-04-01 00:48:21,874 			Last test performance: 98.48%
2023-04-01 00:48:21,874 ----------------
2023-04-01 00:48:23,889   13  =>  36   		Training 486 pattern with 98.33% 	Forward time: 	 1.52 sec
2023-04-01 00:48:23,890 			Loss:    2.601e-03    			Backward time: 	 0.47 sec 
2023-04-01 00:48:24,113 			Learning rate: weights:   1.000e-03    
2023-04-01 00:48:24,113 			Last test performance: 98.48%
2023-04-01 00:48:24,113 ----------------
2023-04-01 00:48:27,323   13  =>  37   		Training 486 pattern with 98.12% 	Forward time: 	 2.24 sec
2023-04-01 00:48:27,324 			Loss:    2.372e-03    			Backward time: 	 0.94 sec 
2023-04-01 00:48:27,454 			Learning rate: weights:   1.000e-03    
2023-04-01 00:48:27,456 			Last test performance: 98.48%
2023-04-01 00:48:27,457 ----------------
2023-04-01 00:48:31,347   13  =>  38   		Training 486 pattern with 98.75% 	Forward time: 	 2.68 sec
2023-04-01 00:48:31,348 			Loss:    1.622e-03    			Backward time: 	 1.19 sec 
2023-04-01 00:48:31,608 			Learning rate: weights:   1.000e-03    
2023-04-01 00:48:31,608 			Last test performance: 98.48%
2023-04-01 00:48:31,608 ----------------
2023-04-01 00:48:34,952   13  =>  39   		Training 486 pattern with 97.08% 	Forward time: 	 2.24 sec
2023-04-01 00:48:34,966 			Loss:    3.510e-03    			Backward time: 	 1.07 sec 
2023-04-01 00:48:35,122 			Learning rate: weights:   1.000e-03    
2023-04-01 00:48:35,125 			Last test performance: 98.48%
2023-04-01 00:48:35,125 ----------------
2023-04-01 00:48:39,430   13  =>  40   		Training 486 pattern with 97.71% 	Forward time: 	 2.87 sec
2023-04-01 00:48:39,430 			Loss:    2.625e-03    			Backward time: 	 1.41 sec 
2023-04-01 00:48:39,554 			Learning rate: weights:   1.000e-03    
2023-04-01 00:48:39,554 			Last test performance: 98.48%
2023-04-01 00:48:39,554 ----------------
2023-04-01 00:48:42,730   13  =>  41   		Training 486 pattern with 97.50% 	Forward time: 	 2.24 sec
2023-04-01 00:48:42,731 			Loss:    3.054e-03    			Backward time: 	 0.91 sec 
2023-04-01 00:48:42,881 			Learning rate: weights:   1.000e-03    
2023-04-01 00:48:42,881 			Last test performance: 98.48%
2023-04-01 00:48:42,881 ----------------
2023-04-01 00:48:45,741   13  =>  42   		Training 486 pattern with 97.50% 	Forward time: 	 1.97 sec
2023-04-01 00:48:45,741 			Loss:    3.299e-03    			Backward time: 	 0.87 sec 
2023-04-01 00:48:45,848 			Learning rate: weights:   1.000e-03    
2023-04-01 00:48:45,849 			Last test performance: 98.48%
2023-04-01 00:48:45,849 ----------------
2023-04-01 00:48:48,267   13  =>  43   		Training 486 pattern with 96.67% 	Forward time: 	 1.32 sec
2023-04-01 00:48:48,268 			Loss:    3.501e-03    			Backward time: 	 1.07 sec 
2023-04-01 00:48:48,500 			Learning rate: weights:   1.000e-03    
2023-04-01 00:48:48,501 			Last test performance: 98.48%
2023-04-01 00:48:48,501 ----------------
2023-04-01 00:48:50,442   13  =>  44   		Training 486 pattern with 98.75% 	Forward time: 	 1.42 sec
2023-04-01 00:48:50,443 			Loss:    2.718e-03    			Backward time: 	 0.49 sec 
2023-04-01 00:48:50,732 			Learning rate: weights:   1.000e-03    
2023-04-01 00:48:50,733 			Last test performance: 98.48%
2023-04-01 00:48:50,733 ----------------
2023-04-01 00:48:53,695   13  =>  45   		Training 486 pattern with 97.71% 	Forward time: 	 1.76 sec
2023-04-01 00:48:53,696 			Loss:    2.196e-03    			Backward time: 	 1.17 sec 
2023-04-01 00:48:54,450 			Learning rate: weights:   1.000e-03    
2023-04-01 00:48:54,450 			Last test performance: 98.48%
2023-04-01 00:48:54,450 ----------------
2023-04-01 00:48:58,768   13  =>  46   		Training 486 pattern with 97.92% 	Forward time: 	 2.85 sec
2023-04-01 00:48:58,769 			Loss:    3.112e-03    			Backward time: 	 1.44 sec 
2023-04-01 00:48:58,852 			Learning rate: weights:   1.000e-03    
2023-04-01 00:48:58,857 			Last test performance: 98.48%
2023-04-01 00:48:58,857 ----------------
2023-04-01 00:49:03,340   13  =>  47   		Training 486 pattern with 98.75% 	Forward time: 	 3.32 sec
2023-04-01 00:49:03,341 			Loss:    1.303e-03    			Backward time: 	 1.15 sec 
2023-04-01 00:49:03,587 			Learning rate: weights:   1.000e-03    
2023-04-01 00:49:03,587 			Last test performance: 98.48%
2023-04-01 00:49:03,587 ----------------
2023-04-01 00:49:07,222   13  =>  48   		Training 486 pattern with 98.12% 	Forward time: 	 2.57 sec
2023-04-01 00:49:07,223 			Loss:    2.047e-03    			Backward time: 	 1.04 sec 
2023-04-01 00:49:10,166 			Learning rate: weights:   1.000e-03    
2023-04-01 00:49:10,167 			Last test performance: 98.48%
2023-04-01 00:49:10,167 ----------------
2023-04-01 00:49:13,398   13  =>  49   		Training 486 pattern with 98.12% 	Forward time: 	 2.47 sec
2023-04-01 00:49:13,398 			Loss:    2.374e-03    			Backward time: 	 0.73 sec 
2023-04-01 00:49:13,572 			Learning rate: weights:   1.000e-03    
2023-04-01 00:49:13,573 			Last test performance: 98.48%
2023-04-01 00:49:13,573 ----------------
2023-04-01 00:49:17,566   13  =>  50   		Training 486 pattern with 97.71% 	Forward time: 	 2.89 sec
2023-04-01 00:49:17,566 			Loss:    2.548e-03    			Backward time: 	 1.07 sec 
2023-04-01 00:49:17,747 			Learning rate: weights:   1.000e-03    
2023-04-01 00:49:17,748 			Last test performance: 98.48%
2023-04-01 00:49:17,748 ----------------
2023-04-01 00:49:21,704   13  =>  51   		Training 486 pattern with 98.75% 	Forward time: 	 2.86 sec
2023-04-01 00:49:21,704 			Loss:    1.956e-03    			Backward time: 	 1.06 sec 
2023-04-01 00:49:21,873 			Learning rate: weights:   1.000e-03    
2023-04-01 00:49:21,874 			Last test performance: 98.48%
2023-04-01 00:49:21,874 ----------------
2023-04-01 00:49:25,595   13  =>  52   		Training 486 pattern with 97.71% 	Forward time: 	 2.69 sec
2023-04-01 00:49:25,596 			Loss:    2.918e-03    			Backward time: 	 0.98 sec 
2023-04-01 00:49:25,698 			Learning rate: weights:   1.000e-03    
2023-04-01 00:49:25,698 			Last test performance: 98.48%
2023-04-01 00:49:25,699 ----------------
2023-04-01 00:49:29,962   13  =>  53   		Training 486 pattern with 97.92% 	Forward time: 	 2.71 sec
2023-04-01 00:49:29,962 			Loss:    2.938e-03    			Backward time: 	 1.53 sec 
2023-04-01 00:49:30,101 			Learning rate: weights:   1.000e-03    
2023-04-01 00:49:30,101 			Last test performance: 98.48%
2023-04-01 00:49:30,102 ----------------
2023-04-01 00:49:32,484   13  =>  54   		Training 486 pattern with 98.12% 	Forward time: 	 1.96 sec
2023-04-01 00:49:32,485 			Loss:    2.692e-03    			Backward time: 	 0.40 sec 
2023-04-01 00:49:32,839 			Learning rate: weights:   1.000e-03    
2023-04-01 00:49:32,839 			Last test performance: 98.48%
2023-04-01 00:49:32,839 ----------------
2023-04-01 00:49:36,603   13  =>  55   		Training 486 pattern with 97.92% 	Forward time: 	 2.76 sec
2023-04-01 00:49:36,604 			Loss:    2.193e-03    			Backward time: 	 0.98 sec 
2023-04-01 00:49:36,759 			Learning rate: weights:   1.000e-03    
2023-04-01 00:49:36,760 			Last test performance: 98.48%
2023-04-01 00:49:36,760 ----------------
2023-04-01 00:49:40,029   13  =>  56   		Training 486 pattern with 98.54% 	Forward time: 	 2.33 sec
2023-04-01 00:49:40,029 			Loss:    1.855e-03    			Backward time: 	 0.90 sec 
2023-04-01 00:49:40,520 			Learning rate: weights:   1.000e-03    
2023-04-01 00:49:40,521 			Last test performance: 98.48%
2023-04-01 00:49:40,521 ----------------
2023-04-01 00:49:43,987   13  =>  57   		Training 486 pattern with 97.50% 	Forward time: 	 2.40 sec
2023-04-01 00:49:43,987 			Loss:    2.369e-03    			Backward time: 	 1.04 sec 
2023-04-01 00:49:44,093 			Learning rate: weights:   1.000e-03    
2023-04-01 00:49:44,093 			Last test performance: 98.48%
2023-04-01 00:49:44,093 ----------------
2023-04-01 00:49:48,625   13  =>  58   		Training 486 pattern with 97.50% 	Forward time: 	 3.15 sec
2023-04-01 00:49:48,625 			Loss:    3.804e-03    			Backward time: 	 1.36 sec 
2023-04-01 00:49:48,915 			Learning rate: weights:   1.000e-03    
2023-04-01 00:49:48,915 			Last test performance: 98.48%
2023-04-01 00:49:48,915 ----------------
2023-04-01 00:49:52,997   13  =>  59   		Training 486 pattern with 97.92% 	Forward time: 	 2.62 sec
2023-04-01 00:49:52,998 			Loss:    2.456e-03    			Backward time: 	 1.43 sec 
2023-04-01 00:49:53,097 			Learning rate: weights:   1.000e-03    
2023-04-01 00:49:53,097 			Last test performance: 98.48%
2023-04-01 00:49:53,098 ----------------
2023-04-01 00:49:55,080   13  =>  60   		Training 486 pattern with 99.17% 	Forward time: 	 1.28 sec
2023-04-01 00:49:55,081 			Loss:    2.041e-03    			Backward time: 	 0.68 sec 
2023-04-01 00:49:55,177 			Learning rate: weights:   1.000e-03    
2023-04-01 00:49:55,177 			Last test performance: 98.48%
2023-04-01 00:49:55,177 ----------------
2023-04-01 00:49:58,139   13  =>  61   		Training 486 pattern with 97.50% 	Forward time: 	 1.92 sec
2023-04-01 00:49:58,139 			Loss:    3.000e-03    			Backward time: 	 1.02 sec 
2023-04-01 00:49:58,372 			Learning rate: weights:   1.000e-03    
2023-04-01 00:49:58,372 			Last test performance: 98.48%
2023-04-01 00:49:58,372 ----------------
2023-04-01 00:50:00,660   13  =>  62   		Training 486 pattern with 98.75% 	Forward time: 	 1.65 sec
2023-04-01 00:50:00,661 			Loss:    1.581e-03    			Backward time: 	 0.61 sec 
2023-04-01 00:50:01,056 			Learning rate: weights:   1.000e-03    
2023-04-01 00:50:01,056 			Last test performance: 98.48%
2023-04-01 00:50:01,057 ----------------
2023-04-01 00:50:03,572   13  =>  63   		Training 486 pattern with 97.50% 	Forward time: 	 1.76 sec
2023-04-01 00:50:03,572 			Loss:    3.565e-03    			Backward time: 	 0.73 sec 
2023-04-01 00:50:03,786 			Learning rate: weights:   1.000e-03    
2023-04-01 00:50:03,786 			Last test performance: 98.48%
2023-04-01 00:50:03,786 ----------------
2023-04-01 00:50:07,124   13  =>  64   		Training 486 pattern with 98.54% 	Forward time: 	 2.09 sec
2023-04-01 00:50:07,124 			Loss:    1.812e-03    			Backward time: 	 1.20 sec 
2023-04-01 00:50:07,566 			Learning rate: weights:   1.000e-03    
2023-04-01 00:50:07,566 			Last test performance: 98.48%
2023-04-01 00:50:07,566 ----------------
2023-04-01 00:50:11,974   13  =>  65   		Training 486 pattern with 97.08% 	Forward time: 	 3.35 sec
2023-04-01 00:50:11,974 			Loss:    3.667e-03    			Backward time: 	 1.03 sec 
2023-04-01 00:50:12,295 			Learning rate: weights:   1.000e-03    
2023-04-01 00:50:12,296 			Last test performance: 98.48%
2023-04-01 00:50:12,296 ----------------
2023-04-01 00:50:17,293   13  =>  66   		Training 486 pattern with 98.33% 	Forward time: 	 3.52 sec
2023-04-01 00:50:17,293 			Loss:    2.414e-03    			Backward time: 	 1.45 sec 
2023-04-01 00:50:17,394 			Learning rate: weights:   1.000e-03    
2023-04-01 00:50:17,395 			Last test performance: 98.48%
2023-04-01 00:50:17,395 ----------------
2023-04-01 00:50:20,891   13  =>  67   		Training 486 pattern with 97.50% 	Forward time: 	 2.59 sec
2023-04-01 00:50:20,891 			Loss:    3.119e-03    			Backward time: 	 0.88 sec 
2023-04-01 00:50:21,013 			Learning rate: weights:   1.000e-03    
2023-04-01 00:50:21,014 			Last test performance: 98.48%
2023-04-01 00:50:21,014 ----------------
2023-04-01 00:50:23,119   13  =>  68   		Training 486 pattern with 98.33% 	Forward time: 	 1.65 sec
2023-04-01 00:50:23,120 			Loss:    2.663e-03    			Backward time: 	 0.41 sec 
2023-04-01 00:50:23,614 			Learning rate: weights:   1.000e-03    
2023-04-01 00:50:23,614 			Last test performance: 98.48%
2023-04-01 00:50:23,615 ----------------
2023-04-01 00:50:26,051   13  =>  69   		Training 486 pattern with 98.54% 	Forward time: 	 2.02 sec
2023-04-01 00:50:26,051 			Loss:    2.587e-03    			Backward time: 	 0.38 sec 
2023-04-01 00:50:26,220 			Learning rate: weights:   1.000e-03    
2023-04-01 00:50:26,220 			Last test performance: 98.48%
2023-04-01 00:50:26,220 ----------------
2023-04-01 00:50:27,631   13  =>  70   		Training 486 pattern with 97.71% 	Forward time: 	 1.28 sec
2023-04-01 00:50:27,631 			Loss:    2.749e-03    			Backward time: 	 0.10 sec 
2023-04-01 00:50:27,809 			Learning rate: weights:   1.000e-03    
2023-04-01 00:50:27,809 			Last test performance: 98.48%
2023-04-01 00:50:27,809 ----------------
2023-04-01 00:50:31,927   13  =>  71   		Training 486 pattern with 98.12% 	Forward time: 	 2.85 sec
2023-04-01 00:50:31,928 			Loss:    3.001e-03    			Backward time: 	 1.20 sec 
2023-04-01 00:50:32,038 			Learning rate: weights:   1.000e-03    
2023-04-01 00:50:32,039 			Last test performance: 98.48%
2023-04-01 00:50:32,040 ----------------
2023-04-01 00:50:35,307   13  =>  72   		Training 486 pattern with 97.50% 	Forward time: 	 2.18 sec
2023-04-01 00:50:35,308 			Loss:    2.889e-03    			Backward time: 	 1.06 sec 
2023-04-01 00:50:35,506 			Learning rate: weights:   1.000e-03    
2023-04-01 00:50:35,507 			Last test performance: 98.48%
2023-04-01 00:50:35,507 ----------------
2023-04-01 00:50:37,467   13  =>  73   		Training 486 pattern with 97.29% 	Forward time: 	 1.64 sec
2023-04-01 00:50:37,467 			Loss:    3.108e-03    			Backward time: 	 0.29 sec 
2023-04-01 00:50:37,618 			Learning rate: weights:   1.000e-03    
2023-04-01 00:50:37,618 			Last test performance: 98.48%
2023-04-01 00:50:37,620 ----------------
2023-04-01 00:50:41,493   13  =>  74   		Training 486 pattern with 98.96% 	Forward time: 	 2.70 sec
2023-04-01 00:50:41,494 			Loss:    1.906e-03    			Backward time: 	 1.15 sec 
2023-04-01 00:50:41,655 			Learning rate: weights:   1.000e-03    
2023-04-01 00:50:41,656 			Last test performance: 98.48%
2023-04-01 00:50:41,656 ----------------
2023-04-01 00:50:44,618   13  =>  75   		Training 486 pattern with 97.92% 	Forward time: 	 2.08 sec
2023-04-01 00:50:44,619 			Loss:    3.051e-03    			Backward time: 	 0.85 sec 
2023-04-01 00:50:44,735 			Learning rate: weights:   1.000e-03    
2023-04-01 00:50:44,735 			Last test performance: 98.48%
2023-04-01 00:50:44,735 ----------------
2023-04-01 00:50:47,783   13  =>  76   		Training 486 pattern with 97.50% 	Forward time: 	 1.68 sec
2023-04-01 00:50:47,784 			Loss:    3.076e-03    			Backward time: 	 1.34 sec 
2023-04-01 00:50:48,043 			Learning rate: weights:   1.000e-03    
2023-04-01 00:50:48,044 			Last test performance: 98.48%
2023-04-01 00:50:48,044 ----------------
2023-04-01 00:50:51,093   13  =>  77   		Training 486 pattern with 97.92% 	Forward time: 	 1.87 sec
2023-04-01 00:50:51,094 			Loss:    3.569e-03    			Backward time: 	 1.15 sec 
2023-04-01 00:50:51,465 			Learning rate: weights:   1.000e-03    
2023-04-01 00:50:51,466 			Last test performance: 98.48%
2023-04-01 00:50:51,466 ----------------
2023-04-01 00:50:55,542   13  =>  78   		Training 486 pattern with 99.17% 	Forward time: 	 2.65 sec
2023-04-01 00:50:55,543 			Loss:    1.457e-03    			Backward time: 	 1.39 sec 
2023-04-01 00:50:55,759 			Learning rate: weights:   1.000e-03    
2023-04-01 00:50:55,759 			Last test performance: 98.48%
2023-04-01 00:50:55,759 ----------------
2023-04-01 00:50:58,695   13  =>  79   		Training 486 pattern with 97.29% 	Forward time: 	 1.94 sec
2023-04-01 00:50:58,695 			Loss:    3.678e-03    			Backward time: 	 0.97 sec 
2023-04-01 00:50:58,810 			Learning rate: weights:   1.000e-03    
2023-04-01 00:50:58,811 			Last test performance: 98.48%
2023-04-01 00:50:58,811 ----------------
2023-04-01 00:51:01,048   13  =>  80   		Training 486 pattern with 98.75% 	Forward time: 	 1.61 sec
2023-04-01 00:51:01,048 			Loss:    2.108e-03    			Backward time: 	 0.58 sec 
2023-04-01 00:51:01,253 			Learning rate: weights:   1.000e-03    
2023-04-01 00:51:01,254 			Last test performance: 98.48%
2023-04-01 00:51:01,254 ----------------
2023-04-01 00:51:05,031   13  =>  81   		Training 486 pattern with 96.88% 	Forward time: 	 2.64 sec
2023-04-01 00:51:05,032 			Loss:    3.453e-03    			Backward time: 	 1.08 sec 
2023-04-01 00:51:05,183 			Learning rate: weights:   1.000e-03    
2023-04-01 00:51:05,183 			Last test performance: 98.48%
2023-04-01 00:51:05,184 ----------------
2023-04-01 00:51:09,981   13  =>  82   		Training 486 pattern with 97.71% 	Forward time: 	 3.69 sec
2023-04-01 00:51:09,982 			Loss:    2.341e-03    			Backward time: 	 1.08 sec 
2023-04-01 00:51:10,129 			Learning rate: weights:   1.000e-03    
2023-04-01 00:51:10,130 			Last test performance: 98.48%
2023-04-01 00:51:10,130 ----------------
2023-04-01 00:51:13,584   13  =>  83   		Training 486 pattern with 97.92% 	Forward time: 	 2.48 sec
2023-04-01 00:51:13,584 			Loss:    3.485e-03    			Backward time: 	 0.94 sec 
2023-04-01 00:51:13,688 			Learning rate: weights:   1.000e-03    
2023-04-01 00:51:13,688 			Last test performance: 98.48%
2023-04-01 00:51:13,689 ----------------
2023-04-01 00:51:15,506   13  =>  84   		Training 486 pattern with 97.29% 	Forward time: 	 1.46 sec
2023-04-01 00:51:15,506 			Loss:    3.122e-03    			Backward time: 	 0.34 sec 
2023-04-01 00:51:15,637 			Learning rate: weights:   1.000e-03    
2023-04-01 00:51:15,637 			Last test performance: 98.48%
2023-04-01 00:51:15,637 ----------------
2023-04-01 00:51:18,700   13  =>  85   		Training 486 pattern with 97.50% 	Forward time: 	 1.67 sec
2023-04-01 00:51:18,700 			Loss:    3.494e-03    			Backward time: 	 1.37 sec 
2023-04-01 00:51:18,982 			Learning rate: weights:   1.000e-03    
2023-04-01 00:51:18,983 			Last test performance: 98.48%
2023-04-01 00:51:18,983 ----------------
2023-04-01 00:51:23,413   13  =>  86   		Training 486 pattern with 97.50% 	Forward time: 	 3.07 sec
2023-04-01 00:51:23,414 			Loss:    3.388e-03    			Backward time: 	 1.33 sec 
2023-04-01 00:51:23,793 			Learning rate: weights:   1.000e-03    
2023-04-01 00:51:23,794 			Last test performance: 98.48%
2023-04-01 00:51:23,794 ----------------
2023-04-01 00:51:26,816   13  =>  87   		Training 486 pattern with 98.54% 	Forward time: 	 2.12 sec
2023-04-01 00:51:26,825 			Loss:    3.003e-03    			Backward time: 	 0.87 sec 
2023-04-01 00:51:27,079 			Learning rate: weights:   1.000e-03    
2023-04-01 00:51:27,079 			Last test performance: 98.48%
2023-04-01 00:51:27,079 ----------------
2023-04-01 00:51:30,577   13  =>  88   		Training 486 pattern with 98.54% 	Forward time: 	 1.93 sec
2023-04-01 00:51:30,577 			Loss:    2.350e-03    			Backward time: 	 1.52 sec 
2023-04-01 00:51:30,750 			Learning rate: weights:   1.000e-03    
2023-04-01 00:51:30,750 			Last test performance: 98.48%
```
