## Supplementary material for "Competitive performance and superior noise robustness of a non-negative deep convolutional spiking network": Source Code: log_2023_03_31_22_54_28_100.0.txt (part 2 of 8)

```
2023-04-01 00:51:30,750 ----------------
2023-04-01 00:51:33,483   13  =>  89   		Training 486 pattern with 97.92% 	Forward time: 	 1.91 sec
2023-04-01 00:51:33,484 			Loss:    1.874e-03    			Backward time: 	 0.79 sec 
2023-04-01 00:51:33,655 			Learning rate: weights:   1.000e-03    
2023-04-01 00:51:33,655 			Last test performance: 98.48%
2023-04-01 00:51:33,655 ----------------
2023-04-01 00:51:38,186   13  =>  90   		Training 486 pattern with 97.71% 	Forward time: 	 3.01 sec
2023-04-01 00:51:38,186 			Loss:    3.415e-03    			Backward time: 	 1.47 sec 
2023-04-01 00:51:38,794 			Learning rate: weights:   1.000e-03    
2023-04-01 00:51:38,794 			Last test performance: 98.48%
2023-04-01 00:51:38,795 ----------------
2023-04-01 00:51:43,063   13  =>  91   		Training 486 pattern with 97.92% 	Forward time: 	 2.58 sec
2023-04-01 00:51:43,064 			Loss:    2.115e-03    			Backward time: 	 1.66 sec 
2023-04-01 00:51:43,227 			Learning rate: weights:   1.000e-03    
2023-04-01 00:51:43,227 			Last test performance: 98.48%
2023-04-01 00:51:43,227 ----------------
2023-04-01 00:51:46,929   13  =>  92   		Training 486 pattern with 98.33% 	Forward time: 	 2.31 sec
2023-04-01 00:51:46,929 			Loss:    2.162e-03    			Backward time: 	 1.37 sec 
2023-04-01 00:51:47,065 			Learning rate: weights:   1.000e-03    
2023-04-01 00:51:47,066 			Last test performance: 98.48%
2023-04-01 00:51:47,066 ----------------
2023-04-01 00:51:51,340   13  =>  93   		Training 486 pattern with 98.33% 	Forward time: 	 2.83 sec
2023-04-01 00:51:51,341 			Loss:    2.213e-03    			Backward time: 	 1.42 sec 
2023-04-01 00:51:51,542 			Learning rate: weights:   1.000e-03    
2023-04-01 00:51:51,542 			Last test performance: 98.48%
2023-04-01 00:51:51,542 ----------------
2023-04-01 00:51:53,552   13  =>  94   		Training 486 pattern with 97.92% 	Forward time: 	 1.62 sec
2023-04-01 00:51:53,552 			Loss:    2.455e-03    			Backward time: 	 0.37 sec 
2023-04-01 00:51:53,967 			Learning rate: weights:   1.000e-03    
2023-04-01 00:51:53,967 			Last test performance: 98.48%
2023-04-01 00:51:53,967 ----------------
2023-04-01 00:51:57,834   13  =>  95   		Training 486 pattern with 98.54% 	Forward time: 	 2.39 sec
2023-04-01 00:51:57,835 			Loss:    2.416e-03    			Backward time: 	 1.45 sec 
2023-04-01 00:51:58,020 			Learning rate: weights:   1.000e-03    
2023-04-01 00:51:58,020 			Last test performance: 98.48%
2023-04-01 00:51:58,020 ----------------
2023-04-01 00:51:59,596   13  =>  96   		Training 486 pattern with 97.50% 	Forward time: 	 1.13 sec
2023-04-01 00:51:59,596 			Loss:    2.922e-03    			Backward time: 	 0.41 sec 
2023-04-01 00:51:59,880 			Learning rate: weights:   1.000e-03    
2023-04-01 00:51:59,881 			Last test performance: 98.48%
2023-04-01 00:51:59,881 ----------------
2023-04-01 00:52:03,619   13  =>  97   		Training 486 pattern with 98.12% 	Forward time: 	 2.57 sec
2023-04-01 00:52:03,620 			Loss:    2.309e-03    			Backward time: 	 1.14 sec 
2023-04-01 00:52:03,870 			Learning rate: weights:   1.000e-03    
2023-04-01 00:52:03,870 			Last test performance: 98.48%
2023-04-01 00:52:03,870 ----------------
2023-04-01 00:52:06,512   13  =>  98   		Training 486 pattern with 97.92% 	Forward time: 	 1.96 sec
2023-04-01 00:52:06,512 			Loss:    2.569e-03    			Backward time: 	 0.65 sec 
2023-04-01 00:52:06,707 			Learning rate: weights:   1.000e-03    
2023-04-01 00:52:06,709 			Last test performance: 98.48%
2023-04-01 00:52:06,710 ----------------
2023-04-01 00:52:10,310   13  =>  99   		Training 486 pattern with 96.88% 	Forward time: 	 2.51 sec
2023-04-01 00:52:10,310 			Loss:    4.861e-03    			Backward time: 	 1.06 sec 
2023-04-01 00:52:10,564 			Learning rate: weights:   1.000e-03    
2023-04-01 00:52:10,564 			Last test performance: 98.48%
2023-04-01 00:52:10,564 ----------------
2023-04-01 00:52:13,859   13  => 100   		Training 486 pattern with 97.50% 	Forward time: 	 2.31 sec
2023-04-01 00:52:13,860 			Loss:    2.935e-03    			Backward time: 	 0.95 sec 
2023-04-01 00:52:14,163 			Learning rate: weights:   1.000e-03    
2023-04-01 00:52:14,164 			Last test performance: 98.48%
2023-04-01 00:52:14,164 ----------------
2023-04-01 00:52:17,242   13  => 101   		Training 486 pattern with 97.08% 	Forward time: 	 2.03 sec
2023-04-01 00:52:17,243 			Loss:    4.219e-03    			Backward time: 	 1.01 sec 
2023-04-01 00:52:17,483 			Learning rate: weights:   1.000e-03    
2023-04-01 00:52:17,483 			Last test performance: 98.48%
2023-04-01 00:52:17,483 ----------------
2023-04-01 00:52:21,699   13  => 102   		Training 486 pattern with 97.08% 	Forward time: 	 3.15 sec
2023-04-01 00:52:21,699 			Loss:    4.283e-03    			Backward time: 	 1.00 sec 
2023-04-01 00:52:21,873 			Learning rate: weights:   1.000e-03    
2023-04-01 00:52:21,873 			Last test performance: 98.48%
2023-04-01 00:52:21,874 ----------------
2023-04-01 00:52:25,308   13  => 103   		Training 486 pattern with 97.71% 	Forward time: 	 2.83 sec
2023-04-01 00:52:25,309 			Loss:    2.935e-03    			Backward time: 	 0.58 sec 
2023-04-01 00:52:25,466 			Learning rate: weights:   1.000e-03    
2023-04-01 00:52:25,467 			Last test performance: 98.48%
2023-04-01 00:52:25,467 ----------------
2023-04-01 00:52:28,110   13  => 104   		Training 486 pattern with 97.29% 	Forward time: 	 1.68 sec
2023-04-01 00:52:28,111 			Loss:    3.045e-03    			Backward time: 	 0.93 sec 
2023-04-01 00:52:28,241 			Learning rate: weights:   1.000e-03    
2023-04-01 00:52:28,241 			Last test performance: 98.48%
2023-04-01 00:52:28,241 ----------------
2023-04-01 00:52:30,738   13  => 105   		Training 486 pattern with 97.50% 	Forward time: 	 1.83 sec
2023-04-01 00:52:30,738 			Loss:    2.275e-03    			Backward time: 	 0.64 sec 
2023-04-01 00:52:30,821 			Learning rate: weights:   1.000e-03    
2023-04-01 00:52:30,822 			Last test performance: 98.48%
2023-04-01 00:52:30,822 ----------------
2023-04-01 00:52:33,927   13  => 106   		Training 486 pattern with 97.50% 	Forward time: 	 2.28 sec
2023-04-01 00:52:33,928 			Loss:    2.334e-03    			Backward time: 	 0.80 sec 
2023-04-01 00:52:34,070 			Learning rate: weights:   1.000e-03    
2023-04-01 00:52:34,071 			Last test performance: 98.48%
2023-04-01 00:52:34,071 ----------------
2023-04-01 00:52:36,375   13  => 107   		Training 486 pattern with 97.92% 	Forward time: 	 1.80 sec
2023-04-01 00:52:36,375 			Loss:    3.495e-03    			Backward time: 	 0.48 sec 
2023-04-01 00:52:36,559 			Learning rate: weights:   1.000e-03    
2023-04-01 00:52:36,559 			Last test performance: 98.48%
2023-04-01 00:52:36,560 ----------------
2023-04-01 00:52:40,196   13  => 108   		Training 486 pattern with 97.92% 	Forward time: 	 2.36 sec
2023-04-01 00:52:40,196 			Loss:    3.074e-03    			Backward time: 	 1.25 sec 
2023-04-01 00:52:40,310 			Learning rate: weights:   1.000e-03    
2023-04-01 00:52:40,310 			Last test performance: 98.48%
2023-04-01 00:52:40,310 ----------------
2023-04-01 00:52:44,653   13  => 109   		Training 486 pattern with 98.54% 	Forward time: 	 2.92 sec
2023-04-01 00:52:44,653 			Loss:    3.087e-03    			Backward time: 	 1.40 sec 
2023-04-01 00:52:44,800 			Learning rate: weights:   1.000e-03    
2023-04-01 00:52:44,800 			Last test performance: 98.48%
2023-04-01 00:52:44,800 ----------------
2023-04-01 00:52:47,368   13  => 110   		Training 486 pattern with 97.08% 	Forward time: 	 1.86 sec
2023-04-01 00:52:47,368 			Loss:    4.166e-03    			Backward time: 	 0.68 sec 
2023-04-01 00:52:47,803 			Learning rate: weights:   1.000e-03    
2023-04-01 00:52:47,804 			Last test performance: 98.48%
2023-04-01 00:52:47,804 ----------------
2023-04-01 00:52:49,362   13  => 111   		Training 486 pattern with 97.71% 	Forward time: 	 1.24 sec
2023-04-01 00:52:49,362 			Loss:    2.641e-03    			Backward time: 	 0.29 sec 
2023-04-01 00:52:49,490 			Learning rate: weights:   1.000e-03    
2023-04-01 00:52:49,514 			Last test performance: 98.48%
2023-04-01 00:52:49,514 ----------------
2023-04-01 00:52:53,011   13  => 112   		Training 486 pattern with 96.88% 	Forward time: 	 2.11 sec
2023-04-01 00:52:53,011 			Loss:    3.809e-03    			Backward time: 	 1.38 sec 
2023-04-01 00:52:53,136 			Learning rate: weights:   1.000e-03    
2023-04-01 00:52:53,137 			Last test performance: 98.48%
2023-04-01 00:52:53,137 ----------------
2023-04-01 00:52:56,146   13  => 113   		Training 486 pattern with 96.88% 	Forward time: 	 1.83 sec
2023-04-01 00:52:56,147 			Loss:    4.699e-03    			Backward time: 	 1.14 sec 
2023-04-01 00:52:56,251 			Learning rate: weights:   1.000e-03    
2023-04-01 00:52:56,251 			Last test performance: 98.48%
2023-04-01 00:52:56,252 ----------------
2023-04-01 00:52:59,250   13  => 114   		Training 486 pattern with 98.12% 	Forward time: 	 1.93 sec
2023-04-01 00:52:59,251 			Loss:    2.889e-03    			Backward time: 	 1.05 sec 
2023-04-01 00:52:59,404 			Learning rate: weights:   1.000e-03    
2023-04-01 00:52:59,406 			Last test performance: 98.48%
2023-04-01 00:52:59,406 ----------------
2023-04-01 00:53:02,542   13  => 115   		Training 486 pattern with 98.96% 	Forward time: 	 1.67 sec
2023-04-01 00:53:02,543 			Loss:    1.498e-03    			Backward time: 	 1.44 sec 
2023-04-01 00:53:03,252 			Learning rate: weights:   1.000e-03    
2023-04-01 00:53:03,252 			Last test performance: 98.48%
2023-04-01 00:53:03,252 ----------------
2023-04-01 00:53:07,354   13  => 116   		Training 486 pattern with 95.62% 	Forward time: 	 2.97 sec
2023-04-01 00:53:07,354 			Loss:    4.745e-03    			Backward time: 	 1.10 sec 
2023-04-01 00:53:07,499 			Learning rate: weights:   1.000e-03    
2023-04-01 00:53:07,499 			Last test performance: 98.48%
2023-04-01 00:53:07,499 ----------------
2023-04-01 00:53:10,761   13  => 117   		Training 486 pattern with 98.12% 	Forward time: 	 2.06 sec
2023-04-01 00:53:10,761 			Loss:    2.619e-03    			Backward time: 	 1.17 sec 
2023-04-01 00:53:11,088 			Learning rate: weights:   1.000e-03    
2023-04-01 00:53:11,088 			Last test performance: 98.48%
2023-04-01 00:53:11,088 ----------------
2023-04-01 00:53:13,934   13  => 118   		Training 486 pattern with 98.12% 	Forward time: 	 2.21 sec
2023-04-01 00:53:13,934 			Loss:    2.664e-03    			Backward time: 	 0.61 sec 
2023-04-01 00:53:14,044 			Learning rate: weights:   1.000e-03    
2023-04-01 00:53:14,044 			Last test performance: 98.48%
2023-04-01 00:53:14,044 ----------------
2023-04-01 00:53:17,445   13  => 119   		Training 486 pattern with 97.71% 	Forward time: 	 2.28 sec
2023-04-01 00:53:17,445 			Loss:    2.676e-03    			Backward time: 	 1.09 sec 
2023-04-01 00:53:17,637 			Learning rate: weights:   1.000e-03    
2023-04-01 00:53:17,637 			Last test performance: 98.48%
2023-04-01 00:53:17,637 ----------------
2023-04-01 00:53:20,981   13  => 120   		Training 486 pattern with 98.54% 	Forward time: 	 2.30 sec
2023-04-01 00:53:20,982 			Loss:    2.176e-03    			Backward time: 	 1.01 sec 
2023-04-01 00:53:21,099 			Learning rate: weights:   1.000e-03    
2023-04-01 00:53:21,099 			Last test performance: 98.48%
2023-04-01 00:53:21,099 ----------------
2023-04-01 00:53:25,185   13  => 121   		Training 486 pattern with 98.33% 	Forward time: 	 2.55 sec
2023-04-01 00:53:25,186 			Loss:    2.706e-03    			Backward time: 	 1.51 sec 
2023-04-01 00:53:26,233 			Learning rate: weights:   1.000e-03    
2023-04-01 00:53:26,234 			Last test performance: 98.48%
2023-04-01 00:53:26,234 ----------------
2023-04-01 00:53:29,211   13  => 122   		Training 486 pattern with 97.71% 	Forward time: 	 2.17 sec
2023-04-01 00:53:29,212 			Loss:    3.034e-03    			Backward time: 	 0.78 sec 
2023-04-01 00:53:29,619 			Learning rate: weights:   1.000e-03    
2023-04-01 00:53:29,619 			Last test performance: 98.48%
2023-04-01 00:53:29,619 ----------------
2023-04-01 00:53:32,972   13  => 123   		Training 486 pattern with 97.71% 	Forward time: 	 2.15 sec
2023-04-01 00:53:32,972 			Loss:    2.827e-03    			Backward time: 	 1.17 sec 
2023-04-01 00:53:33,207 			Learning rate: weights:   1.000e-03    
2023-04-01 00:53:33,207 			Last test performance: 98.48%
2023-04-01 00:53:33,207 ----------------
2023-04-01 00:53:36,090   13  => 124   		Training 486 pattern with 97.71% 	Forward time: 	 1.71 sec
2023-04-01 00:53:36,091 			Loss:    3.274e-03    			Backward time: 	 1.14 sec 
2023-04-01 00:53:36,428 
2023-04-01 00:53:36,428 Testing:
2023-04-01 00:53:36,595 		24 of 10000 with 91.67% 	 Time used:  0.17 sec
2023-04-01 00:53:36,743 		48 of 10000 with 93.75% 	 Time used:  0.15 sec
2023-04-01 00:53:37,040 		72 of 10000 with 95.83% 	 Time used:  0.29 sec
2023-04-01 00:53:37,260 		96 of 10000 with 96.88% 	 Time used:  0.22 sec
2023-04-01 00:53:37,492 		120 of 10000 with 97.50% 	 Time used:  0.23 sec
2023-04-01 00:53:37,533 		144 of 10000 with 97.22% 	 Time used:  0.04 sec
2023-04-01 00:53:37,574 		168 of 10000 with 97.62% 	 Time used:  0.04 sec
2023-04-01 00:53:37,615 		192 of 10000 with 97.92% 	 Time used:  0.04 sec
2023-04-01 00:53:37,671 		216 of 10000 with 98.15% 	 Time used:  0.05 sec
2023-04-01 00:53:37,823 		240 of 10000 with 98.33% 	 Time used:  0.15 sec
2023-04-01 00:53:38,041 		264 of 10000 with 98.48% 	 Time used:  0.22 sec
2023-04-01 00:53:38,267 		288 of 10000 with 98.61% 	 Time used:  0.22 sec
2023-04-01 00:53:38,487 		312 of 10000 with 98.72% 	 Time used:  0.22 sec
2023-04-01 00:53:38,636 		336 of 10000 with 98.51% 	 Time used:  0.15 sec
2023-04-01 00:53:38,877 		360 of 10000 with 98.61% 	 Time used:  0.24 sec
2023-04-01 00:53:38,907 		384 of 10000 with 98.70% 	 Time used:  0.03 sec
2023-04-01 00:53:38,947 		408 of 10000 with 98.77% 	 Time used:  0.04 sec
2023-04-01 00:53:38,988 		432 of 10000 with 98.84% 	 Time used:  0.04 sec
2023-04-01 00:53:39,029 		456 of 10000 with 98.25% 	 Time used:  0.04 sec
2023-04-01 00:53:39,128 		480 of 10000 with 98.33% 	 Time used:  0.08 sec
2023-04-01 00:53:39,170 		504 of 10000 with 98.41% 	 Time used:  0.04 sec
2023-04-01 00:53:39,248 		528 of 10000 with 98.48% 	 Time used:  0.08 sec
2023-04-01 00:53:39,336 		552 of 10000 with 98.55% 	 Time used:  0.09 sec
2023-04-01 00:53:39,376 		576 of 10000 with 98.44% 	 Time used:  0.04 sec
2023-04-01 00:53:39,573 		600 of 10000 with 98.50% 	 Time used:  0.17 sec
2023-04-01 00:53:39,835 		624 of 10000 with 98.56% 	 Time used:  0.26 sec
2023-04-01 00:53:40,011 		648 of 10000 with 98.61% 	 Time used:  0.17 sec
2023-04-01 00:53:40,205 		672 of 10000 with 98.66% 	 Time used:  0.19 sec
2023-04-01 00:53:40,406 		696 of 10000 with 98.71% 	 Time used:  0.20 sec
2023-04-01 00:53:40,642 		720 of 10000 with 98.75% 	 Time used:  0.23 sec
2023-04-01 00:53:40,814 		744 of 10000 with 98.66% 	 Time used:  0.17 sec
2023-04-01 00:53:41,063 		768 of 10000 with 98.57% 	 Time used:  0.25 sec
2023-04-01 00:53:41,265 		792 of 10000 with 98.36% 	 Time used:  0.20 sec
2023-04-01 00:53:41,458 		816 of 10000 with 98.28% 	 Time used:  0.19 sec
2023-04-01 00:53:41,667 		840 of 10000 with 98.33% 	 Time used:  0.21 sec
2023-04-01 00:53:41,831 		864 of 10000 with 98.38% 	 Time used:  0.16 sec
2023-04-01 00:53:42,017 		888 of 10000 with 98.42% 	 Time used:  0.18 sec
2023-04-01 00:53:42,199 		912 of 10000 with 98.14% 	 Time used:  0.18 sec
2023-04-01 00:53:42,353 		936 of 10000 with 98.18% 	 Time used:  0.15 sec
2023-04-01 00:53:42,590 		960 of 10000 with 98.23% 	 Time used:  0.24 sec
2023-04-01 00:53:42,777 		984 of 10000 with 98.27% 	 Time used:  0.19 sec
2023-04-01 00:53:43,022 		1008 of 10000 with 98.31% 	 Time used:  0.24 sec
2023-04-01 00:53:43,057 		1032 of 10000 with 98.35% 	 Time used:  0.03 sec
2023-04-01 00:53:43,411 		1056 of 10000 with 98.30% 	 Time used:  0.35 sec
2023-04-01 00:53:43,441 		1080 of 10000 with 98.24% 	 Time used:  0.03 sec
2023-04-01 00:53:43,600 		1104 of 10000 with 98.28% 	 Time used:  0.16 sec
2023-04-01 00:53:43,740 		1128 of 10000 with 98.32% 	 Time used:  0.14 sec
2023-04-01 00:53:43,909 		1152 of 10000 with 98.35% 	 Time used:  0.17 sec
2023-04-01 00:53:44,118 		1176 of 10000 with 98.38% 	 Time used:  0.21 sec
2023-04-01 00:53:44,347 		1200 of 10000 with 98.42% 	 Time used:  0.22 sec
2023-04-01 00:53:44,535 		1224 of 10000 with 98.45% 	 Time used:  0.19 sec
2023-04-01 00:53:44,767 		1248 of 10000 with 98.48% 	 Time used:  0.23 sec
2023-04-01 00:53:44,987 		1272 of 10000 with 98.51% 	 Time used:  0.22 sec
2023-04-01 00:53:45,213 		1296 of 10000 with 98.46% 	 Time used:  0.23 sec
2023-04-01 00:53:45,386 		1320 of 10000 with 98.33% 	 Time used:  0.17 sec
2023-04-01 00:53:45,618 		1344 of 10000 with 98.29% 	 Time used:  0.23 sec
2023-04-01 00:53:45,769 		1368 of 10000 with 98.32% 	 Time used:  0.15 sec
2023-04-01 00:53:45,932 		1392 of 10000 with 98.35% 	 Time used:  0.16 sec
2023-04-01 00:53:46,135 		1416 of 10000 with 98.31% 	 Time used:  0.20 sec
2023-04-01 00:53:46,332 		1440 of 10000 with 98.33% 	 Time used:  0.19 sec
2023-04-01 00:53:46,534 		1464 of 10000 with 98.36% 	 Time used:  0.20 sec
2023-04-01 00:53:46,743 		1488 of 10000 with 98.32% 	 Time used:  0.21 sec
2023-04-01 00:53:46,947 		1512 of 10000 with 98.35% 	 Time used:  0.20 sec
2023-04-01 00:53:47,126 		1536 of 10000 with 98.31% 	 Time used:  0.17 sec
2023-04-01 00:53:47,396 		1560 of 10000 with 98.33% 	 Time used:  0.27 sec
2023-04-01 00:53:47,426 		1584 of 10000 with 98.30% 	 Time used:  0.03 sec
2023-04-01 00:53:47,519 		1608 of 10000 with 98.26% 	 Time used:  0.07 sec
2023-04-01 00:53:47,560 		1632 of 10000 with 98.22% 	 Time used:  0.04 sec
2023-04-01 00:53:47,628 		1656 of 10000 with 98.19% 	 Time used:  0.07 sec
2023-04-01 00:53:47,700 		1680 of 10000 with 98.21% 	 Time used:  0.04 sec
2023-04-01 00:53:47,928 		1704 of 10000 with 98.24% 	 Time used:  0.23 sec
2023-04-01 00:53:48,128 		1728 of 10000 with 98.21% 	 Time used:  0.20 sec
2023-04-01 00:53:48,333 		1752 of 10000 with 98.23% 	 Time used:  0.20 sec
2023-04-01 00:53:48,501 		1776 of 10000 with 98.25% 	 Time used:  0.17 sec
2023-04-01 00:53:48,721 		1800 of 10000 with 98.28% 	 Time used:  0.22 sec
2023-04-01 00:53:48,945 		1824 of 10000 with 98.25% 	 Time used:  0.22 sec
2023-04-01 00:53:49,131 		1848 of 10000 with 98.21% 	 Time used:  0.18 sec
2023-04-01 00:53:49,314 		1872 of 10000 with 98.24% 	 Time used:  0.18 sec
2023-04-01 00:53:49,559 		1896 of 10000 with 98.26% 	 Time used:  0.24 sec
2023-04-01 00:53:49,786 		1920 of 10000 with 98.28% 	 Time used:  0.23 sec
2023-04-01 00:53:49,950 		1944 of 10000 with 98.30% 	 Time used:  0.16 sec
2023-04-01 00:53:50,128 		1968 of 10000 with 98.27% 	 Time used:  0.18 sec
2023-04-01 00:53:50,314 		1992 of 10000 with 98.29% 	 Time used:  0.18 sec
2023-04-01 00:53:50,476 		2016 of 10000 with 98.31% 	 Time used:  0.16 sec
2023-04-01 00:53:50,686 		2040 of 10000 with 98.33% 	 Time used:  0.21 sec
2023-04-01 00:53:50,929 		2064 of 10000 with 98.30% 	 Time used:  0.24 sec
2023-04-01 00:53:51,133 		2088 of 10000 with 98.32% 	 Time used:  0.20 sec
2023-04-01 00:53:51,319 		2112 of 10000 with 98.34% 	 Time used:  0.18 sec
2023-04-01 00:53:51,506 		2136 of 10000 with 98.36% 	 Time used:  0.19 sec
2023-04-01 00:53:51,697 		2160 of 10000 with 98.38% 	 Time used:  0.19 sec
2023-04-01 00:53:51,871 		2184 of 10000 with 98.40% 	 Time used:  0.17 sec
2023-04-01 00:53:52,045 		2208 of 10000 with 98.41% 	 Time used:  0.17 sec
2023-04-01 00:53:52,215 		2232 of 10000 with 98.43% 	 Time used:  0.17 sec
2023-04-01 00:53:52,397 		2256 of 10000 with 98.45% 	 Time used:  0.18 sec
2023-04-01 00:53:52,621 		2280 of 10000 with 98.46% 	 Time used:  0.22 sec
2023-04-01 00:53:52,817 		2304 of 10000 with 98.48% 	 Time used:  0.19 sec
2023-04-01 00:53:53,052 		2328 of 10000 with 98.50% 	 Time used:  0.23 sec
2023-04-01 00:53:53,225 		2352 of 10000 with 98.51% 	 Time used:  0.17 sec
2023-04-01 00:53:53,462 		2376 of 10000 with 98.53% 	 Time used:  0.23 sec
2023-04-01 00:53:53,642 		2400 of 10000 with 98.54% 	 Time used:  0.18 sec
2023-04-01 00:53:53,863 		2424 of 10000 with 98.56% 	 Time used:  0.20 sec
2023-04-01 00:53:54,049 		2448 of 10000 with 98.57% 	 Time used:  0.18 sec
2023-04-01 00:53:54,210 		2472 of 10000 with 98.58% 	 Time used:  0.16 sec
2023-04-01 00:53:54,404 		2496 of 10000 with 98.56% 	 Time used:  0.19 sec
2023-04-01 00:53:54,570 		2520 of 10000 with 98.57% 	 Time used:  0.16 sec
2023-04-01 00:53:54,883 		2544 of 10000 with 98.58% 	 Time used:  0.31 sec
2023-04-01 00:53:55,075 		2568 of 10000 with 98.60% 	 Time used:  0.19 sec
2023-04-01 00:53:55,290 		2592 of 10000 with 98.61% 	 Time used:  0.21 sec
2023-04-01 00:53:55,508 		2616 of 10000 with 98.59% 	 Time used:  0.22 sec
2023-04-01 00:53:55,538 		2640 of 10000 with 98.60% 	 Time used:  0.03 sec
2023-04-01 00:53:55,578 		2664 of 10000 with 98.61% 	 Time used:  0.04 sec
2023-04-01 00:53:55,614 		2688 of 10000 with 98.62% 	 Time used:  0.04 sec
2023-04-01 00:53:55,651 		2712 of 10000 with 98.64% 	 Time used:  0.04 sec
2023-04-01 00:53:55,687 		2736 of 10000 with 98.65% 	 Time used:  0.03 sec
2023-04-01 00:53:55,723 		2760 of 10000 with 98.66% 	 Time used:  0.03 sec
2023-04-01 00:53:55,760 		2784 of 10000 with 98.67% 	 Time used:  0.03 sec
2023-04-01 00:53:55,797 		2808 of 10000 with 98.68% 	 Time used:  0.04 sec
2023-04-01 00:53:55,833 		2832 of 10000 with 98.69% 	 Time used:  0.04 sec
2023-04-01 00:53:55,869 		2856 of 10000 with 98.70% 	 Time used:  0.04 sec
2023-04-01 00:53:56,234 		2880 of 10000 with 98.72% 	 Time used:  0.36 sec
2023-04-01 00:53:56,397 		2904 of 10000 with 98.73% 	 Time used:  0.16 sec
2023-04-01 00:53:56,568 		2928 of 10000 with 98.70% 	 Time used:  0.17 sec
2023-04-01 00:53:56,714 		2952 of 10000 with 98.71% 	 Time used:  0.14 sec
2023-04-01 00:53:56,873 		2976 of 10000 with 98.69% 	 Time used:  0.16 sec
2023-04-01 00:53:57,014 		3000 of 10000 with 98.70% 	 Time used:  0.14 sec
2023-04-01 00:53:57,157 		3024 of 10000 with 98.71% 	 Time used:  0.14 sec
2023-04-01 00:53:57,578 		3048 of 10000 with 98.72% 	 Time used:  0.42 sec
2023-04-01 00:53:57,609 		3072 of 10000 with 98.73% 	 Time used:  0.03 sec
2023-04-01 00:53:57,649 		3096 of 10000 with 98.74% 	 Time used:  0.04 sec
2023-04-01 00:53:57,881 		3120 of 10000 with 98.75% 	 Time used:  0.23 sec
2023-04-01 00:53:57,917 		3144 of 10000 with 98.73% 	 Time used:  0.04 sec
2023-04-01 00:53:57,954 		3168 of 10000 with 98.74% 	 Time used:  0.04 sec
2023-04-01 00:53:57,991 		3192 of 10000 with 98.72% 	 Time used:  0.04 sec
2023-04-01 00:53:58,161 		3216 of 10000 with 98.73% 	 Time used:  0.17 sec
2023-04-01 00:53:58,321 		3240 of 10000 with 98.73% 	 Time used:  0.16 sec
2023-04-01 00:53:58,499 		3264 of 10000 with 98.74% 	 Time used:  0.18 sec
2023-04-01 00:53:58,711 		3288 of 10000 with 98.72% 	 Time used:  0.21 sec
2023-04-01 00:53:58,937 		3312 of 10000 with 98.73% 	 Time used:  0.22 sec
2023-04-01 00:53:59,120 		3336 of 10000 with 98.71% 	 Time used:  0.18 sec
2023-04-01 00:53:59,342 		3360 of 10000 with 98.72% 	 Time used:  0.22 sec
2023-04-01 00:53:59,570 		3384 of 10000 with 98.73% 	 Time used:  0.23 sec
2023-04-01 00:53:59,914 		3408 of 10000 with 98.74% 	 Time used:  0.34 sec
2023-04-01 00:54:00,045 		3432 of 10000 with 98.75% 	 Time used:  0.13 sec
2023-04-01 00:54:00,304 		3456 of 10000 with 98.73% 	 Time used:  0.26 sec
2023-04-01 00:54:00,335 		3480 of 10000 with 98.71% 	 Time used:  0.03 sec
2023-04-01 00:54:00,376 		3504 of 10000 with 98.72% 	 Time used:  0.04 sec
2023-04-01 00:54:00,418 		3528 of 10000 with 98.72% 	 Time used:  0.04 sec
2023-04-01 00:54:00,524 		3552 of 10000 with 98.73% 	 Time used:  0.08 sec
2023-04-01 00:54:00,770 		3576 of 10000 with 98.71% 	 Time used:  0.24 sec
2023-04-01 00:54:00,803 		3600 of 10000 with 98.72% 	 Time used:  0.03 sec
2023-04-01 00:54:00,950 		3624 of 10000 with 98.70% 	 Time used:  0.15 sec
2023-04-01 00:54:01,147 		3648 of 10000 with 98.71% 	 Time used:  0.20 sec
2023-04-01 00:54:01,230 		3672 of 10000 with 98.72% 	 Time used:  0.08 sec
2023-04-01 00:54:01,308 		3696 of 10000 with 98.70% 	 Time used:  0.07 sec
2023-04-01 00:54:01,479 		3720 of 10000 with 98.68% 	 Time used:  0.17 sec
2023-04-01 00:54:01,731 		3744 of 10000 with 98.69% 	 Time used:  0.25 sec
2023-04-01 00:54:01,947 		3768 of 10000 with 98.67% 	 Time used:  0.21 sec
2023-04-01 00:54:02,129 		3792 of 10000 with 98.68% 	 Time used:  0.18 sec
2023-04-01 00:54:02,352 		3816 of 10000 with 98.69% 	 Time used:  0.22 sec
2023-04-01 00:54:02,582 		3840 of 10000 with 98.70% 	 Time used:  0.23 sec
2023-04-01 00:54:02,758 		3864 of 10000 with 98.71% 	 Time used:  0.17 sec
2023-04-01 00:54:02,988 		3888 of 10000 with 98.71% 	 Time used:  0.23 sec
2023-04-01 00:54:03,030 		3912 of 10000 with 98.72% 	 Time used:  0.04 sec
2023-04-01 00:54:03,213 		3936 of 10000 with 98.73% 	 Time used:  0.18 sec
2023-04-01 00:54:03,427 		3960 of 10000 with 98.71% 	 Time used:  0.21 sec
2023-04-01 00:54:03,658 		3984 of 10000 with 98.69% 	 Time used:  0.23 sec
2023-04-01 00:54:03,973 		4008 of 10000 with 98.68% 	 Time used:  0.31 sec
2023-04-01 00:54:04,145 		4032 of 10000 with 98.69% 	 Time used:  0.17 sec
2023-04-01 00:54:04,300 		4056 of 10000 with 98.67% 	 Time used:  0.15 sec
2023-04-01 00:54:04,566 		4080 of 10000 with 98.68% 	 Time used:  0.26 sec
2023-04-01 00:54:04,702 		4104 of 10000 with 98.66% 	 Time used:  0.13 sec
2023-04-01 00:54:04,947 		4128 of 10000 with 98.67% 	 Time used:  0.24 sec
2023-04-01 00:54:05,160 		4152 of 10000 with 98.68% 	 Time used:  0.21 sec
2023-04-01 00:54:05,344 		4176 of 10000 with 98.66% 	 Time used:  0.18 sec
2023-04-01 00:54:05,481 		4200 of 10000 with 98.64% 	 Time used:  0.14 sec
2023-04-01 00:54:05,685 		4224 of 10000 with 98.65% 	 Time used:  0.20 sec
2023-04-01 00:54:05,904 		4248 of 10000 with 98.66% 	 Time used:  0.22 sec
2023-04-01 00:54:06,136 		4272 of 10000 with 98.67% 	 Time used:  0.23 sec
2023-04-01 00:54:06,410 		4296 of 10000 with 98.67% 	 Time used:  0.27 sec
2023-04-01 00:54:06,443 		4320 of 10000 with 98.68% 	 Time used:  0.03 sec
2023-04-01 00:54:06,600 		4344 of 10000 with 98.69% 	 Time used:  0.16 sec
2023-04-01 00:54:06,832 		4368 of 10000 with 98.67% 	 Time used:  0.23 sec
2023-04-01 00:54:07,058 		4392 of 10000 with 98.66% 	 Time used:  0.22 sec
2023-04-01 00:54:07,242 		4416 of 10000 with 98.66% 	 Time used:  0.18 sec
2023-04-01 00:54:07,437 		4440 of 10000 with 98.67% 	 Time used:  0.19 sec
2023-04-01 00:54:07,593 		4464 of 10000 with 98.68% 	 Time used:  0.15 sec
2023-04-01 00:54:07,835 		4488 of 10000 with 98.66% 	 Time used:  0.24 sec
2023-04-01 00:54:08,049 		4512 of 10000 with 98.63% 	 Time used:  0.21 sec
2023-04-01 00:54:08,278 		4536 of 10000 with 98.63% 	 Time used:  0.22 sec
2023-04-01 00:54:08,484 		4560 of 10000 with 98.64% 	 Time used:  0.20 sec
2023-04-01 00:54:08,710 		4584 of 10000 with 98.65% 	 Time used:  0.22 sec
2023-04-01 00:54:08,929 		4608 of 10000 with 98.65% 	 Time used:  0.22 sec
2023-04-01 00:54:09,103 		4632 of 10000 with 98.66% 	 Time used:  0.17 sec
2023-04-01 00:54:09,291 		4656 of 10000 with 98.67% 	 Time used:  0.19 sec
2023-04-01 00:54:09,573 		4680 of 10000 with 98.68% 	 Time used:  0.28 sec
2023-04-01 00:54:09,708 		4704 of 10000 with 98.68% 	 Time used:  0.13 sec
2023-04-01 00:54:09,957 		4728 of 10000 with 98.67% 	 Time used:  0.25 sec
2023-04-01 00:54:10,160 		4752 of 10000 with 98.67% 	 Time used:  0.20 sec
2023-04-01 00:54:10,310 		4776 of 10000 with 98.68% 	 Time used:  0.15 sec
2023-04-01 00:54:10,486 		4800 of 10000 with 98.69% 	 Time used:  0.18 sec
2023-04-01 00:54:10,639 		4824 of 10000 with 98.69% 	 Time used:  0.15 sec
2023-04-01 00:54:10,833 		4848 of 10000 with 98.68% 	 Time used:  0.19 sec
2023-04-01 00:54:11,054 		4872 of 10000 with 98.69% 	 Time used:  0.22 sec
2023-04-01 00:54:11,203 		4896 of 10000 with 98.69% 	 Time used:  0.15 sec
2023-04-01 00:54:11,393 		4920 of 10000 with 98.70% 	 Time used:  0.19 sec
2023-04-01 00:54:11,559 		4944 of 10000 with 98.71% 	 Time used:  0.16 sec
2023-04-01 00:54:11,724 		4968 of 10000 with 98.71% 	 Time used:  0.16 sec
2023-04-01 00:54:11,893 		4992 of 10000 with 98.68% 	 Time used:  0.17 sec
2023-04-01 00:54:12,070 		5016 of 10000 with 98.66% 	 Time used:  0.17 sec
2023-04-01 00:54:12,233 		5040 of 10000 with 98.67% 	 Time used:  0.16 sec
2023-04-01 00:54:12,383 		5064 of 10000 with 98.68% 	 Time used:  0.15 sec
2023-04-01 00:54:12,582 		5088 of 10000 with 98.68% 	 Time used:  0.20 sec
2023-04-01 00:54:12,795 		5112 of 10000 with 98.69% 	 Time used:  0.20 sec
2023-04-01 00:54:13,022 		5136 of 10000 with 98.70% 	 Time used:  0.22 sec
2023-04-01 00:54:13,351 		5160 of 10000 with 98.70% 	 Time used:  0.33 sec
2023-04-01 00:54:13,542 		5184 of 10000 with 98.71% 	 Time used:  0.19 sec
2023-04-01 00:54:13,917 		5208 of 10000 with 98.71% 	 Time used:  0.37 sec
2023-04-01 00:54:14,117 		5232 of 10000 with 98.70% 	 Time used:  0.20 sec
2023-04-01 00:54:14,321 		5256 of 10000 with 98.71% 	 Time used:  0.20 sec
2023-04-01 00:54:14,539 		5280 of 10000 with 98.71% 	 Time used:  0.22 sec
2023-04-01 00:54:14,764 		5304 of 10000 with 98.72% 	 Time used:  0.22 sec
2023-04-01 00:54:14,904 		5328 of 10000 with 98.69% 	 Time used:  0.14 sec
2023-04-01 00:54:15,110 		5352 of 10000 with 98.67% 	 Time used:  0.20 sec
2023-04-01 00:54:15,345 		5376 of 10000 with 98.68% 	 Time used:  0.23 sec
2023-04-01 00:54:15,390 		5400 of 10000 with 98.69% 	 Time used:  0.04 sec
2023-04-01 00:54:15,567 		5424 of 10000 with 98.67% 	 Time used:  0.18 sec
2023-04-01 00:54:15,799 		5448 of 10000 with 98.68% 	 Time used:  0.23 sec
2023-04-01 00:54:16,003 		5472 of 10000 with 98.68% 	 Time used:  0.20 sec
2023-04-01 00:54:16,240 		5496 of 10000 with 98.69% 	 Time used:  0.24 sec
2023-04-01 00:54:16,405 		5520 of 10000 with 98.70% 	 Time used:  0.16 sec
2023-04-01 00:54:16,582 		5544 of 10000 with 98.70% 	 Time used:  0.18 sec
2023-04-01 00:54:16,821 		5568 of 10000 with 98.71% 	 Time used:  0.24 sec
2023-04-01 00:54:17,024 		5592 of 10000 with 98.71% 	 Time used:  0.20 sec
2023-04-01 00:54:17,199 		5616 of 10000 with 98.72% 	 Time used:  0.17 sec
2023-04-01 00:54:17,404 		5640 of 10000 with 98.71% 	 Time used:  0.20 sec
2023-04-01 00:54:17,573 		5664 of 10000 with 98.71% 	 Time used:  0.17 sec
2023-04-01 00:54:17,787 		5688 of 10000 with 98.70% 	 Time used:  0.21 sec
2023-04-01 00:54:17,969 		5712 of 10000 with 98.70% 	 Time used:  0.18 sec
2023-04-01 00:54:18,172 		5736 of 10000 with 98.69% 	 Time used:  0.20 sec
2023-04-01 00:54:18,396 		5760 of 10000 with 98.70% 	 Time used:  0.22 sec
2023-04-01 00:54:18,591 		5784 of 10000 with 98.70% 	 Time used:  0.19 sec
2023-04-01 00:54:19,022 		5808 of 10000 with 98.71% 	 Time used:  0.43 sec
2023-04-01 00:54:19,252 		5832 of 10000 with 98.68% 	 Time used:  0.23 sec
2023-04-01 00:54:19,319 		5856 of 10000 with 98.69% 	 Time used:  0.03 sec
2023-04-01 00:54:19,504 		5880 of 10000 with 98.69% 	 Time used:  0.18 sec
2023-04-01 00:54:19,694 		5904 of 10000 with 98.70% 	 Time used:  0.19 sec
2023-04-01 00:54:19,862 		5928 of 10000 with 98.70% 	 Time used:  0.17 sec
2023-04-01 00:54:20,135 		5952 of 10000 with 98.71% 	 Time used:  0.27 sec
2023-04-01 00:54:20,296 		5976 of 10000 with 98.71% 	 Time used:  0.16 sec
2023-04-01 00:54:20,448 		6000 of 10000 with 98.72% 	 Time used:  0.15 sec
2023-04-01 00:54:20,592 		6024 of 10000 with 98.72% 	 Time used:  0.14 sec
2023-04-01 00:54:20,868 		6048 of 10000 with 98.71% 	 Time used:  0.27 sec
2023-04-01 00:54:21,046 		6072 of 10000 with 98.72% 	 Time used:  0.18 sec
2023-04-01 00:54:21,230 		6096 of 10000 with 98.72% 	 Time used:  0.18 sec
2023-04-01 00:54:21,462 		6120 of 10000 with 98.71% 	 Time used:  0.23 sec
2023-04-01 00:54:21,684 		6144 of 10000 with 98.71% 	 Time used:  0.22 sec
2023-04-01 00:54:21,889 		6168 of 10000 with 98.70% 	 Time used:  0.20 sec
2023-04-01 00:54:22,128 		6192 of 10000 with 98.71% 	 Time used:  0.24 sec
2023-04-01 00:54:22,350 		6216 of 10000 with 98.71% 	 Time used:  0.22 sec
2023-04-01 00:54:22,501 		6240 of 10000 with 98.72% 	 Time used:  0.15 sec
2023-04-01 00:54:22,658 		6264 of 10000 with 98.72% 	 Time used:  0.16 sec
2023-04-01 00:54:22,823 		6288 of 10000 with 98.73% 	 Time used:  0.16 sec
2023-04-01 00:54:23,259 		6312 of 10000 with 98.73% 	 Time used:  0.43 sec
2023-04-01 00:54:23,442 		6336 of 10000 with 98.74% 	 Time used:  0.18 sec
2023-04-01 00:54:23,656 		6360 of 10000 with 98.74% 	 Time used:  0.21 sec
2023-04-01 00:54:23,826 		6384 of 10000 with 98.75% 	 Time used:  0.17 sec
2023-04-01 00:54:24,030 		6408 of 10000 with 98.74% 	 Time used:  0.20 sec
2023-04-01 00:54:24,242 		6432 of 10000 with 98.73% 	 Time used:  0.21 sec
2023-04-01 00:54:24,460 		6456 of 10000 with 98.73% 	 Time used:  0.22 sec
2023-04-01 00:54:24,653 		6480 of 10000 with 98.73% 	 Time used:  0.19 sec
2023-04-01 00:54:24,846 		6504 of 10000 with 98.74% 	 Time used:  0.19 sec
2023-04-01 00:54:25,068 		6528 of 10000 with 98.73% 	 Time used:  0.22 sec
2023-04-01 00:54:25,267 		6552 of 10000 with 98.73% 	 Time used:  0.20 sec
2023-04-01 00:54:25,495 		6576 of 10000 with 98.74% 	 Time used:  0.23 sec
2023-04-01 00:54:25,712 		6600 of 10000 with 98.74% 	 Time used:  0.22 sec
2023-04-01 00:54:25,931 		6624 of 10000 with 98.75% 	 Time used:  0.21 sec
2023-04-01 00:54:26,128 		6648 of 10000 with 98.75% 	 Time used:  0.20 sec
2023-04-01 00:54:26,365 		6672 of 10000 with 98.76% 	 Time used:  0.22 sec
2023-04-01 00:54:26,590 		6696 of 10000 with 98.76% 	 Time used:  0.22 sec
2023-04-01 00:54:26,737 		6720 of 10000 with 98.74% 	 Time used:  0.15 sec
2023-04-01 00:54:26,981 		6744 of 10000 with 98.70% 	 Time used:  0.24 sec
2023-04-01 00:54:27,165 		6768 of 10000 with 98.68% 	 Time used:  0.18 sec
2023-04-01 00:54:27,391 		6792 of 10000 with 98.67% 	 Time used:  0.22 sec
2023-04-01 00:54:27,568 		6816 of 10000 with 98.65% 	 Time used:  0.18 sec
2023-04-01 00:54:27,801 		6840 of 10000 with 98.65% 	 Time used:  0.22 sec
2023-04-01 00:54:28,033 		6864 of 10000 with 98.66% 	 Time used:  0.23 sec
2023-04-01 00:54:28,194 		6888 of 10000 with 98.66% 	 Time used:  0.16 sec
2023-04-01 00:54:28,326 		6912 of 10000 with 98.67% 	 Time used:  0.13 sec
2023-04-01 00:54:28,523 		6936 of 10000 with 98.67% 	 Time used:  0.20 sec
2023-04-01 00:54:28,705 		6960 of 10000 with 98.68% 	 Time used:  0.18 sec
2023-04-01 00:54:28,915 		6984 of 10000 with 98.65% 	 Time used:  0.21 sec
2023-04-01 00:54:29,111 		7008 of 10000 with 98.66% 	 Time used:  0.19 sec
2023-04-01 00:54:29,343 		7032 of 10000 with 98.65% 	 Time used:  0.23 sec
2023-04-01 00:54:29,516 		7056 of 10000 with 98.65% 	 Time used:  0.17 sec
2023-04-01 00:54:29,745 		7080 of 10000 with 98.66% 	 Time used:  0.22 sec
2023-04-01 00:54:29,914 		7104 of 10000 with 98.66% 	 Time used:  0.17 sec
2023-04-01 00:54:30,153 		7128 of 10000 with 98.67% 	 Time used:  0.24 sec
2023-04-01 00:54:30,287 		7152 of 10000 with 98.67% 	 Time used:  0.13 sec
2023-04-01 00:54:30,434 		7176 of 10000 with 98.65% 	 Time used:  0.14 sec
2023-04-01 00:54:30,603 		7200 of 10000 with 98.65% 	 Time used:  0.17 sec
2023-04-01 00:54:30,770 		7224 of 10000 with 98.66% 	 Time used:  0.16 sec
2023-04-01 00:54:30,917 		7248 of 10000 with 98.65% 	 Time used:  0.15 sec
2023-04-01 00:54:31,296 		7272 of 10000 with 98.64% 	 Time used:  0.38 sec
2023-04-01 00:54:31,486 		7296 of 10000 with 98.64% 	 Time used:  0.19 sec
2023-04-01 00:54:31,690 		7320 of 10000 with 98.63% 	 Time used:  0.20 sec
2023-04-01 00:54:31,891 		7344 of 10000 with 98.64% 	 Time used:  0.20 sec
2023-04-01 00:54:32,075 		7368 of 10000 with 98.64% 	 Time used:  0.18 sec
2023-04-01 00:54:32,247 		7392 of 10000 with 98.63% 	 Time used:  0.17 sec
2023-04-01 00:54:32,380 		7416 of 10000 with 98.64% 	 Time used:  0.13 sec
2023-04-01 00:54:32,420 		7440 of 10000 with 98.64% 	 Time used:  0.04 sec
2023-04-01 00:54:32,466 		7464 of 10000 with 98.65% 	 Time used:  0.04 sec
2023-04-01 00:54:32,620 		7488 of 10000 with 98.65% 	 Time used:  0.15 sec
2023-04-01 00:54:32,812 		7512 of 10000 with 98.66% 	 Time used:  0.19 sec
2023-04-01 00:54:33,030 		7536 of 10000 with 98.66% 	 Time used:  0.22 sec
2023-04-01 00:54:33,223 		7560 of 10000 with 98.62% 	 Time used:  0.19 sec
2023-04-01 00:54:33,474 		7584 of 10000 with 98.62% 	 Time used:  0.25 sec
2023-04-01 00:54:33,616 		7608 of 10000 with 98.62% 	 Time used:  0.14 sec
2023-04-01 00:54:33,785 		7632 of 10000 with 98.62% 	 Time used:  0.17 sec
2023-04-01 00:54:33,990 		7656 of 10000 with 98.63% 	 Time used:  0.20 sec
2023-04-01 00:54:34,145 		7680 of 10000 with 98.62% 	 Time used:  0.15 sec
2023-04-01 00:54:34,379 		7704 of 10000 with 98.61% 	 Time used:  0.21 sec
2023-04-01 00:54:34,548 		7728 of 10000 with 98.62% 	 Time used:  0.17 sec
2023-04-01 00:54:34,613 		7752 of 10000 with 98.62% 	 Time used:  0.06 sec
2023-04-01 00:54:34,837 		7776 of 10000 with 98.62% 	 Time used:  0.20 sec
2023-04-01 00:54:35,071 		7800 of 10000 with 98.63% 	 Time used:  0.23 sec
2023-04-01 00:54:35,263 		7824 of 10000 with 98.63% 	 Time used:  0.19 sec
2023-04-01 00:54:35,497 		7848 of 10000 with 98.64% 	 Time used:  0.23 sec
2023-04-01 00:54:35,706 		7872 of 10000 with 98.63% 	 Time used:  0.21 sec
2023-04-01 00:54:35,885 		7896 of 10000 with 98.63% 	 Time used:  0.18 sec
2023-04-01 00:54:36,074 		7920 of 10000 with 98.64% 	 Time used:  0.19 sec
2023-04-01 00:54:36,284 		7944 of 10000 with 98.63% 	 Time used:  0.21 sec
2023-04-01 00:54:36,454 		7968 of 10000 with 98.63% 	 Time used:  0.17 sec
2023-04-01 00:54:36,619 		7992 of 10000 with 98.64% 	 Time used:  0.16 sec
2023-04-01 00:54:36,819 		8016 of 10000 with 98.63% 	 Time used:  0.20 sec
2023-04-01 00:54:37,053 		8040 of 10000 with 98.62% 	 Time used:  0.23 sec
2023-04-01 00:54:37,202 		8064 of 10000 with 98.62% 	 Time used:  0.15 sec
2023-04-01 00:54:37,433 		8088 of 10000 with 98.60% 	 Time used:  0.23 sec
2023-04-01 00:54:37,624 		8112 of 10000 with 98.59% 	 Time used:  0.19 sec
2023-04-01 00:54:37,863 		8136 of 10000 with 98.60% 	 Time used:  0.24 sec
2023-04-01 00:54:38,000 		8160 of 10000 with 98.60% 	 Time used:  0.14 sec
2023-04-01 00:54:38,176 		8184 of 10000 with 98.61% 	 Time used:  0.18 sec
2023-04-01 00:54:38,411 		8208 of 10000 with 98.60% 	 Time used:  0.23 sec
2023-04-01 00:54:38,476 		8232 of 10000 with 98.59% 	 Time used:  0.06 sec
2023-04-01 00:54:38,697 		8256 of 10000 with 98.59% 	 Time used:  0.22 sec
2023-04-01 00:54:38,917 		8280 of 10000 with 98.60% 	 Time used:  0.22 sec
2023-04-01 00:54:39,156 		8304 of 10000 with 98.60% 	 Time used:  0.23 sec
2023-04-01 00:54:39,186 		8328 of 10000 with 98.60% 	 Time used:  0.03 sec
2023-04-01 00:54:39,227 		8352 of 10000 with 98.59% 	 Time used:  0.04 sec
2023-04-01 00:54:39,385 		8376 of 10000 with 98.58% 	 Time used:  0.15 sec
2023-04-01 00:54:39,594 		8400 of 10000 with 98.58% 	 Time used:  0.21 sec
2023-04-01 00:54:39,823 		8424 of 10000 with 98.58% 	 Time used:  0.23 sec
2023-04-01 00:54:39,984 		8448 of 10000 with 98.58% 	 Time used:  0.16 sec
2023-04-01 00:54:40,155 		8472 of 10000 with 98.58% 	 Time used:  0.17 sec
2023-04-01 00:54:40,380 		8496 of 10000 with 98.58% 	 Time used:  0.22 sec
2023-04-01 00:54:40,587 		8520 of 10000 with 98.57% 	 Time used:  0.21 sec
2023-04-01 00:54:40,813 		8544 of 10000 with 98.57% 	 Time used:  0.22 sec
2023-04-01 00:54:40,972 		8568 of 10000 with 98.58% 	 Time used:  0.16 sec
2023-04-01 00:54:41,243 		8592 of 10000 with 98.58% 	 Time used:  0.27 sec
2023-04-01 00:54:41,381 		8616 of 10000 with 98.58% 	 Time used:  0.14 sec
2023-04-01 00:54:41,554 		8640 of 10000 with 98.58% 	 Time used:  0.16 sec
2023-04-01 00:54:41,735 		8664 of 10000 with 98.58% 	 Time used:  0.18 sec
2023-04-01 00:54:41,971 		8688 of 10000 with 98.58% 	 Time used:  0.24 sec
2023-04-01 00:54:42,005 		8712 of 10000 with 98.58% 	 Time used:  0.03 sec
2023-04-01 00:54:42,150 		8736 of 10000 with 98.57% 	 Time used:  0.14 sec
2023-04-01 00:54:42,322 		8760 of 10000 with 98.57% 	 Time used:  0.17 sec
2023-04-01 00:54:42,509 		8784 of 10000 with 98.58% 	 Time used:  0.18 sec
2023-04-01 00:54:42,769 		8808 of 10000 with 98.57% 	 Time used:  0.25 sec
2023-04-01 00:54:42,919 		8832 of 10000 with 98.56% 	 Time used:  0.15 sec
2023-04-01 00:54:43,108 		8856 of 10000 with 98.57% 	 Time used:  0.19 sec
2023-04-01 00:54:43,301 		8880 of 10000 with 98.56% 	 Time used:  0.19 sec
2023-04-01 00:54:43,470 		8904 of 10000 with 98.56% 	 Time used:  0.17 sec
2023-04-01 00:54:43,669 		8928 of 10000 with 98.57% 	 Time used:  0.20 sec
2023-04-01 00:54:43,864 		8952 of 10000 with 98.57% 	 Time used:  0.19 sec
2023-04-01 00:54:44,113 		8976 of 10000 with 98.57% 	 Time used:  0.25 sec
2023-04-01 00:54:44,149 		9000 of 10000 with 98.58% 	 Time used:  0.04 sec
2023-04-01 00:54:44,223 		9024 of 10000 with 98.58% 	 Time used:  0.07 sec
2023-04-01 00:54:44,263 		9048 of 10000 with 98.59% 	 Time used:  0.04 sec
2023-04-01 00:54:44,304 		9072 of 10000 with 98.59% 	 Time used:  0.04 sec
2023-04-01 00:54:44,374 		9096 of 10000 with 98.58% 	 Time used:  0.07 sec
2023-04-01 00:54:44,420 		9120 of 10000 with 98.59% 	 Time used:  0.04 sec
2023-04-01 00:54:44,495 		9144 of 10000 with 98.59% 	 Time used:  0.07 sec
2023-04-01 00:54:44,556 		9168 of 10000 with 98.59% 	 Time used:  0.06 sec
2023-04-01 00:54:44,597 		9192 of 10000 with 98.60% 	 Time used:  0.04 sec
2023-04-01 00:54:44,662 		9216 of 10000 with 98.60% 	 Time used:  0.04 sec
2023-04-01 00:54:44,804 		9240 of 10000 with 98.59% 	 Time used:  0.14 sec
2023-04-01 00:54:44,876 		9264 of 10000 with 98.60% 	 Time used:  0.07 sec
2023-04-01 00:54:44,917 		9288 of 10000 with 98.60% 	 Time used:  0.04 sec
2023-04-01 00:54:44,957 		9312 of 10000 with 98.60% 	 Time used:  0.04 sec
2023-04-01 00:54:44,998 		9336 of 10000 with 98.61% 	 Time used:  0.04 sec
2023-04-01 00:54:45,055 		9360 of 10000 with 98.61% 	 Time used:  0.04 sec
2023-04-01 00:54:45,275 		9384 of 10000 with 98.61% 	 Time used:  0.22 sec
2023-04-01 00:54:45,471 		9408 of 10000 with 98.62% 	 Time used:  0.19 sec
2023-04-01 00:54:45,680 		9432 of 10000 with 98.61% 	 Time used:  0.21 sec
2023-04-01 00:54:45,863 		9456 of 10000 with 98.60% 	 Time used:  0.18 sec
2023-04-01 00:54:46,076 		9480 of 10000 with 98.61% 	 Time used:  0.21 sec
2023-04-01 00:54:46,296 		9504 of 10000 with 98.61% 	 Time used:  0.22 sec
2023-04-01 00:54:46,494 		9528 of 10000 with 98.59% 	 Time used:  0.20 sec
2023-04-01 00:54:46,695 		9552 of 10000 with 98.59% 	 Time used:  0.20 sec
2023-04-01 00:54:46,858 		9576 of 10000 with 98.59% 	 Time used:  0.16 sec
2023-04-01 00:54:47,093 		9600 of 10000 with 98.59% 	 Time used:  0.23 sec
2023-04-01 00:54:47,275 		9624 of 10000 with 98.60% 	 Time used:  0.18 sec
2023-04-01 00:54:47,499 		9648 of 10000 with 98.59% 	 Time used:  0.22 sec
2023-04-01 00:54:47,670 		9672 of 10000 with 98.59% 	 Time used:  0.17 sec
2023-04-01 00:54:47,841 		9696 of 10000 with 98.60% 	 Time used:  0.17 sec
2023-04-01 00:54:48,085 		9720 of 10000 with 98.60% 	 Time used:  0.24 sec
2023-04-01 00:54:48,307 		9744 of 10000 with 98.60% 	 Time used:  0.22 sec
2023-04-01 00:54:48,453 		9768 of 10000 with 98.60% 	 Time used:  0.14 sec
2023-04-01 00:54:48,683 		9792 of 10000 with 98.60% 	 Time used:  0.23 sec
2023-04-01 00:54:48,830 		9816 of 10000 with 98.60% 	 Time used:  0.15 sec
2023-04-01 00:54:48,981 		9840 of 10000 with 98.60% 	 Time used:  0.15 sec
2023-04-01 00:54:49,135 		9864 of 10000 with 98.60% 	 Time used:  0.15 sec
2023-04-01 00:54:49,313 		9888 of 10000 with 98.59% 	 Time used:  0.17 sec
2023-04-01 00:54:49,519 		9912 of 10000 with 98.60% 	 Time used:  0.21 sec
2023-04-01 00:54:49,725 		9936 of 10000 with 98.60% 	 Time used:  0.20 sec
2023-04-01 00:54:49,893 		9960 of 10000 with 98.60% 	 Time used:  0.17 sec
2023-04-01 00:54:50,074 		9984 of 10000 with 98.61% 	 Time used:  0.18 sec
2023-04-01 00:54:50,294 		10000 of 10000 with 98.61% 	 Time used:  0.22 sec
2023-04-01 00:54:50,294 
2023-04-01 00:54:50,304 			Learning rate: weights:   1.000e-03    
2023-04-01 00:54:50,305 			Last test performance: 98.61%
2023-04-01 00:54:50,305 ----------------
2023-04-01 00:54:53,115   14  =>  0    		Training 486 pattern with 98.96% 	Forward time: 	 1.58 sec
2023-04-01 00:54:53,115 			Loss:    1.856e-03    			Backward time: 	 1.20 sec 
2023-04-01 00:54:53,660 			Learning rate: weights:   1.000e-03    
2023-04-01 00:54:53,660 			Last test performance: 98.61%
2023-04-01 00:54:53,660 ----------------
2023-04-01 00:54:58,203   14  =>  1    		Training 486 pattern with 97.71% 	Forward time: 	 2.84 sec
2023-04-01 00:54:58,203 			Loss:    2.342e-03    			Backward time: 	 1.66 sec 
2023-04-01 00:54:58,338 			Learning rate: weights:   1.000e-03    
2023-04-01 00:54:58,338 			Last test performance: 98.61%
2023-04-01 00:54:58,338 ----------------
2023-04-01 00:55:02,585   14  =>  2    		Training 486 pattern with 97.71% 	Forward time: 	 3.24 sec
2023-04-01 00:55:02,586 			Loss:    2.860e-03    			Backward time: 	 0.99 sec 
2023-04-01 00:55:04,182 			Learning rate: weights:   1.000e-03    
2023-04-01 00:55:04,182 			Last test performance: 98.61%
2023-04-01 00:55:04,182 ----------------
2023-04-01 00:55:08,448   14  =>  3    		Training 486 pattern with 98.12% 	Forward time: 	 2.91 sec
2023-04-01 00:55:08,449 			Loss:    2.471e-03    			Backward time: 	 1.26 sec 
2023-04-01 00:55:08,609 			Learning rate: weights:   1.000e-03    
2023-04-01 00:55:08,609 			Last test performance: 98.61%
2023-04-01 00:55:08,609 ----------------
2023-04-01 00:55:12,729   14  =>  4    		Training 486 pattern with 97.71% 	Forward time: 	 2.46 sec
2023-04-01 00:55:12,729 			Loss:    3.094e-03    			Backward time: 	 1.60 sec 
2023-04-01 00:55:13,149 			Learning rate: weights:   1.000e-03    
2023-04-01 00:55:13,150 			Last test performance: 98.61%
2023-04-01 00:55:13,150 ----------------
2023-04-01 00:55:17,308   14  =>  5    		Training 486 pattern with 98.12% 	Forward time: 	 3.24 sec
2023-04-01 00:55:17,308 			Loss:    2.543e-03    			Backward time: 	 0.89 sec 
2023-04-01 00:55:17,680 			Learning rate: weights:   1.000e-03    
2023-04-01 00:55:17,681 			Last test performance: 98.61%
2023-04-01 00:55:17,681 ----------------
2023-04-01 00:55:21,205   14  =>  6    		Training 486 pattern with 99.38% 	Forward time: 	 2.30 sec
2023-04-01 00:55:21,213 			Loss:    1.227e-03    			Backward time: 	 1.19 sec 
2023-04-01 00:55:21,551 			Learning rate: weights:   1.000e-03    
2023-04-01 00:55:21,551 			Last test performance: 98.61%
2023-04-01 00:55:21,551 ----------------
2023-04-01 00:55:26,000   14  =>  7    		Training 486 pattern with 97.29% 	Forward time: 	 3.40 sec
2023-04-01 00:55:26,001 			Loss:    2.664e-03    			Backward time: 	 1.01 sec 
2023-04-01 00:55:26,103 			Learning rate: weights:   1.000e-03    
2023-04-01 00:55:26,103 			Last test performance: 98.61%
2023-04-01 00:55:26,103 ----------------
2023-04-01 00:55:29,276   14  =>  8    		Training 486 pattern with 97.50% 	Forward time: 	 2.40 sec
2023-04-01 00:55:29,276 			Loss:    3.281e-03    			Backward time: 	 0.74 sec 
2023-04-01 00:55:29,375 			Learning rate: weights:   1.000e-03    
2023-04-01 00:55:29,376 			Last test performance: 98.61%
2023-04-01 00:55:29,376 ----------------
2023-04-01 00:55:31,412   14  =>  9    		Training 486 pattern with 98.54% 	Forward time: 	 1.26 sec
2023-04-01 00:55:31,413 			Loss:    1.961e-03    			Backward time: 	 0.75 sec 
2023-04-01 00:55:31,510 			Learning rate: weights:   1.000e-03    
2023-04-01 00:55:31,510 			Last test performance: 98.61%
2023-04-01 00:55:31,511 ----------------
2023-04-01 00:55:35,730   14  =>  10   		Training 486 pattern with 97.71% 	Forward time: 	 2.74 sec
2023-04-01 00:55:35,730 			Loss:    2.455e-03    			Backward time: 	 1.44 sec 
2023-04-01 00:55:35,878 			Learning rate: weights:   1.000e-03    
2023-04-01 00:55:35,878 			Last test performance: 98.61%
2023-04-01 00:55:35,878 ----------------
2023-04-01 00:55:38,946   14  =>  11   		Training 486 pattern with 98.75% 	Forward time: 	 2.05 sec
2023-04-01 00:55:38,982 			Loss:    2.027e-03    			Backward time: 	 0.99 sec 
2023-04-01 00:55:39,145 			Learning rate: weights:   1.000e-03    
2023-04-01 00:55:39,146 			Last test performance: 98.61%
2023-04-01 00:55:39,146 ----------------
2023-04-01 00:55:43,710   14  =>  12   		Training 486 pattern with 98.12% 	Forward time: 	 2.99 sec
2023-04-01 00:55:43,711 			Loss:    2.861e-03    			Backward time: 	 1.54 sec 
2023-04-01 00:55:43,807 			Learning rate: weights:   1.000e-03    
2023-04-01 00:55:43,807 			Last test performance: 98.61%
2023-04-01 00:55:43,807 ----------------
2023-04-01 00:55:47,135   14  =>  13   		Training 486 pattern with 97.50% 	Forward time: 	 2.12 sec
2023-04-01 00:55:47,135 			Loss:    2.824e-03    			Backward time: 	 1.18 sec 
2023-04-01 00:55:47,255 			Learning rate: weights:   1.000e-03    
2023-04-01 00:55:47,255 			Last test performance: 98.61%
2023-04-01 00:55:47,256 ----------------
2023-04-01 00:55:50,230   14  =>  14   		Training 486 pattern with 97.71% 	Forward time: 	 1.81 sec
2023-04-01 00:55:50,231 			Loss:    3.147e-03    			Backward time: 	 1.13 sec 
2023-04-01 00:55:50,420 			Learning rate: weights:   1.000e-03    
2023-04-01 00:55:50,420 			Last test performance: 98.61%
2023-04-01 00:55:50,420 ----------------
2023-04-01 00:55:53,646   14  =>  15   		Training 486 pattern with 96.88% 	Forward time: 	 2.36 sec
2023-04-01 00:55:53,646 			Loss:    4.021e-03    			Backward time: 	 0.84 sec 
2023-04-01 00:55:54,093 			Learning rate: weights:   1.000e-03    
2023-04-01 00:55:54,093 			Last test performance: 98.61%
2023-04-01 00:55:54,093 ----------------
2023-04-01 00:55:58,007   14  =>  16   		Training 486 pattern with 97.50% 	Forward time: 	 2.92 sec
2023-04-01 00:55:58,007 			Loss:    2.524e-03    			Backward time: 	 0.97 sec 
2023-04-01 00:55:58,121 			Learning rate: weights:   1.000e-03    
2023-04-01 00:55:58,121 			Last test performance: 98.61%
2023-04-01 00:55:58,121 ----------------
2023-04-01 00:56:02,234   14  =>  17   		Training 486 pattern with 98.54% 	Forward time: 	 2.81 sec
2023-04-01 00:56:02,234 			Loss:    1.560e-03    			Backward time: 	 1.26 sec 
2023-04-01 00:56:02,372 			Learning rate: weights:   1.000e-03    
2023-04-01 00:56:02,372 			Last test performance: 98.61%
2023-04-01 00:56:02,374 ----------------
2023-04-01 00:56:06,341   14  =>  18   		Training 486 pattern with 98.54% 	Forward time: 	 3.23 sec
2023-04-01 00:56:06,341 			Loss:    2.134e-03    			Backward time: 	 0.70 sec 
2023-04-01 00:56:07,960 			Learning rate: weights:   1.000e-03    
2023-04-01 00:56:07,960 			Last test performance: 98.61%
2023-04-01 00:56:07,960 ----------------
2023-04-01 00:56:12,444   14  =>  19   		Training 486 pattern with 98.12% 	Forward time: 	 2.90 sec
2023-04-01 00:56:12,444 			Loss:    2.476e-03    			Backward time: 	 1.55 sec 
2023-04-01 00:56:12,605 			Learning rate: weights:   1.000e-03    
2023-04-01 00:56:12,605 			Last test performance: 98.61%
2023-04-01 00:56:12,605 ----------------
2023-04-01 00:56:15,731   14  =>  20   		Training 486 pattern with 97.92% 	Forward time: 	 2.35 sec
2023-04-01 00:56:15,731 			Loss:    2.675e-03    			Backward time: 	 0.70 sec 
2023-04-01 00:56:15,859 			Learning rate: weights:   1.000e-03    
2023-04-01 00:56:15,859 			Last test performance: 98.61%
2023-04-01 00:56:15,860 ----------------
2023-04-01 00:56:19,573   14  =>  21   		Training 486 pattern with 96.67% 	Forward time: 	 2.87 sec
2023-04-01 00:56:19,574 			Loss:    4.274e-03    			Backward time: 	 0.81 sec 
2023-04-01 00:56:19,788 			Learning rate: weights:   1.000e-03    
2023-04-01 00:56:19,789 			Last test performance: 98.61%
2023-04-01 00:56:19,789 ----------------
2023-04-01 00:56:23,258   14  =>  22   		Training 486 pattern with 98.54% 	Forward time: 	 2.31 sec
2023-04-01 00:56:23,259 			Loss:    3.040e-03    			Backward time: 	 1.14 sec 
2023-04-01 00:56:23,429 			Learning rate: weights:   1.000e-03    
2023-04-01 00:56:23,429 			Last test performance: 98.61%
2023-04-01 00:56:23,430 ----------------
2023-04-01 00:56:26,284   14  =>  23   		Training 486 pattern with 97.50% 	Forward time: 	 1.87 sec
2023-04-01 00:56:26,285 			Loss:    2.562e-03    			Backward time: 	 0.96 sec 
2023-04-01 00:56:26,394 			Learning rate: weights:   1.000e-03    
2023-04-01 00:56:26,421 			Last test performance: 98.61%
2023-04-01 00:56:26,421 ----------------
2023-04-01 00:56:29,459   14  =>  24   		Training 486 pattern with 97.29% 	Forward time: 	 2.06 sec
2023-04-01 00:56:29,459 			Loss:    3.866e-03    			Backward time: 	 0.98 sec 
2023-04-01 00:56:29,602 			Learning rate: weights:   1.000e-03    
2023-04-01 00:56:29,602 			Last test performance: 98.61%
2023-04-01 00:56:29,602 ----------------
2023-04-01 00:56:33,688   14  =>  25   		Training 486 pattern with 97.50% 	Forward time: 	 2.69 sec
2023-04-01 00:56:33,688 			Loss:    2.535e-03    			Backward time: 	 1.35 sec 
2023-04-01 00:56:34,067 			Learning rate: weights:   1.000e-03    
2023-04-01 00:56:34,067 			Last test performance: 98.61%
2023-04-01 00:56:34,067 ----------------
2023-04-01 00:56:36,674   14  =>  26   		Training 486 pattern with 97.71% 	Forward time: 	 1.69 sec
2023-04-01 00:56:36,674 			Loss:    2.177e-03    			Backward time: 	 0.89 sec 
2023-04-01 00:56:36,917 			Learning rate: weights:   1.000e-03    
2023-04-01 00:56:36,918 			Last test performance: 98.61%
2023-04-01 00:56:36,918 ----------------
2023-04-01 00:56:39,261   14  =>  27   		Training 486 pattern with 97.50% 	Forward time: 	 1.90 sec
2023-04-01 00:56:39,262 			Loss:    2.936e-03    			Backward time: 	 0.39 sec 
2023-04-01 00:56:39,433 			Learning rate: weights:   1.000e-03    
2023-04-01 00:56:39,433 			Last test performance: 98.61%
2023-04-01 00:56:39,434 ----------------
2023-04-01 00:56:41,297   14  =>  28   		Training 486 pattern with 97.50% 	Forward time: 	 1.32 sec
2023-04-01 00:56:41,298 			Loss:    3.201e-03    			Backward time: 	 0.52 sec 
2023-04-01 00:56:41,508 			Learning rate: weights:   1.000e-03    
2023-04-01 00:56:41,508 			Last test performance: 98.61%
2023-04-01 00:56:41,508 ----------------
2023-04-01 00:56:44,551   14  =>  29   		Training 486 pattern with 96.88% 	Forward time: 	 1.85 sec
2023-04-01 00:56:44,551 			Loss:    3.383e-03    			Backward time: 	 1.16 sec 
2023-04-01 00:56:45,086 			Learning rate: weights:   1.000e-03    
2023-04-01 00:56:45,086 			Last test performance: 98.61%
2023-04-01 00:56:45,086 ----------------
2023-04-01 00:56:48,915   14  =>  30   		Training 486 pattern with 98.12% 	Forward time: 	 2.62 sec
2023-04-01 00:56:48,916 			Loss:    2.422e-03    			Backward time: 	 1.16 sec 
2023-04-01 00:56:49,000 			Learning rate: weights:   1.000e-03    
2023-04-01 00:56:49,001 			Last test performance: 98.61%
2023-04-01 00:56:49,001 ----------------
2023-04-01 00:56:52,831   14  =>  31   		Training 486 pattern with 97.29% 	Forward time: 	 2.55 sec
2023-04-01 00:56:52,832 			Loss:    2.921e-03    			Backward time: 	 1.25 sec 
2023-04-01 00:56:52,984 			Learning rate: weights:   1.000e-03    
2023-04-01 00:56:52,984 			Last test performance: 98.61%
2023-04-01 00:56:52,985 ----------------
2023-04-01 00:56:55,556   14  =>  32   		Training 486 pattern with 98.33% 	Forward time: 	 1.84 sec
2023-04-01 00:56:55,556 			Loss:    2.238e-03    			Backward time: 	 0.70 sec 
2023-04-01 00:56:55,693 			Learning rate: weights:   1.000e-03    
2023-04-01 00:56:55,693 			Last test performance: 98.61%
2023-04-01 00:56:55,694 ----------------
2023-04-01 00:56:59,694   14  =>  33   		Training 486 pattern with 97.29% 	Forward time: 	 2.68 sec
2023-04-01 00:56:59,695 			Loss:    3.105e-03    			Backward time: 	 1.30 sec 
2023-04-01 00:56:59,869 			Learning rate: weights:   1.000e-03    
2023-04-01 00:56:59,870 			Last test performance: 98.61%
2023-04-01 00:56:59,870 ----------------
2023-04-01 00:57:04,149   14  =>  34   		Training 486 pattern with 98.96% 	Forward time: 	 3.03 sec
2023-04-01 00:57:04,149 			Loss:    1.859e-03    			Backward time: 	 1.23 sec 
2023-04-01 00:57:04,413 			Learning rate: weights:   1.000e-03    
2023-04-01 00:57:04,413 			Last test performance: 98.61%
2023-04-01 00:57:04,413 ----------------
2023-04-01 00:57:08,975   14  =>  35   		Training 486 pattern with 97.92% 	Forward time: 	 3.21 sec
2023-04-01 00:57:08,976 			Loss:    2.338e-03    			Backward time: 	 1.32 sec 
2023-04-01 00:57:09,139 			Learning rate: weights:   1.000e-03    
2023-04-01 00:57:09,139 			Last test performance: 98.61%
2023-04-01 00:57:09,140 ----------------
2023-04-01 00:57:13,171   14  =>  36   		Training 486 pattern with 98.75% 	Forward time: 	 2.75 sec
2023-04-01 00:57:13,172 			Loss:    2.481e-03    			Backward time: 	 1.26 sec 
2023-04-01 00:57:13,302 			Learning rate: weights:   1.000e-03    
2023-04-01 00:57:13,303 			Last test performance: 98.61%
2023-04-01 00:57:13,303 ----------------
2023-04-01 00:57:16,959   14  =>  37   		Training 486 pattern with 98.33% 	Forward time: 	 2.29 sec
2023-04-01 00:57:16,959 			Loss:    2.040e-03    			Backward time: 	 1.34 sec 
2023-04-01 00:57:17,106 			Learning rate: weights:   1.000e-03    
2023-04-01 00:57:17,106 			Last test performance: 98.61%
2023-04-01 00:57:17,106 ----------------
2023-04-01 00:57:20,478   14  =>  38   		Training 486 pattern with 97.92% 	Forward time: 	 2.33 sec
2023-04-01 00:57:20,479 			Loss:    2.235e-03    			Backward time: 	 1.01 sec 
2023-04-01 00:57:20,754 			Learning rate: weights:   1.000e-03    
2023-04-01 00:57:20,754 			Last test performance: 98.61%
2023-04-01 00:57:20,755 ----------------
2023-04-01 00:57:24,745   14  =>  39   		Training 486 pattern with 98.54% 	Forward time: 	 2.51 sec
2023-04-01 00:57:24,745 			Loss:    1.607e-03    			Backward time: 	 1.44 sec 
2023-04-01 00:57:24,919 			Learning rate: weights:   1.000e-03    
2023-04-01 00:57:24,920 			Last test performance: 98.61%
2023-04-01 00:57:24,920 ----------------
2023-04-01 00:57:29,447   14  =>  40   		Training 486 pattern with 98.33% 	Forward time: 	 3.21 sec
2023-04-01 00:57:29,447 			Loss:    2.936e-03    			Backward time: 	 1.30 sec 
2023-04-01 00:57:29,611 			Learning rate: weights:   1.000e-03    
2023-04-01 00:57:29,611 			Last test performance: 98.61%
2023-04-01 00:57:29,611 ----------------
2023-04-01 00:57:33,689   14  =>  41   		Training 486 pattern with 98.12% 	Forward time: 	 2.72 sec
2023-04-01 00:57:33,689 			Loss:    2.369e-03    			Backward time: 	 1.31 sec 
2023-04-01 00:57:33,775 			Learning rate: weights:   1.000e-03    
2023-04-01 00:57:33,776 			Last test performance: 98.61%
2023-04-01 00:57:33,776 ----------------
2023-04-01 00:57:36,631   14  =>  42   		Training 486 pattern with 98.33% 	Forward time: 	 1.70 sec
2023-04-01 00:57:36,632 			Loss:    3.275e-03    			Backward time: 	 1.09 sec 
2023-04-01 00:57:36,813 			Learning rate: weights:   1.000e-03    
2023-04-01 00:57:36,813 			Last test performance: 98.61%
2023-04-01 00:57:36,813 ----------------
2023-04-01 00:57:40,574   14  =>  43   		Training 486 pattern with 96.88% 	Forward time: 	 2.49 sec
2023-04-01 00:57:40,574 			Loss:    2.792e-03    			Backward time: 	 1.24 sec 
2023-04-01 00:57:40,715 			Learning rate: weights:   1.000e-03    
2023-04-01 00:57:40,716 			Last test performance: 98.61%
2023-04-01 00:57:40,716 ----------------
2023-04-01 00:57:44,936   14  =>  44   		Training 486 pattern with 97.29% 	Forward time: 	 2.52 sec
2023-04-01 00:57:44,937 			Loss:    2.844e-03    			Backward time: 	 1.68 sec 
2023-04-01 00:57:45,173 			Learning rate: weights:   1.000e-03    
2023-04-01 00:57:45,173 			Last test performance: 98.61%
2023-04-01 00:57:45,173 ----------------
2023-04-01 00:57:47,832   14  =>  45   		Training 486 pattern with 96.88% 	Forward time: 	 1.52 sec
2023-04-01 00:57:47,833 			Loss:    3.651e-03    			Backward time: 	 1.07 sec 
2023-04-01 00:57:47,959 			Learning rate: weights:   1.000e-03    
2023-04-01 00:57:47,959 			Last test performance: 98.61%
2023-04-01 00:57:47,959 ----------------
2023-04-01 00:57:50,628   14  =>  46   		Training 486 pattern with 98.33% 	Forward time: 	 1.64 sec
2023-04-01 00:57:50,629 			Loss:    2.258e-03    			Backward time: 	 1.00 sec 
2023-04-01 00:57:50,833 			Learning rate: weights:   1.000e-03    
2023-04-01 00:57:50,834 			Last test performance: 98.61%
2023-04-01 00:57:50,834 ----------------
2023-04-01 00:57:52,977   14  =>  47   		Training 486 pattern with 98.12% 	Forward time: 	 1.66 sec
2023-04-01 00:57:52,978 			Loss:    2.440e-03    			Backward time: 	 0.45 sec 
2023-04-01 00:57:53,143 			Learning rate: weights:   1.000e-03    
2023-04-01 00:57:53,143 			Last test performance: 98.61%
2023-04-01 00:57:53,143 ----------------
2023-04-01 00:57:56,218   14  =>  48   		Training 486 pattern with 98.33% 	Forward time: 	 1.88 sec
2023-04-01 00:57:56,218 			Loss:    2.281e-03    			Backward time: 	 1.17 sec 
2023-04-01 00:57:56,430 			Learning rate: weights:   1.000e-03    
2023-04-01 00:57:56,431 			Last test performance: 98.61%
2023-04-01 00:57:56,431 ----------------
2023-04-01 00:57:58,552   14  =>  49   		Training 486 pattern with 98.75% 	Forward time: 	 1.31 sec
2023-04-01 00:57:58,552 			Loss:    1.964e-03    			Backward time: 	 0.78 sec 
2023-04-01 00:57:58,790 			Learning rate: weights:   1.000e-03    
2023-04-01 00:57:58,790 			Last test performance: 98.61%
2023-04-01 00:57:58,790 ----------------
2023-04-01 00:58:01,355   14  =>  50   		Training 486 pattern with 97.29% 	Forward time: 	 1.84 sec
2023-04-01 00:58:01,356 			Loss:    2.858e-03    			Backward time: 	 0.70 sec 
2023-04-01 00:58:01,617 			Learning rate: weights:   1.000e-03    
2023-04-01 00:58:01,617 			Last test performance: 98.61%
2023-04-01 00:58:01,617 ----------------
2023-04-01 00:58:04,785   14  =>  51   		Training 486 pattern with 99.38% 	Forward time: 	 2.11 sec
2023-04-01 00:58:04,785 			Loss:    1.371e-03    			Backward time: 	 1.03 sec 
2023-04-01 00:58:04,867 			Learning rate: weights:   1.000e-03    
2023-04-01 00:58:04,867 			Last test performance: 98.61%
2023-04-01 00:58:04,867 ----------------
2023-04-01 00:58:10,052   14  =>  52   		Training 486 pattern with 97.71% 	Forward time: 	 3.83 sec
2023-04-01 00:58:10,052 			Loss:    2.476e-03    			Backward time: 	 1.33 sec 
2023-04-01 00:58:10,267 			Learning rate: weights:   1.000e-03    
2023-04-01 00:58:10,267 			Last test performance: 98.61%
2023-04-01 00:58:10,267 ----------------
2023-04-01 00:58:14,650   14  =>  53   		Training 486 pattern with 97.08% 	Forward time: 	 3.14 sec
2023-04-01 00:58:14,661 			Loss:    4.045e-03    			Backward time: 	 1.22 sec 
2023-04-01 00:58:15,041 			Learning rate: weights:   1.000e-03    
2023-04-01 00:58:15,041 			Last test performance: 98.61%
2023-04-01 00:58:15,041 ----------------
2023-04-01 00:58:18,659   14  =>  54   		Training 486 pattern with 97.08% 	Forward time: 	 2.57 sec
2023-04-01 00:58:18,659 			Loss:    3.817e-03    			Backward time: 	 1.02 sec 
2023-04-01 00:58:18,825 			Learning rate: weights:   1.000e-03    
2023-04-01 00:58:18,827 			Last test performance: 98.61%
2023-04-01 00:58:18,827 ----------------
2023-04-01 00:58:23,018   14  =>  55   		Training 486 pattern with 98.75% 	Forward time: 	 3.08 sec
2023-04-01 00:58:23,019 			Loss:    1.427e-03    			Backward time: 	 1.08 sec 
2023-04-01 00:58:23,190 			Learning rate: weights:   1.000e-03    
2023-04-01 00:58:23,191 			Last test performance: 98.61%
2023-04-01 00:58:23,191 ----------------
2023-04-01 00:58:27,340   14  =>  56   		Training 486 pattern with 97.50% 	Forward time: 	 2.43 sec
2023-04-01 00:58:27,341 			Loss:    2.695e-03    			Backward time: 	 1.67 sec 
2023-04-01 00:58:28,203 			Learning rate: weights:   1.000e-03    
2023-04-01 00:58:28,204 			Last test performance: 98.61%
2023-04-01 00:58:28,204 ----------------
2023-04-01 00:58:32,661   14  =>  57   		Training 486 pattern with 97.71% 	Forward time: 	 2.68 sec
2023-04-01 00:58:32,661 			Loss:    2.866e-03    			Backward time: 	 1.69 sec 
2023-04-01 00:58:32,767 			Learning rate: weights:   1.000e-03    
2023-04-01 00:58:32,768 			Last test performance: 98.61%
2023-04-01 00:58:32,768 ----------------
2023-04-01 00:58:35,150   14  =>  58   		Training 486 pattern with 97.71% 	Forward time: 	 1.35 sec
2023-04-01 00:58:35,151 			Loss:    3.355e-03    			Backward time: 	 1.01 sec 
2023-04-01 00:58:35,629 			Learning rate: weights:   1.000e-03    
2023-04-01 00:58:35,630 			Last test performance: 98.61%
2023-04-01 00:58:35,630 ----------------
2023-04-01 00:58:38,652   14  =>  59   		Training 486 pattern with 97.50% 	Forward time: 	 2.26 sec
2023-04-01 00:58:38,652 			Loss:    4.081e-03    			Backward time: 	 0.73 sec 
2023-04-01 00:58:38,779 			Learning rate: weights:   1.000e-03    
2023-04-01 00:58:38,779 			Last test performance: 98.61%
2023-04-01 00:58:38,779 ----------------
2023-04-01 00:58:43,299   14  =>  60   		Training 486 pattern with 98.75% 	Forward time: 	 2.85 sec
2023-04-01 00:58:43,299 			Loss:    1.602e-03    			Backward time: 	 1.65 sec 
2023-04-01 00:58:43,760 			Learning rate: weights:   1.000e-03    
2023-04-01 00:58:43,760 			Last test performance: 98.61%
2023-04-01 00:58:43,760 ----------------
2023-04-01 00:58:44,977   14  =>  61   		Training 486 pattern with 97.92% 	Forward time: 	 1.04 sec
2023-04-01 00:58:44,978 			Loss:    2.745e-03    			Backward time: 	 0.15 sec 
2023-04-01 00:58:45,163 			Learning rate: weights:   1.000e-03    
2023-04-01 00:58:45,163 			Last test performance: 98.61%
2023-04-01 00:58:45,163 ----------------
2023-04-01 00:58:48,720   14  =>  62   		Training 486 pattern with 98.33% 	Forward time: 	 2.29 sec
2023-04-01 00:58:48,721 			Loss:    3.265e-03    			Backward time: 	 1.23 sec 
2023-04-01 00:58:48,826 			Learning rate: weights:   1.000e-03    
2023-04-01 00:58:48,826 			Last test performance: 98.61%
2023-04-01 00:58:48,827 ----------------
2023-04-01 00:58:52,942   14  =>  63   		Training 486 pattern with 97.29% 	Forward time: 	 2.77 sec
2023-04-01 00:58:52,943 			Loss:    3.121e-03    			Backward time: 	 1.32 sec 
2023-04-01 00:58:53,337 			Learning rate: weights:   1.000e-03    
2023-04-01 00:58:53,337 			Last test performance: 98.61%
2023-04-01 00:58:53,337 ----------------
2023-04-01 00:58:56,994   14  =>  64   		Training 486 pattern with 97.08% 	Forward time: 	 2.71 sec
2023-04-01 00:58:56,994 			Loss:    2.738e-03    			Backward time: 	 0.92 sec 
2023-04-01 00:58:57,332 			Learning rate: weights:   1.000e-03    
2023-04-01 00:58:57,332 			Last test performance: 98.61%
2023-04-01 00:58:57,332 ----------------
2023-04-01 00:58:59,634   14  =>  65   		Training 486 pattern with 97.71% 	Forward time: 	 1.74 sec
2023-04-01 00:58:59,634 			Loss:    3.540e-03    			Backward time: 	 0.53 sec 
2023-04-01 00:58:59,950 			Learning rate: weights:   1.000e-03    
2023-04-01 00:58:59,950 			Last test performance: 98.61%
2023-04-01 00:58:59,950 ----------------
2023-04-01 00:59:02,341   14  =>  66   		Training 486 pattern with 98.12% 	Forward time: 	 1.72 sec
2023-04-01 00:59:02,341 			Loss:    2.716e-03    			Backward time: 	 0.64 sec 
2023-04-01 00:59:02,583 			Learning rate: weights:   1.000e-03    
2023-04-01 00:59:02,583 			Last test performance: 98.61%
2023-04-01 00:59:02,583 ----------------
2023-04-01 00:59:06,920   14  =>  67   		Training 486 pattern with 97.50% 	Forward time: 	 2.96 sec
2023-04-01 00:59:06,920 			Loss:    2.155e-03    			Backward time: 	 1.35 sec 
2023-04-01 00:59:07,089 			Learning rate: weights:   1.000e-03    
2023-04-01 00:59:07,089 			Last test performance: 98.61%
2023-04-01 00:59:07,089 ----------------
2023-04-01 00:59:11,195   14  =>  68   		Training 486 pattern with 98.12% 	Forward time: 	 3.27 sec
2023-04-01 00:59:11,196 			Loss:    2.407e-03    			Backward time: 	 0.81 sec 
2023-04-01 00:59:11,348 			Learning rate: weights:   1.000e-03    
2023-04-01 00:59:11,348 			Last test performance: 98.61%
2023-04-01 00:59:11,348 ----------------
2023-04-01 00:59:13,957   14  =>  69   		Training 486 pattern with 97.71% 	Forward time: 	 1.90 sec
2023-04-01 00:59:13,957 			Loss:    2.431e-03    			Backward time: 	 0.68 sec 
2023-04-01 00:59:14,113 			Learning rate: weights:   1.000e-03    
2023-04-01 00:59:14,114 			Last test performance: 98.61%
2023-04-01 00:59:14,114 ----------------
2023-04-01 00:59:17,181   14  =>  70   		Training 486 pattern with 98.75% 	Forward time: 	 2.24 sec
2023-04-01 00:59:17,181 			Loss:    1.842e-03    			Backward time: 	 0.79 sec 
2023-04-01 00:59:17,290 			Learning rate: weights:   1.000e-03    
2023-04-01 00:59:17,291 			Last test performance: 98.61%
2023-04-01 00:59:17,291 ----------------
2023-04-01 00:59:21,215   14  =>  71   		Training 486 pattern with 98.75% 	Forward time: 	 2.94 sec
2023-04-01 00:59:21,215 			Loss:    1.960e-03    			Backward time: 	 0.95 sec 
2023-04-01 00:59:21,503 			Learning rate: weights:   1.000e-03    
2023-04-01 00:59:21,503 			Last test performance: 98.61%
2023-04-01 00:59:21,503 ----------------
2023-04-01 00:59:26,163   14  =>  72   		Training 486 pattern with 97.92% 	Forward time: 	 3.74 sec
2023-04-01 00:59:26,164 			Loss:    3.134e-03    			Backward time: 	 0.89 sec 
2023-04-01 00:59:26,273 			Learning rate: weights:   1.000e-03    
2023-04-01 00:59:26,273 			Last test performance: 98.61%
2023-04-01 00:59:26,273 ----------------
2023-04-01 00:59:30,766   14  =>  73   		Training 486 pattern with 98.54% 	Forward time: 	 3.28 sec
2023-04-01 00:59:30,766 			Loss:    1.959e-03    			Backward time: 	 1.19 sec 
2023-04-01 00:59:30,896 			Learning rate: weights:   1.000e-03    
2023-04-01 00:59:30,896 			Last test performance: 98.61%
2023-04-01 00:59:30,896 ----------------
2023-04-01 00:59:34,081   14  =>  74   		Training 486 pattern with 98.12% 	Forward time: 	 1.87 sec
2023-04-01 00:59:34,081 			Loss:    2.126e-03    			Backward time: 	 1.29 sec 
2023-04-01 00:59:34,224 			Learning rate: weights:   1.000e-03    
2023-04-01 00:59:34,224 			Last test performance: 98.61%
2023-04-01 00:59:34,224 ----------------
2023-04-01 00:59:37,424   14  =>  75   		Training 486 pattern with 97.29% 	Forward time: 	 1.82 sec
2023-04-01 00:59:37,424 			Loss:    3.378e-03    			Backward time: 	 1.35 sec 
2023-04-01 00:59:37,848 			Learning rate: weights:   1.000e-03    
2023-04-01 00:59:37,848 			Last test performance: 98.61%
2023-04-01 00:59:37,849 ----------------
2023-04-01 00:59:40,051   14  =>  76   		Training 486 pattern with 97.08% 	Forward time: 	 1.70 sec
2023-04-01 00:59:40,052 			Loss:    3.820e-03    			Backward time: 	 0.48 sec 
2023-04-01 00:59:40,314 			Learning rate: weights:   1.000e-03    
2023-04-01 00:59:40,329 			Last test performance: 98.61%
2023-04-01 00:59:40,329 ----------------
2023-04-01 00:59:41,702   14  =>  77   		Training 486 pattern with 97.50% 	Forward time: 	 1.12 sec
2023-04-01 00:59:41,703 			Loss:    3.388e-03    			Backward time: 	 0.24 sec 
2023-04-01 00:59:41,878 			Learning rate: weights:   1.000e-03    
2023-04-01 00:59:41,879 			Last test performance: 98.61%
2023-04-01 00:59:41,879 ----------------
2023-04-01 00:59:44,814   14  =>  78   		Training 486 pattern with 97.92% 	Forward time: 	 2.05 sec
2023-04-01 00:59:44,814 			Loss:    3.084e-03    			Backward time: 	 0.86 sec 
2023-04-01 00:59:44,981 			Learning rate: weights:   1.000e-03    
2023-04-01 00:59:44,982 			Last test performance: 98.61%
2023-04-01 00:59:44,982 ----------------
2023-04-01 00:59:48,218   14  =>  79   		Training 486 pattern with 98.33% 	Forward time: 	 2.13 sec
2023-04-01 00:59:48,219 			Loss:    2.594e-03    			Backward time: 	 1.08 sec 
2023-04-01 00:59:48,391 			Learning rate: weights:   1.000e-03    
2023-04-01 00:59:48,391 			Last test performance: 98.61%
2023-04-01 00:59:48,391 ----------------
2023-04-01 00:59:52,191   14  =>  80   		Training 486 pattern with 98.54% 	Forward time: 	 2.48 sec
2023-04-01 00:59:52,191 			Loss:    2.575e-03    			Backward time: 	 1.30 sec 
2023-04-01 00:59:52,462 			Learning rate: weights:   1.000e-03    
2023-04-01 00:59:52,463 			Last test performance: 98.61%
2023-04-01 00:59:52,463 ----------------
2023-04-01 00:59:54,300   14  =>  81   		Training 486 pattern with 98.75% 	Forward time: 	 1.50 sec
2023-04-01 00:59:54,300 			Loss:    1.944e-03    			Backward time: 	 0.30 sec 
2023-04-01 00:59:54,662 			Learning rate: weights:   1.000e-03    
2023-04-01 00:59:54,663 			Last test performance: 98.61%
2023-04-01 00:59:54,663 ----------------
2023-04-01 00:59:58,217   14  =>  82   		Training 486 pattern with 96.88% 	Forward time: 	 2.33 sec
2023-04-01 00:59:58,217 			Loss:    3.123e-03    			Backward time: 	 1.20 sec 
2023-04-01 00:59:58,300 			Learning rate: weights:   1.000e-03    
2023-04-01 00:59:58,300 			Last test performance: 98.61%
2023-04-01 00:59:58,300 ----------------
2023-04-01 01:00:01,589   14  =>  83   		Training 486 pattern with 98.33% 	Forward time: 	 2.10 sec
2023-04-01 01:00:01,590 			Loss:    1.596e-03    			Backward time: 	 1.16 sec 
2023-04-01 01:00:02,296 			Learning rate: weights:   1.000e-03    
2023-04-01 01:00:02,297 			Last test performance: 98.61%
2023-04-01 01:00:02,297 ----------------
2023-04-01 01:00:05,219   14  =>  84   		Training 486 pattern with 98.75% 	Forward time: 	 2.22 sec
2023-04-01 01:00:05,220 			Loss:    1.671e-03    			Backward time: 	 0.68 sec 
2023-04-01 01:00:05,663 			Learning rate: weights:   1.000e-03    
2023-04-01 01:00:05,663 			Last test performance: 98.61%
2023-04-01 01:00:05,663 ----------------
2023-04-01 01:00:08,879   14  =>  85   		Training 486 pattern with 97.92% 	Forward time: 	 2.60 sec
2023-04-01 01:00:08,879 			Loss:    1.938e-03    			Backward time: 	 0.59 sec 
2023-04-01 01:00:09,142 			Learning rate: weights:   1.000e-03    
2023-04-01 01:00:09,142 			Last test performance: 98.61%
2023-04-01 01:00:09,142 ----------------
2023-04-01 01:00:14,232   14  =>  86   		Training 486 pattern with 97.92% 	Forward time: 	 3.29 sec
2023-04-01 01:00:14,232 			Loss:    1.876e-03    			Backward time: 	 1.77 sec 
2023-04-01 01:00:14,446 			Learning rate: weights:   1.000e-03    
2023-04-01 01:00:14,475 			Last test performance: 98.61%
2023-04-01 01:00:14,475 ----------------
2023-04-01 01:00:19,171   14  =>  87   		Training 486 pattern with 97.29% 	Forward time: 	 3.77 sec
2023-04-01 01:00:19,171 			Loss:    3.019e-03    			Backward time: 	 0.93 sec 
2023-04-01 01:00:19,353 			Learning rate: weights:   1.000e-03    
2023-04-01 01:00:19,353 			Last test performance: 98.61%
2023-04-01 01:00:19,353 ----------------
2023-04-01 01:00:22,911   14  =>  88   		Training 486 pattern with 96.46% 	Forward time: 	 2.47 sec
2023-04-01 01:00:22,911 			Loss:    5.078e-03    			Backward time: 	 1.06 sec 
2023-04-01 01:00:23,121 			Learning rate: weights:   1.000e-03    
2023-04-01 01:00:23,121 			Last test performance: 98.61%
2023-04-01 01:00:23,121 ----------------
2023-04-01 01:00:27,159   14  =>  89   		Training 486 pattern with 97.50% 	Forward time: 	 2.98 sec
2023-04-01 01:00:27,160 			Loss:    3.337e-03    			Backward time: 	 1.03 sec 
2023-04-01 01:00:27,258 			Learning rate: weights:   1.000e-03    
2023-04-01 01:00:27,258 			Last test performance: 98.61%
2023-04-01 01:00:27,258 ----------------
2023-04-01 01:00:30,403   14  =>  90   		Training 486 pattern with 98.54% 	Forward time: 	 2.40 sec
2023-04-01 01:00:30,403 			Loss:    1.862e-03    			Backward time: 	 0.71 sec 
2023-04-01 01:00:30,558 			Learning rate: weights:   1.000e-03    
2023-04-01 01:00:30,558 			Last test performance: 98.61%
2023-04-01 01:00:30,558 ----------------
2023-04-01 01:00:34,373   14  =>  91   		Training 486 pattern with 97.92% 	Forward time: 	 3.16 sec
2023-04-01 01:00:34,373 			Loss:    3.308e-03    			Backward time: 	 0.60 sec 
2023-04-01 01:00:34,462 			Learning rate: weights:   1.000e-03    
2023-04-01 01:00:34,462 			Last test performance: 98.61%
2023-04-01 01:00:34,462 ----------------
2023-04-01 01:00:38,630   14  =>  92   		Training 486 pattern with 97.71% 	Forward time: 	 2.88 sec
2023-04-01 01:00:38,630 			Loss:    3.462e-03    			Backward time: 	 1.24 sec 
2023-04-01 01:00:38,775 			Learning rate: weights:   1.000e-03    
2023-04-01 01:00:38,775 			Last test performance: 98.61%
2023-04-01 01:00:38,775 ----------------
2023-04-01 01:00:41,979   14  =>  93   		Training 486 pattern with 96.25% 	Forward time: 	 2.27 sec
2023-04-01 01:00:41,981 			Loss:    3.214e-03    			Backward time: 	 0.91 sec 
2023-04-01 01:00:42,166 			Learning rate: weights:   1.000e-03    
2023-04-01 01:00:42,166 			Last test performance: 98.61%
2023-04-01 01:00:42,167 ----------------
2023-04-01 01:00:44,854   14  =>  94   		Training 486 pattern with 98.54% 	Forward time: 	 2.09 sec
2023-04-01 01:00:44,854 			Loss:    2.033e-03    			Backward time: 	 0.56 sec 
2023-04-01 01:00:44,973 			Learning rate: weights:   1.000e-03    
2023-04-01 01:00:44,973 			Last test performance: 98.61%
2023-04-01 01:00:44,973 ----------------
2023-04-01 01:00:49,563   14  =>  95   		Training 486 pattern with 97.92% 	Forward time: 	 3.60 sec
2023-04-01 01:00:49,564 			Loss:    2.651e-03    			Backward time: 	 0.93 sec 
2023-04-01 01:00:49,757 			Learning rate: weights:   1.000e-03    
2023-04-01 01:00:49,758 			Last test performance: 98.61%
2023-04-01 01:00:49,758 ----------------
2023-04-01 01:00:53,641   14  =>  96   		Training 486 pattern with 97.92% 	Forward time: 	 2.64 sec
2023-04-01 01:00:53,641 			Loss:    2.860e-03    			Backward time: 	 1.21 sec 
2023-04-01 01:00:53,902 			Learning rate: weights:   1.000e-03    
2023-04-01 01:00:53,903 			Last test performance: 98.61%
2023-04-01 01:00:53,903 ----------------
2023-04-01 01:00:57,955   14  =>  97   		Training 486 pattern with 97.71% 	Forward time: 	 2.85 sec
2023-04-01 01:00:57,956 			Loss:    3.019e-03    			Backward time: 	 1.18 sec 
2023-04-01 01:00:58,386 			Learning rate: weights:   1.000e-03    
2023-04-01 01:00:58,386 			Last test performance: 98.61%
2023-04-01 01:00:58,386 ----------------
2023-04-01 01:01:02,908   14  =>  98   		Training 486 pattern with 98.12% 	Forward time: 	 3.10 sec
2023-04-01 01:01:02,908 			Loss:    2.209e-03    			Backward time: 	 1.40 sec 
2023-04-01 01:01:03,236 			Learning rate: weights:   1.000e-03    
2023-04-01 01:01:03,236 			Last test performance: 98.61%
2023-04-01 01:01:03,237 ----------------
2023-04-01 01:01:07,740   14  =>  99   		Training 486 pattern with 98.96% 	Forward time: 	 3.17 sec
2023-04-01 01:01:07,740 			Loss:    1.520e-03    			Backward time: 	 1.31 sec 
2023-04-01 01:01:07,829 			Learning rate: weights:   1.000e-03    
2023-04-01 01:01:07,829 			Last test performance: 98.61%
2023-04-01 01:01:07,829 ----------------
2023-04-01 01:01:11,724   14  => 100   		Training 486 pattern with 97.92% 	Forward time: 	 2.78 sec
2023-04-01 01:01:11,724 			Loss:    2.974e-03    			Backward time: 	 1.09 sec 
2023-04-01 01:01:12,001 			Learning rate: weights:   1.000e-03    
2023-04-01 01:01:12,001 			Last test performance: 98.61%
2023-04-01 01:01:12,001 ----------------
2023-04-01 01:01:14,610   14  => 101   		Training 486 pattern with 97.08% 	Forward time: 	 1.51 sec
2023-04-01 01:01:14,610 			Loss:    4.071e-03    			Backward time: 	 1.06 sec 
2023-04-01 01:01:14,759 			Learning rate: weights:   1.000e-03    
2023-04-01 01:01:14,759 			Last test performance: 98.61%
2023-04-01 01:01:14,759 ----------------
2023-04-01 01:01:19,291   14  => 102   		Training 486 pattern with 98.54% 	Forward time: 	 3.10 sec
2023-04-01 01:01:19,291 			Loss:    2.037e-03    			Backward time: 	 1.41 sec 
2023-04-01 01:01:19,449 			Learning rate: weights:   1.000e-03    
2023-04-01 01:01:19,450 			Last test performance: 98.61%
2023-04-01 01:01:19,450 ----------------
2023-04-01 01:01:23,504   14  => 103   		Training 486 pattern with 98.75% 	Forward time: 	 2.96 sec
2023-04-01 01:01:23,504 			Loss:    1.680e-03    			Backward time: 	 1.06 sec 
2023-04-01 01:01:23,771 			Learning rate: weights:   1.000e-03    
2023-04-01 01:01:23,771 			Last test performance: 98.61%
2023-04-01 01:01:23,771 ----------------
2023-04-01 01:01:27,086   14  => 104   		Training 486 pattern with 97.29% 	Forward time: 	 2.31 sec
2023-04-01 01:01:27,086 			Loss:    3.750e-03    			Backward time: 	 0.98 sec 
2023-04-01 01:01:27,285 			Learning rate: weights:   1.000e-03    
2023-04-01 01:01:27,285 			Last test performance: 98.61%
2023-04-01 01:01:27,285 ----------------
2023-04-01 01:01:31,430   14  => 105   		Training 486 pattern with 97.71% 	Forward time: 	 3.14 sec
2023-04-01 01:01:31,430 			Loss:    2.594e-03    			Backward time: 	 0.99 sec 
2023-04-01 01:01:31,732 			Learning rate: weights:   1.000e-03    
2023-04-01 01:01:31,732 			Last test performance: 98.61%
2023-04-01 01:01:31,732 ----------------
2023-04-01 01:01:35,072   14  => 106   		Training 486 pattern with 97.29% 	Forward time: 	 2.18 sec
2023-04-01 01:01:35,073 			Loss:    3.517e-03    			Backward time: 	 1.13 sec 
2023-04-01 01:01:35,190 			Learning rate: weights:   1.000e-03    
2023-04-01 01:01:35,191 			Last test performance: 98.61%
2023-04-01 01:01:35,191 ----------------
2023-04-01 01:01:38,084   14  => 107   		Training 486 pattern with 98.75% 	Forward time: 	 1.79 sec
2023-04-01 01:01:38,085 			Loss:    1.588e-03    			Backward time: 	 1.08 sec 
2023-04-01 01:01:38,339 			Learning rate: weights:   1.000e-03    
2023-04-01 01:01:38,339 			Last test performance: 98.61%
2023-04-01 01:01:38,339 ----------------
2023-04-01 01:01:41,133   14  => 108   		Training 486 pattern with 97.71% 	Forward time: 	 1.71 sec
2023-04-01 01:01:41,134 			Loss:    2.140e-03    			Backward time: 	 1.05 sec 
2023-04-01 01:01:41,377 			Learning rate: weights:   1.000e-03    
2023-04-01 01:01:41,378 			Last test performance: 98.61%
2023-04-01 01:01:41,378 ----------------
2023-04-01 01:01:44,611   14  => 109   		Training 486 pattern with 97.50% 	Forward time: 	 2.12 sec
2023-04-01 01:01:44,611 			Loss:    3.241e-03    			Backward time: 	 1.09 sec 
2023-04-01 01:01:44,749 			Learning rate: weights:   1.000e-03    
2023-04-01 01:01:44,750 			Last test performance: 98.61%
2023-04-01 01:01:44,750 ----------------
2023-04-01 01:01:47,971   14  => 110   		Training 486 pattern with 97.71% 	Forward time: 	 1.95 sec
2023-04-01 01:01:47,971 			Loss:    3.304e-03    			Backward time: 	 1.24 sec 
2023-04-01 01:01:48,340 			Learning rate: weights:   1.000e-03    
2023-04-01 01:01:48,341 			Last test performance: 98.61%
2023-04-01 01:01:48,341 ----------------
2023-04-01 01:01:51,096   14  => 111   		Training 486 pattern with 97.92% 	Forward time: 	 1.49 sec
2023-04-01 01:01:51,096 			Loss:    2.746e-03    			Backward time: 	 1.24 sec 
2023-04-01 01:01:51,260 			Learning rate: weights:   1.000e-03    
2023-04-01 01:01:51,261 			Last test performance: 98.61%
2023-04-01 01:01:51,261 ----------------
2023-04-01 01:01:54,030   14  => 112   		Training 486 pattern with 98.96% 	Forward time: 	 1.84 sec
2023-04-01 01:01:54,030 			Loss:    1.544e-03    			Backward time: 	 0.89 sec 
2023-04-01 01:01:54,433 			Learning rate: weights:   1.000e-03    
2023-04-01 01:01:54,433 			Last test performance: 98.61%
2023-04-01 01:01:54,433 ----------------
2023-04-01 01:01:58,012   14  => 113   		Training 486 pattern with 98.12% 	Forward time: 	 2.33 sec
2023-04-01 01:01:58,013 			Loss:    2.451e-03    			Backward time: 	 1.22 sec 
2023-04-01 01:01:58,186 			Learning rate: weights:   1.000e-03    
2023-04-01 01:01:58,186 			Last test performance: 98.61%
2023-04-01 01:01:58,187 ----------------
2023-04-01 01:02:02,103   14  => 114   		Training 486 pattern with 97.29% 	Forward time: 	 2.63 sec
2023-04-01 01:02:02,104 			Loss:    2.925e-03    			Backward time: 	 1.26 sec 
2023-04-01 01:02:02,478 			Learning rate: weights:   1.000e-03    
2023-04-01 01:02:02,482 			Last test performance: 98.61%
2023-04-01 01:02:02,483 ----------------
2023-04-01 01:02:06,689   14  => 115   		Training 486 pattern with 97.92% 	Forward time: 	 2.93 sec
2023-04-01 01:02:06,690 			Loss:    3.125e-03    			Backward time: 	 1.26 sec 
2023-04-01 01:02:06,892 			Learning rate: weights:   1.000e-03    
2023-04-01 01:02:06,893 			Last test performance: 98.61%
2023-04-01 01:02:06,893 ----------------
2023-04-01 01:02:10,843   14  => 116   		Training 486 pattern with 98.75% 	Forward time: 	 2.94 sec
2023-04-01 01:02:10,843 			Loss:    1.375e-03    			Backward time: 	 0.97 sec 
2023-04-01 01:02:11,066 			Learning rate: weights:   1.000e-03    
2023-04-01 01:02:11,069 			Last test performance: 98.61%
2023-04-01 01:02:11,069 ----------------
2023-04-01 01:02:13,443   14  => 117   		Training 486 pattern with 98.54% 	Forward time: 	 1.87 sec
2023-04-01 01:02:13,443 			Loss:    2.081e-03    			Backward time: 	 0.47 sec 
2023-04-01 01:02:13,581 			Learning rate: weights:   1.000e-03    
2023-04-01 01:02:13,586 			Last test performance: 98.61%
2023-04-01 01:02:13,586 ----------------
2023-04-01 01:02:16,223   14  => 118   		Training 486 pattern with 97.71% 	Forward time: 	 1.73 sec
2023-04-01 01:02:16,224 			Loss:    2.871e-03    			Backward time: 	 0.85 sec 
2023-04-01 01:02:16,967 			Learning rate: weights:   1.000e-03    
2023-04-01 01:02:16,967 			Last test performance: 98.61%
2023-04-01 01:02:16,967 ----------------
2023-04-01 01:02:20,409   14  => 119   		Training 486 pattern with 97.71% 	Forward time: 	 2.42 sec
2023-04-01 01:02:20,409 			Loss:    4.031e-03    			Backward time: 	 0.98 sec 
2023-04-01 01:02:20,786 			Learning rate: weights:   1.000e-03    
2023-04-01 01:02:20,786 			Last test performance: 98.61%
2023-04-01 01:02:20,786 ----------------
2023-04-01 01:02:24,111   14  => 120   		Training 486 pattern with 97.29% 	Forward time: 	 2.12 sec
2023-04-01 01:02:24,112 			Loss:    3.340e-03    			Backward time: 	 1.18 sec 
2023-04-01 01:02:24,364 			Learning rate: weights:   1.000e-03    
2023-04-01 01:02:24,364 			Last test performance: 98.61%
2023-04-01 01:02:24,365 ----------------
2023-04-01 01:02:26,828   14  => 121   		Training 486 pattern with 97.71% 	Forward time: 	 1.45 sec
2023-04-01 01:02:26,828 			Loss:    3.337e-03    			Backward time: 	 0.99 sec 
2023-04-01 01:02:27,251 			Learning rate: weights:   1.000e-03    
2023-04-01 01:02:27,252 			Last test performance: 98.61%
2023-04-01 01:02:27,252 ----------------
2023-04-01 01:02:29,883   14  => 122   		Training 486 pattern with 98.96% 	Forward time: 	 2.12 sec
2023-04-01 01:02:29,883 			Loss:    1.463e-03    			Backward time: 	 0.49 sec 
2023-04-01 01:02:30,059 			Learning rate: weights:   1.000e-03    
2023-04-01 01:02:30,059 			Last test performance: 98.61%
2023-04-01 01:02:30,060 ----------------
2023-04-01 01:02:33,116   14  => 123   		Training 486 pattern with 97.50% 	Forward time: 	 2.20 sec
2023-04-01 01:02:33,116 			Loss:    3.668e-03    			Backward time: 	 0.83 sec 
2023-04-01 01:02:33,402 			Learning rate: weights:   1.000e-03    
2023-04-01 01:02:33,402 			Last test performance: 98.61%
2023-04-01 01:02:33,402 ----------------
2023-04-01 01:02:37,183   14  => 124   		Training 486 pattern with 98.33% 	Forward time: 	 2.77 sec
2023-04-01 01:02:37,184 			Loss:    2.468e-03    			Backward time: 	 0.98 sec 
2023-04-01 01:02:37,578 
2023-04-01 01:02:37,578 Testing:
2023-04-01 01:02:37,803 		24 of 10000 with 91.67% 	 Time used:  0.22 sec
2023-04-01 01:02:38,013 		48 of 10000 with 93.75% 	 Time used:  0.21 sec
2023-04-01 01:02:38,184 		72 of 10000 with 95.83% 	 Time used:  0.17 sec
2023-04-01 01:02:38,390 		96 of 10000 with 96.88% 	 Time used:  0.20 sec
2023-04-01 01:02:38,606 		120 of 10000 with 97.50% 	 Time used:  0.21 sec
2023-04-01 01:02:38,802 		144 of 10000 with 97.22% 	 Time used:  0.19 sec
2023-04-01 01:02:38,971 		168 of 10000 with 97.02% 	 Time used:  0.17 sec
2023-04-01 01:02:39,163 		192 of 10000 with 97.40% 	 Time used:  0.19 sec
2023-04-01 01:02:39,356 		216 of 10000 with 97.69% 	 Time used:  0.19 sec
2023-04-01 01:02:39,556 		240 of 10000 with 97.92% 	 Time used:  0.20 sec
2023-04-01 01:02:39,732 		264 of 10000 with 97.73% 	 Time used:  0.17 sec
2023-04-01 01:02:39,929 		288 of 10000 with 97.57% 	 Time used:  0.20 sec
2023-04-01 01:02:40,157 		312 of 10000 with 97.76% 	 Time used:  0.23 sec
2023-04-01 01:02:40,339 		336 of 10000 with 97.62% 	 Time used:  0.18 sec
2023-04-01 01:02:40,522 		360 of 10000 with 97.78% 	 Time used:  0.18 sec
2023-04-01 01:02:40,717 		384 of 10000 with 97.66% 	 Time used:  0.19 sec
2023-04-01 01:02:40,964 		408 of 10000 with 97.79% 	 Time used:  0.25 sec
2023-04-01 01:02:41,142 		432 of 10000 with 97.92% 	 Time used:  0.18 sec
2023-04-01 01:02:41,305 		456 of 10000 with 97.37% 	 Time used:  0.16 sec
2023-04-01 01:02:41,498 		480 of 10000 with 97.29% 	 Time used:  0.19 sec
2023-04-01 01:02:41,680 		504 of 10000 with 97.42% 	 Time used:  0.18 sec
2023-04-01 01:02:41,831 		528 of 10000 with 97.54% 	 Time used:  0.15 sec
2023-04-01 01:02:42,081 		552 of 10000 with 97.64% 	 Time used:  0.24 sec
2023-04-01 01:02:42,193 		576 of 10000 with 97.57% 	 Time used:  0.11 sec
2023-04-01 01:02:42,234 		600 of 10000 with 97.67% 	 Time used:  0.04 sec
2023-04-01 01:02:42,276 		624 of 10000 with 97.76% 	 Time used:  0.04 sec
2023-04-01 01:02:42,318 		648 of 10000 with 97.84% 	 Time used:  0.04 sec
2023-04-01 01:02:42,359 		672 of 10000 with 97.92% 	 Time used:  0.04 sec
2023-04-01 01:02:42,409 		696 of 10000 with 97.99% 	 Time used:  0.04 sec
2023-04-01 01:02:42,653 		720 of 10000 with 98.06% 	 Time used:  0.24 sec
2023-04-01 01:02:42,837 		744 of 10000 with 98.12% 	 Time used:  0.18 sec
2023-04-01 01:02:43,035 		768 of 10000 with 98.05% 	 Time used:  0.19 sec
2023-04-01 01:02:43,225 		792 of 10000 with 97.98% 	 Time used:  0.19 sec
2023-04-01 01:02:43,431 		816 of 10000 with 97.92% 	 Time used:  0.20 sec
2023-04-01 01:02:43,633 		840 of 10000 with 97.98% 	 Time used:  0.20 sec
2023-04-01 01:02:43,806 		864 of 10000 with 97.92% 	 Time used:  0.17 sec
2023-04-01 01:02:43,999 		888 of 10000 with 97.97% 	 Time used:  0.19 sec
2023-04-01 01:02:44,200 		912 of 10000 with 97.81% 	 Time used:  0.20 sec
2023-04-01 01:02:44,439 		936 of 10000 with 97.86% 	 Time used:  0.24 sec
2023-04-01 01:02:44,581 		960 of 10000 with 97.92% 	 Time used:  0.14 sec
2023-04-01 01:02:44,714 		984 of 10000 with 97.97% 	 Time used:  0.13 sec
2023-04-01 01:02:44,842 		1008 of 10000 with 97.92% 	 Time used:  0.13 sec
2023-04-01 01:02:44,973 		1032 of 10000 with 97.97% 	 Time used:  0.13 sec
2023-04-01 01:02:45,113 		1056 of 10000 with 98.01% 	 Time used:  0.14 sec
2023-04-01 01:02:45,270 		1080 of 10000 with 98.06% 	 Time used:  0.16 sec
2023-04-01 01:02:45,438 		1104 of 10000 with 98.10% 	 Time used:  0.17 sec
2023-04-01 01:02:45,607 		1128 of 10000 with 98.14% 	 Time used:  0.17 sec
2023-04-01 01:02:45,794 		1152 of 10000 with 98.18% 	 Time used:  0.19 sec
2023-04-01 01:02:45,917 		1176 of 10000 with 98.21% 	 Time used:  0.12 sec
2023-04-01 01:02:46,057 		1200 of 10000 with 98.25% 	 Time used:  0.14 sec
2023-04-01 01:02:46,283 		1224 of 10000 with 98.28% 	 Time used:  0.22 sec
2023-04-01 01:02:46,499 		1248 of 10000 with 98.32% 	 Time used:  0.22 sec
2023-04-01 01:02:46,723 		1272 of 10000 with 98.35% 	 Time used:  0.22 sec
2023-04-01 01:02:46,944 		1296 of 10000 with 98.30% 	 Time used:  0.22 sec
2023-04-01 01:02:46,975 		1320 of 10000 with 98.26% 	 Time used:  0.03 sec
2023-04-01 01:02:47,015 		1344 of 10000 with 98.29% 	 Time used:  0.04 sec
2023-04-01 01:02:47,055 		1368 of 10000 with 98.25% 	 Time used:  0.04 sec
2023-04-01 01:02:47,107 		1392 of 10000 with 98.28% 	 Time used:  0.05 sec
2023-04-01 01:02:47,148 		1416 of 10000 with 98.31% 	 Time used:  0.04 sec
2023-04-01 01:02:47,188 		1440 of 10000 with 98.33% 	 Time used:  0.04 sec
2023-04-01 01:02:47,377 		1464 of 10000 with 98.36% 	 Time used:  0.19 sec
2023-04-01 01:02:47,584 		1488 of 10000 with 98.32% 	 Time used:  0.21 sec
2023-04-01 01:02:47,819 		1512 of 10000 with 98.35% 	 Time used:  0.23 sec
2023-04-01 01:02:47,994 		1536 of 10000 with 98.31% 	 Time used:  0.17 sec
2023-04-01 01:02:48,187 		1560 of 10000 with 98.33% 	 Time used:  0.19 sec
2023-04-01 01:02:48,341 		1584 of 10000 with 98.23% 	 Time used:  0.15 sec
2023-04-01 01:02:48,577 		1608 of 10000 with 98.20% 	 Time used:  0.23 sec
2023-04-01 01:02:48,797 		1632 of 10000 with 98.16% 	 Time used:  0.22 sec
2023-04-01 01:02:49,038 		1656 of 10000 with 98.19% 	 Time used:  0.24 sec
2023-04-01 01:02:49,255 		1680 of 10000 with 98.21% 	 Time used:  0.22 sec
2023-04-01 01:02:49,395 		1704 of 10000 with 98.24% 	 Time used:  0.14 sec
2023-04-01 01:02:49,558 		1728 of 10000 with 98.21% 	 Time used:  0.16 sec
2023-04-01 01:02:49,716 		1752 of 10000 with 98.23% 	 Time used:  0.16 sec
2023-04-01 01:02:49,910 		1776 of 10000 with 98.25% 	 Time used:  0.19 sec
2023-04-01 01:02:50,030 		1800 of 10000 with 98.28% 	 Time used:  0.12 sec
2023-04-01 01:02:50,203 		1824 of 10000 with 98.25% 	 Time used:  0.17 sec
2023-04-01 01:02:50,446 		1848 of 10000 with 98.21% 	 Time used:  0.23 sec
2023-04-01 01:02:50,676 		1872 of 10000 with 98.24% 	 Time used:  0.23 sec
2023-04-01 01:02:50,821 		1896 of 10000 with 98.26% 	 Time used:  0.14 sec
2023-04-01 01:02:51,026 		1920 of 10000 with 98.28% 	 Time used:  0.20 sec
2023-04-01 01:02:51,217 		1944 of 10000 with 98.30% 	 Time used:  0.19 sec
2023-04-01 01:02:51,400 		1968 of 10000 with 98.22% 	 Time used:  0.18 sec
2023-04-01 01:02:51,620 		1992 of 10000 with 98.24% 	 Time used:  0.22 sec
2023-04-01 01:02:51,830 		2016 of 10000 with 98.26% 	 Time used:  0.21 sec
2023-04-01 01:02:52,054 		2040 of 10000 with 98.24% 	 Time used:  0.22 sec
2023-04-01 01:02:52,255 		2064 of 10000 with 98.26% 	 Time used:  0.20 sec
2023-04-01 01:02:52,474 		2088 of 10000 with 98.28% 	 Time used:  0.22 sec
2023-04-01 01:02:52,504 		2112 of 10000 with 98.30% 	 Time used:  0.03 sec
2023-04-01 01:02:52,535 		2136 of 10000 with 98.31% 	 Time used:  0.03 sec
2023-04-01 01:02:52,565 		2160 of 10000 with 98.33% 	 Time used:  0.03 sec
2023-04-01 01:02:52,627 		2184 of 10000 with 98.35% 	 Time used:  0.04 sec
2023-04-01 01:02:52,697 		2208 of 10000 with 98.37% 	 Time used:  0.07 sec
2023-04-01 01:02:52,840 		2232 of 10000 with 98.39% 	 Time used:  0.14 sec
2023-04-01 01:02:52,989 		2256 of 10000 with 98.40% 	 Time used:  0.15 sec
2023-04-01 01:02:53,150 		2280 of 10000 with 98.42% 	 Time used:  0.16 sec
2023-04-01 01:02:53,389 		2304 of 10000 with 98.44% 	 Time used:  0.24 sec
2023-04-01 01:02:53,420 		2328 of 10000 with 98.45% 	 Time used:  0.03 sec
2023-04-01 01:02:53,457 		2352 of 10000 with 98.47% 	 Time used:  0.04 sec
2023-04-01 01:02:53,494 		2376 of 10000 with 98.44% 	 Time used:  0.04 sec
2023-04-01 01:02:53,532 		2400 of 10000 with 98.46% 	 Time used:  0.04 sec
2023-04-01 01:02:53,568 		2424 of 10000 with 98.43% 	 Time used:  0.04 sec
2023-04-01 01:02:53,729 		2448 of 10000 with 98.45% 	 Time used:  0.16 sec
2023-04-01 01:02:53,867 		2472 of 10000 with 98.46% 	 Time used:  0.13 sec
2023-04-01 01:02:54,000 		2496 of 10000 with 98.40% 	 Time used:  0.13 sec
2023-04-01 01:02:54,138 		2520 of 10000 with 98.41% 	 Time used:  0.14 sec
2023-04-01 01:02:54,358 		2544 of 10000 with 98.43% 	 Time used:  0.22 sec
2023-04-01 01:02:54,502 		2568 of 10000 with 98.44% 	 Time used:  0.14 sec
2023-04-01 01:02:54,711 		2592 of 10000 with 98.46% 	 Time used:  0.21 sec
2023-04-01 01:02:54,908 		2616 of 10000 with 98.43% 	 Time used:  0.20 sec
2023-04-01 01:02:55,103 		2640 of 10000 with 98.45% 	 Time used:  0.19 sec
2023-04-01 01:02:55,281 		2664 of 10000 with 98.46% 	 Time used:  0.18 sec
2023-04-01 01:02:55,462 		2688 of 10000 with 98.47% 	 Time used:  0.18 sec
2023-04-01 01:02:55,653 		2712 of 10000 with 98.49% 	 Time used:  0.19 sec
2023-04-01 01:02:55,810 		2736 of 10000 with 98.50% 	 Time used:  0.16 sec
2023-04-01 01:02:56,071 		2760 of 10000 with 98.51% 	 Time used:  0.26 sec
2023-04-01 01:02:56,237 		2784 of 10000 with 98.53% 	 Time used:  0.16 sec
2023-04-01 01:02:56,414 		2808 of 10000 with 98.50% 	 Time used:  0.18 sec
2023-04-01 01:02:56,592 		2832 of 10000 with 98.52% 	 Time used:  0.18 sec
2023-04-01 01:02:56,787 		2856 of 10000 with 98.53% 	 Time used:  0.19 sec
2023-04-01 01:02:56,870 		2880 of 10000 with 98.54% 	 Time used:  0.08 sec
2023-04-01 01:02:57,014 		2904 of 10000 with 98.52% 	 Time used:  0.14 sec
2023-04-01 01:02:57,185 		2928 of 10000 with 98.53% 	 Time used:  0.17 sec
2023-04-01 01:02:57,341 		2952 of 10000 with 98.54% 	 Time used:  0.15 sec
2023-04-01 01:02:57,508 		2976 of 10000 with 98.56% 	 Time used:  0.17 sec
2023-04-01 01:02:57,685 		3000 of 10000 with 98.53% 	 Time used:  0.17 sec
2023-04-01 01:02:57,859 		3024 of 10000 with 98.51% 	 Time used:  0.17 sec
2023-04-01 01:02:58,036 		3048 of 10000 with 98.52% 	 Time used:  0.18 sec
2023-04-01 01:02:58,237 		3072 of 10000 with 98.54% 	 Time used:  0.20 sec
2023-04-01 01:02:58,391 		3096 of 10000 with 98.55% 	 Time used:  0.15 sec
2023-04-01 01:02:58,600 		3120 of 10000 with 98.56% 	 Time used:  0.21 sec
2023-04-01 01:02:58,829 		3144 of 10000 with 98.54% 	 Time used:  0.23 sec
2023-04-01 01:02:59,028 		3168 of 10000 with 98.55% 	 Time used:  0.20 sec
2023-04-01 01:02:59,269 		3192 of 10000 with 98.56% 	 Time used:  0.24 sec
2023-04-01 01:02:59,498 		3216 of 10000 with 98.57% 	 Time used:  0.23 sec
2023-04-01 01:02:59,695 		3240 of 10000 with 98.58% 	 Time used:  0.19 sec
2023-04-01 01:02:59,887 		3264 of 10000 with 98.59% 	 Time used:  0.19 sec
2023-04-01 01:03:00,114 		3288 of 10000 with 98.57% 	 Time used:  0.23 sec
2023-04-01 01:03:00,260 		3312 of 10000 with 98.58% 	 Time used:  0.14 sec
2023-04-01 01:03:00,430 		3336 of 10000 with 98.50% 	 Time used:  0.17 sec
2023-04-01 01:03:00,615 		3360 of 10000 with 98.51% 	 Time used:  0.18 sec
2023-04-01 01:03:00,838 		3384 of 10000 with 98.52% 	 Time used:  0.22 sec
2023-04-01 01:03:00,993 		3408 of 10000 with 98.53% 	 Time used:  0.15 sec
2023-04-01 01:03:01,162 		3432 of 10000 with 98.54% 	 Time used:  0.17 sec
2023-04-01 01:03:01,385 		3456 of 10000 with 98.50% 	 Time used:  0.22 sec
2023-04-01 01:03:01,612 		3480 of 10000 with 98.48% 	 Time used:  0.23 sec
2023-04-01 01:03:01,654 		3504 of 10000 with 98.49% 	 Time used:  0.04 sec
2023-04-01 01:03:01,695 		3528 of 10000 with 98.50% 	 Time used:  0.04 sec
2023-04-01 01:03:01,736 		3552 of 10000 with 98.51% 	 Time used:  0.04 sec
2023-04-01 01:03:01,777 		3576 of 10000 with 98.49% 	 Time used:  0.04 sec
2023-04-01 01:03:01,985 		3600 of 10000 with 98.50% 	 Time used:  0.21 sec
2023-04-01 01:03:02,174 		3624 of 10000 with 98.51% 	 Time used:  0.19 sec
2023-04-01 01:03:02,416 		3648 of 10000 with 98.52% 	 Time used:  0.24 sec
2023-04-01 01:03:02,592 		3672 of 10000 with 98.53% 	 Time used:  0.17 sec
2023-04-01 01:03:02,779 		3696 of 10000 with 98.51% 	 Time used:  0.19 sec
2023-04-01 01:03:03,026 		3720 of 10000 with 98.49% 	 Time used:  0.25 sec
2023-04-01 01:03:03,072 		3744 of 10000 with 98.50% 	 Time used:  0.04 sec
2023-04-01 01:03:03,123 		3768 of 10000 with 98.51% 	 Time used:  0.05 sec
2023-04-01 01:03:03,164 		3792 of 10000 with 98.52% 	 Time used:  0.04 sec
2023-04-01 01:03:03,352 		3816 of 10000 with 98.53% 	 Time used:  0.19 sec
2023-04-01 01:03:03,613 		3840 of 10000 with 98.54% 	 Time used:  0.26 sec
2023-04-01 01:03:03,785 		3864 of 10000 with 98.55% 	 Time used:  0.17 sec
2023-04-01 01:03:04,037 		3888 of 10000 with 98.53% 	 Time used:  0.25 sec
2023-04-01 01:03:04,214 		3912 of 10000 with 98.54% 	 Time used:  0.18 sec
2023-04-01 01:03:04,444 		3936 of 10000 with 98.55% 	 Time used:  0.23 sec
2023-04-01 01:03:04,638 		3960 of 10000 with 98.56% 	 Time used:  0.19 sec
2023-04-01 01:03:04,826 		3984 of 10000 with 98.57% 	 Time used:  0.19 sec
2023-04-01 01:03:05,054 		4008 of 10000 with 98.55% 	 Time used:  0.23 sec
2023-04-01 01:03:05,231 		4032 of 10000 with 98.56% 	 Time used:  0.18 sec
2023-04-01 01:03:05,480 		4056 of 10000 with 98.55% 	 Time used:  0.25 sec
2023-04-01 01:03:05,707 		4080 of 10000 with 98.55% 	 Time used:  0.23 sec
2023-04-01 01:03:05,952 		4104 of 10000 with 98.56% 	 Time used:  0.24 sec
2023-04-01 01:03:06,141 		4128 of 10000 with 98.57% 	 Time used:  0.19 sec
2023-04-01 01:03:06,380 		4152 of 10000 with 98.58% 	 Time used:  0.24 sec
2023-04-01 01:03:06,620 		4176 of 10000 with 98.54% 	 Time used:  0.24 sec
2023-04-01 01:03:06,826 		4200 of 10000 with 98.52% 	 Time used:  0.21 sec
2023-04-01 01:03:07,077 		4224 of 10000 with 98.53% 	 Time used:  0.25 sec
2023-04-01 01:03:07,313 		4248 of 10000 with 98.54% 	 Time used:  0.24 sec
2023-04-01 01:03:07,500 		4272 of 10000 with 98.55% 	 Time used:  0.19 sec
2023-04-01 01:03:07,767 		4296 of 10000 with 98.56% 	 Time used:  0.27 sec
2023-04-01 01:03:08,045 		4320 of 10000 with 98.54% 	 Time used:  0.24 sec
2023-04-01 01:03:08,217 		4344 of 10000 with 98.55% 	 Time used:  0.17 sec
2023-04-01 01:03:08,454 		4368 of 10000 with 98.53% 	 Time used:  0.23 sec
2023-04-01 01:03:08,627 		4392 of 10000 with 98.52% 	 Time used:  0.17 sec
2023-04-01 01:03:08,851 		4416 of 10000 with 98.53% 	 Time used:  0.22 sec
2023-04-01 01:03:09,082 		4440 of 10000 with 98.54% 	 Time used:  0.23 sec
2023-04-01 01:03:09,280 		4464 of 10000 with 98.54% 	 Time used:  0.20 sec
2023-04-01 01:03:09,517 		4488 of 10000 with 98.53% 	 Time used:  0.24 sec
2023-04-01 01:03:09,690 		4512 of 10000 with 98.49% 	 Time used:  0.17 sec
2023-04-01 01:03:09,868 		4536 of 10000 with 98.50% 	 Time used:  0.18 sec
2023-04-01 01:03:10,084 		4560 of 10000 with 98.51% 	 Time used:  0.21 sec
2023-04-01 01:03:10,345 		4584 of 10000 with 98.52% 	 Time used:  0.26 sec
2023-04-01 01:03:10,524 		4608 of 10000 with 98.52% 	 Time used:  0.18 sec
2023-04-01 01:03:10,757 		4632 of 10000 with 98.53% 	 Time used:  0.23 sec
2023-04-01 01:03:10,925 		4656 of 10000 with 98.54% 	 Time used:  0.17 sec
2023-04-01 01:03:11,136 		4680 of 10000 with 98.55% 	 Time used:  0.21 sec
2023-04-01 01:03:11,356 		4704 of 10000 with 98.55% 	 Time used:  0.22 sec
2023-04-01 01:03:11,582 		4728 of 10000 with 98.54% 	 Time used:  0.22 sec
2023-04-01 01:03:11,765 		4752 of 10000 with 98.55% 	 Time used:  0.18 sec
2023-04-01 01:03:12,033 		4776 of 10000 with 98.56% 	 Time used:  0.27 sec
2023-04-01 01:03:12,196 		4800 of 10000 with 98.56% 	 Time used:  0.16 sec
2023-04-01 01:03:12,421 		4824 of 10000 with 98.57% 	 Time used:  0.21 sec
2023-04-01 01:03:12,639 		4848 of 10000 with 98.58% 	 Time used:  0.22 sec
2023-04-01 01:03:12,868 		4872 of 10000 with 98.58% 	 Time used:  0.23 sec
2023-04-01 01:03:13,028 		4896 of 10000 with 98.59% 	 Time used:  0.16 sec
2023-04-01 01:03:13,209 		4920 of 10000 with 98.60% 	 Time used:  0.18 sec
2023-04-01 01:03:13,460 		4944 of 10000 with 98.60% 	 Time used:  0.25 sec
2023-04-01 01:03:13,680 		4968 of 10000 with 98.61% 	 Time used:  0.22 sec
2023-04-01 01:03:13,851 		4992 of 10000 with 98.58% 	 Time used:  0.17 sec
2023-04-01 01:03:14,092 		5016 of 10000 with 98.58% 	 Time used:  0.24 sec
2023-04-01 01:03:14,292 		5040 of 10000 with 98.59% 	 Time used:  0.20 sec
2023-04-01 01:03:14,479 		5064 of 10000 with 98.58% 	 Time used:  0.19 sec
2023-04-01 01:03:14,750 		5088 of 10000 with 98.58% 	 Time used:  0.27 sec
2023-04-01 01:03:14,963 		5112 of 10000 with 98.59% 	 Time used:  0.21 sec
2023-04-01 01:03:15,139 		5136 of 10000 with 98.60% 	 Time used:  0.17 sec
2023-04-01 01:03:15,363 		5160 of 10000 with 98.60% 	 Time used:  0.22 sec
2023-04-01 01:03:15,583 		5184 of 10000 with 98.61% 	 Time used:  0.22 sec
2023-04-01 01:03:15,612 		5208 of 10000 with 98.62% 	 Time used:  0.03 sec
2023-04-01 01:03:15,653 		5232 of 10000 with 98.62% 	 Time used:  0.04 sec
2023-04-01 01:03:15,694 		5256 of 10000 with 98.63% 	 Time used:  0.04 sec
2023-04-01 01:03:15,877 		5280 of 10000 with 98.64% 	 Time used:  0.16 sec
2023-04-01 01:03:16,029 		5304 of 10000 with 98.64% 	 Time used:  0.15 sec
2023-04-01 01:03:16,228 		5328 of 10000 with 98.61% 	 Time used:  0.20 sec
2023-04-01 01:03:16,452 		5352 of 10000 with 98.60% 	 Time used:  0.22 sec
2023-04-01 01:03:16,682 		5376 of 10000 with 98.59% 	 Time used:  0.23 sec
2023-04-01 01:03:16,712 		5400 of 10000 with 98.59% 	 Time used:  0.03 sec
2023-04-01 01:03:16,945 		5424 of 10000 with 98.58% 	 Time used:  0.21 sec
2023-04-01 01:03:17,128 		5448 of 10000 with 98.59% 	 Time used:  0.18 sec
2023-04-01 01:03:17,317 		5472 of 10000 with 98.59% 	 Time used:  0.19 sec
2023-04-01 01:03:17,470 		5496 of 10000 with 98.60% 	 Time used:  0.15 sec
2023-04-01 01:03:17,681 		5520 of 10000 with 98.61% 	 Time used:  0.21 sec
2023-04-01 01:03:17,898 		5544 of 10000 with 98.61% 	 Time used:  0.21 sec
2023-04-01 01:03:18,129 		5568 of 10000 with 98.60% 	 Time used:  0.22 sec
2023-04-01 01:03:18,291 		5592 of 10000 with 98.61% 	 Time used:  0.16 sec
2023-04-01 01:03:18,478 		5616 of 10000 with 98.61% 	 Time used:  0.19 sec
2023-04-01 01:03:18,673 		5640 of 10000 with 98.60% 	 Time used:  0.19 sec
2023-04-01 01:03:18,884 		5664 of 10000 with 98.61% 	 Time used:  0.21 sec
2023-04-01 01:03:19,085 		5688 of 10000 with 98.59% 	 Time used:  0.20 sec
2023-04-01 01:03:19,306 		5712 of 10000 with 98.58% 	 Time used:  0.22 sec
2023-04-01 01:03:19,473 		5736 of 10000 with 98.55% 	 Time used:  0.17 sec
2023-04-01 01:03:19,673 		5760 of 10000 with 98.56% 	 Time used:  0.20 sec
2023-04-01 01:03:19,850 		5784 of 10000 with 98.57% 	 Time used:  0.18 sec
2023-04-01 01:03:20,048 		5808 of 10000 with 98.57% 	 Time used:  0.20 sec
2023-04-01 01:03:20,281 		5832 of 10000 with 98.56% 	 Time used:  0.23 sec
2023-04-01 01:03:20,481 		5856 of 10000 with 98.55% 	 Time used:  0.20 sec
2023-04-01 01:03:20,720 		5880 of 10000 with 98.55% 	 Time used:  0.24 sec
2023-04-01 01:03:20,757 		5904 of 10000 with 98.56% 	 Time used:  0.04 sec
2023-04-01 01:03:20,848 		5928 of 10000 with 98.57% 	 Time used:  0.06 sec
2023-04-01 01:03:20,889 		5952 of 10000 with 98.57% 	 Time used:  0.04 sec
2023-04-01 01:03:20,930 		5976 of 10000 with 98.58% 	 Time used:  0.04 sec
2023-04-01 01:03:21,006 		6000 of 10000 with 98.58% 	 Time used:  0.07 sec
2023-04-01 01:03:21,048 		6024 of 10000 with 98.57% 	 Time used:  0.04 sec
2023-04-01 01:03:21,090 		6048 of 10000 with 98.56% 	 Time used:  0.04 sec
2023-04-01 01:03:21,131 		6072 of 10000 with 98.57% 	 Time used:  0.04 sec
2023-04-01 01:03:21,172 		6096 of 10000 with 98.56% 	 Time used:  0.04 sec
2023-04-01 01:03:21,213 		6120 of 10000 with 98.55% 	 Time used:  0.04 sec
2023-04-01 01:03:21,254 		6144 of 10000 with 98.55% 	 Time used:  0.04 sec
2023-04-01 01:03:21,311 		6168 of 10000 with 98.54% 	 Time used:  0.06 sec
2023-04-01 01:03:21,359 		6192 of 10000 with 98.53% 	 Time used:  0.04 sec
2023-04-01 01:03:21,400 		6216 of 10000 with 98.54% 	 Time used:  0.04 sec
2023-04-01 01:03:21,441 		6240 of 10000 with 98.54% 	 Time used:  0.04 sec
2023-04-01 01:03:21,591 		6264 of 10000 with 98.55% 	 Time used:  0.15 sec
2023-04-01 01:03:21,814 		6288 of 10000 with 98.55% 	 Time used:  0.22 sec
2023-04-01 01:03:21,984 		6312 of 10000 with 98.56% 	 Time used:  0.17 sec
2023-04-01 01:03:22,245 		6336 of 10000 with 98.56% 	 Time used:  0.26 sec
2023-04-01 01:03:22,411 		6360 of 10000 with 98.57% 	 Time used:  0.16 sec
2023-04-01 01:03:22,832 		6384 of 10000 with 98.56% 	 Time used:  0.42 sec
2023-04-01 01:03:22,994 		6408 of 10000 with 98.55% 	 Time used:  0.16 sec
2023-04-01 01:03:23,196 		6432 of 10000 with 98.54% 	 Time used:  0.20 sec
2023-04-01 01:03:23,397 		6456 of 10000 with 98.54% 	 Time used:  0.20 sec
2023-04-01 01:03:23,788 		6480 of 10000 with 98.55% 	 Time used:  0.39 sec
2023-04-01 01:03:23,926 		6504 of 10000 with 98.54% 	 Time used:  0.14 sec
2023-04-01 01:03:24,088 		6528 of 10000 with 98.54% 	 Time used:  0.16 sec
2023-04-01 01:03:24,296 		6552 of 10000 with 98.52% 	 Time used:  0.21 sec
2023-04-01 01:03:24,482 		6576 of 10000 with 98.52% 	 Time used:  0.18 sec
2023-04-01 01:03:24,929 		6600 of 10000 with 98.53% 	 Time used:  0.44 sec
2023-04-01 01:03:24,962 		6624 of 10000 with 98.54% 	 Time used:  0.03 sec
2023-04-01 01:03:25,000 		6648 of 10000 with 98.54% 	 Time used:  0.04 sec
2023-04-01 01:03:25,037 		6672 of 10000 with 98.55% 	 Time used:  0.04 sec
2023-04-01 01:03:25,074 		6696 of 10000 with 98.55% 	 Time used:  0.04 sec
2023-04-01 01:03:25,112 		6720 of 10000 with 98.53% 	 Time used:  0.04 sec
2023-04-01 01:03:25,149 		6744 of 10000 with 98.49% 	 Time used:  0.04 sec
2023-04-01 01:03:25,186 		6768 of 10000 with 98.49% 	 Time used:  0.04 sec
2023-04-01 01:03:25,223 		6792 of 10000 with 98.48% 	 Time used:  0.04 sec
2023-04-01 01:03:25,260 		6816 of 10000 with 98.47% 	 Time used:  0.04 sec
2023-04-01 01:03:25,297 		6840 of 10000 with 98.48% 	 Time used:  0.04 sec
2023-04-01 01:03:25,334 		6864 of 10000 with 98.47% 	 Time used:  0.04 sec
2023-04-01 01:03:25,371 		6888 of 10000 with 98.48% 	 Time used:  0.04 sec
2023-04-01 01:03:25,408 		6912 of 10000 with 98.48% 	 Time used:  0.04 sec
2023-04-01 01:03:25,445 		6936 of 10000 with 98.49% 	 Time used:  0.04 sec
2023-04-01 01:03:25,689 		6960 of 10000 with 98.49% 	 Time used:  0.24 sec
2023-04-01 01:03:25,964 		6984 of 10000 with 98.47% 	 Time used:  0.24 sec
2023-04-01 01:03:26,160 		7008 of 10000 with 98.47% 	 Time used:  0.19 sec
2023-04-01 01:03:26,383 		7032 of 10000 with 98.46% 	 Time used:  0.22 sec
2023-04-01 01:03:26,566 		7056 of 10000 with 98.47% 	 Time used:  0.18 sec
2023-04-01 01:03:26,736 		7080 of 10000 with 98.47% 	 Time used:  0.17 sec
2023-04-01 01:03:26,987 		7104 of 10000 with 98.48% 	 Time used:  0.25 sec
2023-04-01 01:03:27,122 		7128 of 10000 with 98.48% 	 Time used:  0.13 sec
2023-04-01 01:03:27,164 		7152 of 10000 with 98.49% 	 Time used:  0.04 sec
2023-04-01 01:03:27,263 		7176 of 10000 with 98.48% 	 Time used:  0.07 sec
2023-04-01 01:03:27,334 		7200 of 10000 with 98.49% 	 Time used:  0.07 sec
2023-04-01 01:03:27,439 		7224 of 10000 with 98.48% 	 Time used:  0.10 sec
2023-04-01 01:03:27,481 		7248 of 10000 with 98.47% 	 Time used:  0.04 sec
2023-04-01 01:03:27,547 		7272 of 10000 with 98.46% 	 Time used:  0.04 sec
2023-04-01 01:03:27,668 		7296 of 10000 with 98.46% 	 Time used:  0.09 sec
2023-04-01 01:03:27,742 		7320 of 10000 with 98.46% 	 Time used:  0.07 sec
2023-04-01 01:03:27,784 		7344 of 10000 with 98.46% 	 Time used:  0.04 sec
2023-04-01 01:03:27,826 		7368 of 10000 with 98.47% 	 Time used:  0.04 sec
2023-04-01 01:03:27,898 		7392 of 10000 with 98.44% 	 Time used:  0.07 sec
2023-04-01 01:03:28,058 		7416 of 10000 with 98.44% 	 Time used:  0.15 sec
2023-04-01 01:03:28,214 		7440 of 10000 with 98.44% 	 Time used:  0.15 sec
2023-04-01 01:03:28,444 		7464 of 10000 with 98.43% 	 Time used:  0.21 sec
2023-04-01 01:03:28,552 		7488 of 10000 with 98.42% 	 Time used:  0.11 sec
2023-04-01 01:03:28,594 		7512 of 10000 with 98.43% 	 Time used:  0.04 sec
2023-04-01 01:03:28,657 		7536 of 10000 with 98.43% 	 Time used:  0.04 sec
2023-04-01 01:03:28,758 		7560 of 10000 with 98.44% 	 Time used:  0.07 sec
2023-04-01 01:03:28,799 		7584 of 10000 with 98.43% 	 Time used:  0.04 sec
2023-04-01 01:03:28,869 		7608 of 10000 with 98.44% 	 Time used:  0.07 sec
2023-04-01 01:03:28,910 		7632 of 10000 with 98.44% 	 Time used:  0.04 sec
2023-04-01 01:03:28,951 		7656 of 10000 with 98.45% 	 Time used:  0.04 sec
2023-04-01 01:03:28,993 		7680 of 10000 with 98.45% 	 Time used:  0.04 sec
2023-04-01 01:03:29,042 		7704 of 10000 with 98.44% 	 Time used:  0.05 sec
2023-04-01 01:03:29,143 		7728 of 10000 with 98.45% 	 Time used:  0.10 sec
2023-04-01 01:03:29,214 		7752 of 10000 with 98.45% 	 Time used:  0.07 sec
2023-04-01 01:03:29,256 		7776 of 10000 with 98.46% 	 Time used:  0.04 sec
2023-04-01 01:03:29,464 		7800 of 10000 with 98.46% 	 Time used:  0.21 sec
2023-04-01 01:03:29,681 		7824 of 10000 with 98.47% 	 Time used:  0.22 sec
2023-04-01 01:03:29,892 		7848 of 10000 with 98.47% 	 Time used:  0.21 sec
2023-04-01 01:03:30,057 		7872 of 10000 with 98.48% 	 Time used:  0.16 sec
2023-04-01 01:03:30,295 		7896 of 10000 with 98.48% 	 Time used:  0.24 sec
2023-04-01 01:03:30,470 		7920 of 10000 with 98.48% 	 Time used:  0.17 sec
2023-04-01 01:03:30,642 		7944 of 10000 with 98.49% 	 Time used:  0.17 sec
2023-04-01 01:03:30,837 		7968 of 10000 with 98.49% 	 Time used:  0.19 sec
2023-04-01 01:03:31,079 		7992 of 10000 with 98.50% 	 Time used:  0.24 sec
2023-04-01 01:03:31,263 		8016 of 10000 with 98.49% 	 Time used:  0.18 sec
2023-04-01 01:03:31,475 		8040 of 10000 with 98.50% 	 Time used:  0.21 sec
2023-04-01 01:03:31,704 		8064 of 10000 with 98.50% 	 Time used:  0.22 sec
2023-04-01 01:03:31,734 		8088 of 10000 with 98.48% 	 Time used:  0.03 sec
2023-04-01 01:03:31,901 		8112 of 10000 with 98.48% 	 Time used:  0.17 sec
2023-04-01 01:03:32,112 		8136 of 10000 with 98.49% 	 Time used:  0.21 sec
2023-04-01 01:03:32,354 		8160 of 10000 with 98.49% 	 Time used:  0.24 sec
2023-04-01 01:03:32,506 		8184 of 10000 with 98.50% 	 Time used:  0.15 sec
2023-04-01 01:03:32,756 		8208 of 10000 with 98.49% 	 Time used:  0.25 sec
2023-04-01 01:03:32,870 		8232 of 10000 with 98.49% 	 Time used:  0.11 sec
2023-04-01 01:03:32,976 		8256 of 10000 with 98.50% 	 Time used:  0.10 sec
2023-04-01 01:03:33,051 		8280 of 10000 with 98.50% 	 Time used:  0.07 sec
2023-04-01 01:03:33,100 		8304 of 10000 with 98.51% 	 Time used:  0.05 sec
2023-04-01 01:03:33,313 		8328 of 10000 with 98.50% 	 Time used:  0.21 sec
2023-04-01 01:03:33,502 		8352 of 10000 with 98.49% 	 Time used:  0.19 sec
2023-04-01 01:03:33,698 		8376 of 10000 with 98.50% 	 Time used:  0.20 sec
2023-04-01 01:03:33,890 		8400 of 10000 with 98.50% 	 Time used:  0.19 sec
2023-04-01 01:03:34,072 		8424 of 10000 with 98.49% 	 Time used:  0.18 sec
2023-04-01 01:03:34,259 		8448 of 10000 with 98.50% 	 Time used:  0.19 sec
2023-04-01 01:03:34,504 		8472 of 10000 with 98.50% 	 Time used:  0.24 sec
2023-04-01 01:03:34,556 		8496 of 10000 with 98.49% 	 Time used:  0.05 sec
2023-04-01 01:03:34,660 		8520 of 10000 with 98.49% 	 Time used:  0.10 sec
2023-04-01 01:03:34,733 		8544 of 10000 with 98.49% 	 Time used:  0.07 sec
2023-04-01 01:03:34,887 		8568 of 10000 with 98.49% 	 Time used:  0.15 sec
2023-04-01 01:03:35,107 		8592 of 10000 with 98.50% 	 Time used:  0.22 sec
2023-04-01 01:03:35,292 		8616 of 10000 with 98.50% 	 Time used:  0.18 sec
2023-04-01 01:03:35,387 		8640 of 10000 with 98.50% 	 Time used:  0.09 sec
2023-04-01 01:03:35,632 		8664 of 10000 with 98.49% 	 Time used:  0.23 sec
2023-04-01 01:03:35,815 		8688 of 10000 with 98.49% 	 Time used:  0.18 sec
2023-04-01 01:03:35,981 		8712 of 10000 with 98.50% 	 Time used:  0.16 sec
2023-04-01 01:03:36,096 		8736 of 10000 with 98.50% 	 Time used:  0.11 sec
2023-04-01 01:03:36,170 		8760 of 10000 with 98.49% 	 Time used:  0.07 sec
2023-04-01 01:03:36,265 		8784 of 10000 with 98.50% 	 Time used:  0.07 sec
2023-04-01 01:03:36,561 		8808 of 10000 with 98.49% 	 Time used:  0.29 sec
2023-04-01 01:03:36,773 		8832 of 10000 with 98.49% 	 Time used:  0.21 sec
2023-04-01 01:03:36,952 		8856 of 10000 with 98.50% 	 Time used:  0.18 sec
2023-04-01 01:03:37,142 		8880 of 10000 with 98.50% 	 Time used:  0.19 sec
2023-04-01 01:03:37,378 		8904 of 10000 with 98.51% 	 Time used:  0.24 sec
2023-04-01 01:03:37,611 		8928 of 10000 with 98.51% 	 Time used:  0.23 sec
2023-04-01 01:03:37,761 		8952 of 10000 with 98.51% 	 Time used:  0.15 sec
2023-04-01 01:03:37,904 		8976 of 10000 with 98.52% 	 Time used:  0.14 sec
2023-04-01 01:03:38,076 		9000 of 10000 with 98.52% 	 Time used:  0.17 sec
2023-04-01 01:03:38,297 		9024 of 10000 with 98.52% 	 Time used:  0.22 sec
2023-04-01 01:03:38,534 		9048 of 10000 with 98.52% 	 Time used:  0.23 sec
2023-04-01 01:03:38,742 		9072 of 10000 with 98.50% 	 Time used:  0.21 sec
2023-04-01 01:03:38,886 		9096 of 10000 with 98.49% 	 Time used:  0.14 sec
2023-04-01 01:03:39,077 		9120 of 10000 with 98.50% 	 Time used:  0.19 sec
2023-04-01 01:03:39,320 		9144 of 10000 with 98.50% 	 Time used:  0.23 sec
2023-04-01 01:03:39,455 		9168 of 10000 with 98.51% 	 Time used:  0.13 sec
2023-04-01 01:03:39,602 		9192 of 10000 with 98.51% 	 Time used:  0.15 sec
2023-04-01 01:03:39,761 		9216 of 10000 with 98.51% 	 Time used:  0.16 sec
2023-04-01 01:03:39,900 		9240 of 10000 with 98.50% 	 Time used:  0.14 sec
2023-04-01 01:03:40,070 		9264 of 10000 with 98.50% 	 Time used:  0.17 sec
2023-04-01 01:03:40,251 		9288 of 10000 with 98.50% 	 Time used:  0.18 sec
2023-04-01 01:03:40,389 		9312 of 10000 with 98.51% 	 Time used:  0.14 sec
2023-04-01 01:03:40,561 		9336 of 10000 with 98.51% 	 Time used:  0.17 sec
2023-04-01 01:03:40,770 		9360 of 10000 with 98.50% 	 Time used:  0.19 sec
2023-04-01 01:03:40,927 		9384 of 10000 with 98.51% 	 Time used:  0.16 sec
2023-04-01 01:03:41,135 		9408 of 10000 with 98.51% 	 Time used:  0.20 sec
2023-04-01 01:03:41,351 		9432 of 10000 with 98.52% 	 Time used:  0.21 sec
2023-04-01 01:03:41,527 		9456 of 10000 with 98.51% 	 Time used:  0.17 sec
2023-04-01 01:03:41,816 		9480 of 10000 with 98.50% 	 Time used:  0.25 sec
2023-04-01 01:03:41,963 		9504 of 10000 with 98.51% 	 Time used:  0.15 sec
2023-04-01 01:03:42,164 		9528 of 10000 with 98.51% 	 Time used:  0.20 sec
2023-04-01 01:03:42,407 		9552 of 10000 with 98.50% 	 Time used:  0.24 sec
2023-04-01 01:03:42,595 		9576 of 10000 with 98.51% 	 Time used:  0.19 sec
2023-04-01 01:03:42,836 		9600 of 10000 with 98.51% 	 Time used:  0.24 sec
2023-04-01 01:03:43,110 		9624 of 10000 with 98.51% 	 Time used:  0.27 sec
2023-04-01 01:03:43,170 		9648 of 10000 with 98.49% 	 Time used:  0.04 sec
2023-04-01 01:03:43,211 		9672 of 10000 with 98.49% 	 Time used:  0.04 sec
2023-04-01 01:03:43,252 		9696 of 10000 with 98.49% 	 Time used:  0.04 sec
2023-04-01 01:03:43,292 		9720 of 10000 with 98.50% 	 Time used:  0.04 sec
2023-04-01 01:03:43,373 		9744 of 10000 with 98.50% 	 Time used:  0.08 sec
2023-04-01 01:03:43,414 		9768 of 10000 with 98.50% 	 Time used:  0.04 sec
2023-04-01 01:03:43,453 		9792 of 10000 with 98.50% 	 Time used:  0.04 sec
2023-04-01 01:03:43,520 		9816 of 10000 with 98.50% 	 Time used:  0.07 sec
2023-04-01 01:03:43,560 		9840 of 10000 with 98.51% 	 Time used:  0.04 sec
2023-04-01 01:03:43,601 		9864 of 10000 with 98.51% 	 Time used:  0.04 sec
2023-04-01 01:03:43,765 		9888 of 10000 with 98.50% 	 Time used:  0.16 sec
2023-04-01 01:03:43,985 		9912 of 10000 with 98.51% 	 Time used:  0.22 sec
2023-04-01 01:03:44,169 		9936 of 10000 with 98.51% 	 Time used:  0.18 sec
2023-04-01 01:03:44,234 		9960 of 10000 with 98.51% 	 Time used:  0.06 sec
2023-04-01 01:03:44,271 		9984 of 10000 with 98.52% 	 Time used:  0.04 sec
2023-04-01 01:03:44,301 		10000 of 10000 with 98.52% 	 Time used:  0.03 sec
2023-04-01 01:03:44,302 
2023-04-01 01:03:44,324 			Learning rate: weights:   1.000e-03    
2023-04-01 01:03:44,325 			Last test performance: 98.52%
2023-04-01 01:03:44,325 ----------------
2023-04-01 01:03:47,066   15  =>  0    		Training 486 pattern with 98.96% 	Forward time: 	 1.76 sec
2023-04-01 01:03:47,067 			Loss:    1.592e-03    			Backward time: 	 0.92 sec 
2023-04-01 01:03:47,206 			Learning rate: weights:   1.000e-03    
2023-04-01 01:03:47,206 			Last test performance: 98.52%
2023-04-01 01:03:47,207 ----------------
2023-04-01 01:03:51,155   15  =>  1    		Training 486 pattern with 97.71% 	Forward time: 	 2.42 sec
2023-04-01 01:03:51,155 			Loss:    2.180e-03    			Backward time: 	 1.49 sec 
2023-04-01 01:03:51,338 			Learning rate: weights:   1.000e-03    
2023-04-01 01:03:51,338 			Last test performance: 98.52%
2023-04-01 01:03:51,338 ----------------
2023-04-01 01:03:54,987   15  =>  2    		Training 486 pattern with 98.12% 	Forward time: 	 2.47 sec
2023-04-01 01:03:54,987 			Loss:    2.152e-03    			Backward time: 	 1.15 sec 
2023-04-01 01:03:55,159 			Learning rate: weights:   1.000e-03    
2023-04-01 01:03:55,159 			Last test performance: 98.52%
2023-04-01 01:03:55,160 ----------------
2023-04-01 01:03:57,184   15  =>  3    		Training 486 pattern with 97.29% 	Forward time: 	 1.57 sec
2023-04-01 01:03:57,184 			Loss:    2.610e-03    			Backward time: 	 0.43 sec 
2023-04-01 01:03:57,311 			Learning rate: weights:   1.000e-03    
2023-04-01 01:03:57,311 			Last test performance: 98.52%
2023-04-01 01:03:57,312 ----------------
2023-04-01 01:04:01,564   15  =>  4    		Training 486 pattern with 97.92% 	Forward time: 	 2.61 sec
2023-04-01 01:04:01,564 			Loss:    3.386e-03    			Backward time: 	 1.61 sec 
2023-04-01 01:04:01,895 			Learning rate: weights:   1.000e-03    
2023-04-01 01:04:01,895 			Last test performance: 98.52%
2023-04-01 01:04:01,895 ----------------
2023-04-01 01:04:04,704   15  =>  5    		Training 486 pattern with 98.75% 	Forward time: 	 1.76 sec
2023-04-01 01:04:04,723 			Loss:    1.814e-03    			Backward time: 	 1.03 sec 
2023-04-01 01:04:04,864 			Learning rate: weights:   1.000e-03    
2023-04-01 01:04:04,865 			Last test performance: 98.52%
2023-04-01 01:04:04,865 ----------------
2023-04-01 01:04:08,896   15  =>  6    		Training 486 pattern with 98.54% 	Forward time: 	 3.21 sec
2023-04-01 01:04:08,897 			Loss:    1.902e-03    			Backward time: 	 0.79 sec 
2023-04-01 01:04:09,023 			Learning rate: weights:   1.000e-03    
2023-04-01 01:04:09,024 			Last test performance: 98.52%
2023-04-01 01:04:09,024 ----------------
2023-04-01 01:04:13,765   15  =>  7    		Training 486 pattern with 96.46% 	Forward time: 	 3.53 sec
2023-04-01 01:04:13,766 			Loss:    3.613e-03    			Backward time: 	 1.18 sec 
2023-04-01 01:04:13,959 			Learning rate: weights:   1.000e-03    
2023-04-01 01:04:13,959 			Last test performance: 98.52%
2023-04-01 01:04:13,960 ----------------
2023-04-01 01:04:16,682   15  =>  8    		Training 486 pattern with 98.12% 	Forward time: 	 2.05 sec
2023-04-01 01:04:16,682 			Loss:    2.354e-03    			Backward time: 	 0.64 sec 
2023-04-01 01:04:16,914 			Learning rate: weights:   1.000e-03    
2023-04-01 01:04:16,916 			Last test performance: 98.52%
2023-04-01 01:04:16,916 ----------------
2023-04-01 01:04:19,982   15  =>  9    		Training 486 pattern with 97.08% 	Forward time: 	 1.89 sec
2023-04-01 01:04:19,982 			Loss:    3.368e-03    			Backward time: 	 1.15 sec 
2023-04-01 01:04:20,288 			Learning rate: weights:   1.000e-03    
2023-04-01 01:04:20,289 			Last test performance: 98.52%
2023-04-01 01:04:20,289 ----------------
2023-04-01 01:04:24,500   15  =>  10   		Training 486 pattern with 98.33% 	Forward time: 	 3.61 sec
2023-04-01 01:04:24,500 			Loss:    2.461e-03    			Backward time: 	 0.57 sec 
2023-04-01 01:04:24,651 			Learning rate: weights:   1.000e-03    
2023-04-01 01:04:24,651 			Last test performance: 98.52%
2023-04-01 01:04:24,651 ----------------
2023-04-01 01:04:28,567   15  =>  11   		Training 486 pattern with 97.92% 	Forward time: 	 2.94 sec
2023-04-01 01:04:28,567 			Loss:    2.457e-03    			Backward time: 	 0.94 sec 
2023-04-01 01:04:28,734 			Learning rate: weights:   1.000e-03    
2023-04-01 01:04:28,734 			Last test performance: 98.52%
2023-04-01 01:04:28,734 ----------------
2023-04-01 01:04:32,288   15  =>  12   		Training 486 pattern with 97.29% 	Forward time: 	 2.54 sec
2023-04-01 01:04:32,288 			Loss:    2.892e-03    			Backward time: 	 0.99 sec 
2023-04-01 01:04:32,587 			Learning rate: weights:   1.000e-03    
2023-04-01 01:04:32,587 			Last test performance: 98.52%
2023-04-01 01:04:32,588 ----------------
2023-04-01 01:04:35,086   15  =>  13   		Training 486 pattern with 97.08% 	Forward time: 	 1.94 sec
2023-04-01 01:04:35,086 			Loss:    3.760e-03    			Backward time: 	 0.53 sec 
2023-04-01 01:04:35,538 			Learning rate: weights:   1.000e-03    
2023-04-01 01:04:35,539 			Last test performance: 98.52%
2023-04-01 01:04:35,539 ----------------
2023-04-01 01:04:39,900   15  =>  14   		Training 486 pattern with 97.92% 	Forward time: 	 3.07 sec
2023-04-01 01:04:39,900 			Loss:    3.266e-03    			Backward time: 	 1.25 sec 
2023-04-01 01:04:40,175 			Learning rate: weights:   1.000e-03    
2023-04-01 01:04:40,176 			Last test performance: 98.52%
2023-04-01 01:04:40,176 ----------------
2023-04-01 01:04:43,200   15  =>  15   		Training 486 pattern with 98.75% 	Forward time: 	 2.45 sec
2023-04-01 01:04:43,232 			Loss:    2.283e-03    			Backward time: 	 0.53 sec 
2023-04-01 01:04:43,381 			Learning rate: weights:   1.000e-03    
2023-04-01 01:04:43,382 			Last test performance: 98.52%
2023-04-01 01:04:43,382 ----------------
2023-04-01 01:04:47,140   15  =>  16   		Training 486 pattern with 98.75% 	Forward time: 	 2.19 sec
2023-04-01 01:04:47,140 			Loss:    2.143e-03    			Backward time: 	 1.53 sec 
2023-04-01 01:04:47,339 			Learning rate: weights:   1.000e-03    
2023-04-01 01:04:47,339 			Last test performance: 98.52%
2023-04-01 01:04:47,339 ----------------
2023-04-01 01:04:50,529   15  =>  17   		Training 486 pattern with 98.33% 	Forward time: 	 2.47 sec
2023-04-01 01:04:50,529 			Loss:    1.992e-03    			Backward time: 	 0.66 sec 
2023-04-01 01:04:50,687 			Learning rate: weights:   1.000e-03    
2023-04-01 01:04:50,687 			Last test performance: 98.52%
2023-04-01 01:04:50,688 ----------------
2023-04-01 01:04:55,222   15  =>  18   		Training 486 pattern with 98.54% 	Forward time: 	 2.88 sec
2023-04-01 01:04:55,222 			Loss:    2.105e-03    			Backward time: 	 1.63 sec 
2023-04-01 01:04:55,361 			Learning rate: weights:   1.000e-03    
2023-04-01 01:04:55,361 			Last test performance: 98.52%
2023-04-01 01:04:55,361 ----------------
2023-04-01 01:04:59,362   15  =>  19   		Training 486 pattern with 98.54% 	Forward time: 	 2.28 sec
2023-04-01 01:04:59,363 			Loss:    2.734e-03    			Backward time: 	 1.70 sec 
2023-04-01 01:04:59,532 			Learning rate: weights:   1.000e-03    
2023-04-01 01:04:59,532 			Last test performance: 98.52%
2023-04-01 01:04:59,532 ----------------
2023-04-01 01:05:02,806   15  =>  20   		Training 486 pattern with 98.54% 	Forward time: 	 2.20 sec
2023-04-01 01:05:02,807 			Loss:    1.395e-03    			Backward time: 	 1.05 sec 
2023-04-01 01:05:02,988 			Learning rate: weights:   1.000e-03    
2023-04-01 01:05:02,989 			Last test performance: 98.52%
2023-04-01 01:05:02,989 ----------------
2023-04-01 01:05:06,497   15  =>  21   		Training 486 pattern with 97.50% 	Forward time: 	 2.59 sec
2023-04-01 01:05:06,498 			Loss:    3.911e-03    			Backward time: 	 0.90 sec 
2023-04-01 01:05:06,938 			Learning rate: weights:   1.000e-03    
2023-04-01 01:05:06,939 			Last test performance: 98.52%
2023-04-01 01:05:06,939 ----------------
2023-04-01 01:05:11,045   15  =>  22   		Training 486 pattern with 98.54% 	Forward time: 	 2.90 sec
2023-04-01 01:05:11,045 			Loss:    2.288e-03    			Backward time: 	 1.18 sec 
2023-04-01 01:05:11,256 			Learning rate: weights:   1.000e-03    
2023-04-01 01:05:11,256 			Last test performance: 98.52%
2023-04-01 01:05:11,257 ----------------
2023-04-01 01:05:14,740   15  =>  23   		Training 486 pattern with 97.50% 	Forward time: 	 2.41 sec
2023-04-01 01:05:14,740 			Loss:    3.331e-03    			Backward time: 	 1.05 sec 
2023-04-01 01:05:15,160 			Learning rate: weights:   1.000e-03    
2023-04-01 01:05:15,160 			Last test performance: 98.52%
2023-04-01 01:05:15,160 ----------------
2023-04-01 01:05:18,484   15  =>  24   		Training 486 pattern with 97.92% 	Forward time: 	 2.07 sec
2023-04-01 01:05:18,484 			Loss:    2.415e-03    			Backward time: 	 1.22 sec 
2023-04-01 01:05:18,686 			Learning rate: weights:   1.000e-03    
2023-04-01 01:05:18,686 			Last test performance: 98.52%
2023-04-01 01:05:18,686 ----------------
2023-04-01 01:05:21,553   15  =>  25   		Training 486 pattern with 96.88% 	Forward time: 	 2.10 sec
2023-04-01 01:05:21,553 			Loss:    2.837e-03    			Backward time: 	 0.74 sec 
2023-04-01 01:05:21,766 			Learning rate: weights:   1.000e-03    
2023-04-01 01:05:21,766 			Last test performance: 98.52%
2023-04-01 01:05:21,766 ----------------
2023-04-01 01:05:26,296   15  =>  26   		Training 486 pattern with 98.12% 	Forward time: 	 2.91 sec
2023-04-01 01:05:26,296 			Loss:    2.461e-03    			Backward time: 	 1.59 sec 
2023-04-01 01:05:26,503 			Learning rate: weights:   1.000e-03    
2023-04-01 01:05:26,503 			Last test performance: 98.52%
2023-04-01 01:05:26,503 ----------------
2023-04-01 01:05:30,498   15  =>  27   		Training 486 pattern with 97.71% 	Forward time: 	 3.02 sec
2023-04-01 01:05:30,498 			Loss:    3.344e-03    			Backward time: 	 0.95 sec 
2023-04-01 01:05:30,754 			Learning rate: weights:   1.000e-03    
2023-04-01 01:05:30,754 			Last test performance: 98.52%
2023-04-01 01:05:30,754 ----------------
2023-04-01 01:05:33,973   15  =>  28   		Training 486 pattern with 98.33% 	Forward time: 	 2.12 sec
2023-04-01 01:05:33,973 			Loss:    2.239e-03    			Backward time: 	 1.07 sec 
2023-04-01 01:05:34,159 			Learning rate: weights:   1.000e-03    
2023-04-01 01:05:34,159 			Last test performance: 98.52%
2023-04-01 01:05:34,160 ----------------
2023-04-01 01:05:36,289   15  =>  29   		Training 486 pattern with 97.92% 	Forward time: 	 1.41 sec
2023-04-01 01:05:36,289 			Loss:    2.618e-03    			Backward time: 	 0.70 sec 
2023-04-01 01:05:36,535 			Learning rate: weights:   1.000e-03    
2023-04-01 01:05:36,535 			Last test performance: 98.52%
2023-04-01 01:05:36,535 ----------------
2023-04-01 01:05:40,744   15  =>  30   		Training 486 pattern with 97.71% 	Forward time: 	 2.72 sec
2023-04-01 01:05:40,745 			Loss:    3.182e-03    			Backward time: 	 1.46 sec 
2023-04-01 01:05:40,887 			Learning rate: weights:   1.000e-03    
2023-04-01 01:05:40,887 			Last test performance: 98.52%
2023-04-01 01:05:40,887 ----------------
2023-04-01 01:05:43,750   15  =>  31   		Training 486 pattern with 98.96% 	Forward time: 	 1.95 sec
2023-04-01 01:05:43,750 			Loss:    1.080e-03    			Backward time: 	 0.88 sec 
2023-04-01 01:05:44,016 			Learning rate: weights:   1.000e-03    
2023-04-01 01:05:44,016 			Last test performance: 98.52%
2023-04-01 01:05:44,016 ----------------
2023-04-01 01:05:46,759   15  =>  32   		Training 486 pattern with 98.54% 	Forward time: 	 1.95 sec
2023-04-01 01:05:46,759 			Loss:    1.943e-03    			Backward time: 	 0.77 sec 
2023-04-01 01:05:47,048 			Learning rate: weights:   1.000e-03    
2023-04-01 01:05:47,048 			Last test performance: 98.52%
2023-04-01 01:05:47,048 ----------------
2023-04-01 01:05:51,543   15  =>  33   		Training 486 pattern with 97.92% 	Forward time: 	 2.95 sec
2023-04-01 01:05:51,543 			Loss:    2.741e-03    			Backward time: 	 1.52 sec 
2023-04-01 01:05:51,953 			Learning rate: weights:   1.000e-03    
2023-04-01 01:05:51,953 			Last test performance: 98.52%
2023-04-01 01:05:51,954 ----------------
2023-04-01 01:05:56,010   15  =>  34   		Training 486 pattern with 97.92% 	Forward time: 	 2.63 sec
2023-04-01 01:05:56,010 			Loss:    3.428e-03    			Backward time: 	 1.40 sec 
2023-04-01 01:05:56,298 			Learning rate: weights:   1.000e-03    
2023-04-01 01:05:56,298 			Last test performance: 98.52%
2023-04-01 01:05:56,298 ----------------
2023-04-01 01:05:59,022   15  =>  35   		Training 486 pattern with 98.33% 	Forward time: 	 1.86 sec
2023-04-01 01:05:59,023 			Loss:    1.803e-03    			Backward time: 	 0.84 sec 
2023-04-01 01:05:59,134 			Learning rate: weights:   1.000e-03    
2023-04-01 01:05:59,134 			Last test performance: 98.52%
2023-04-01 01:05:59,134 ----------------
2023-04-01 01:06:03,976   15  =>  36   		Training 486 pattern with 97.08% 	Forward time: 	 3.38 sec
2023-04-01 01:06:03,976 			Loss:    3.378e-03    			Backward time: 	 1.44 sec 
2023-04-01 01:06:04,380 			Learning rate: weights:   1.000e-03    
2023-04-01 01:06:04,380 			Last test performance: 98.52%
2023-04-01 01:06:04,380 ----------------
2023-04-01 01:06:09,169   15  =>  37   		Training 486 pattern with 98.96% 	Forward time: 	 3.80 sec
2023-04-01 01:06:09,170 			Loss:    1.666e-03    			Backward time: 	 0.96 sec 
2023-04-01 01:06:09,451 			Learning rate: weights:   1.000e-03    
2023-04-01 01:06:09,452 			Last test performance: 98.52%
2023-04-01 01:06:09,452 ----------------
2023-04-01 01:06:11,867   15  =>  38   		Training 486 pattern with 98.54% 	Forward time: 	 1.74 sec
2023-04-01 01:06:11,867 			Loss:    1.990e-03    			Backward time: 	 0.65 sec 
2023-04-01 01:06:12,157 			Learning rate: weights:   1.000e-03    
2023-04-01 01:06:12,157 			Last test performance: 98.52%
2023-04-01 01:06:12,157 ----------------
2023-04-01 01:06:16,630   15  =>  39   		Training 486 pattern with 98.96% 	Forward time: 	 2.65 sec
2023-04-01 01:06:16,630 			Loss:    1.450e-03    			Backward time: 	 1.79 sec 
2023-04-01 01:06:16,800 			Learning rate: weights:   1.000e-03    
2023-04-01 01:06:16,801 			Last test performance: 98.52%
2023-04-01 01:06:16,801 ----------------
2023-04-01 01:06:20,673   15  =>  40   		Training 486 pattern with 98.12% 	Forward time: 	 2.62 sec
2023-04-01 01:06:20,673 			Loss:    2.401e-03    			Backward time: 	 1.23 sec 
2023-04-01 01:06:20,768 			Learning rate: weights:   1.000e-03    
2023-04-01 01:06:20,768 			Last test performance: 98.52%
2023-04-01 01:06:20,768 ----------------
2023-04-01 01:06:25,147   15  =>  41   		Training 486 pattern with 98.75% 	Forward time: 	 2.66 sec
2023-04-01 01:06:25,148 			Loss:    1.597e-03    			Backward time: 	 1.70 sec 
2023-04-01 01:06:25,505 			Learning rate: weights:   1.000e-03    
2023-04-01 01:06:25,505 			Last test performance: 98.52%
2023-04-01 01:06:25,505 ----------------
2023-04-01 01:06:28,744   15  =>  42   		Training 486 pattern with 98.54% 	Forward time: 	 2.26 sec
2023-04-01 01:06:28,744 			Loss:    1.418e-03    			Backward time: 	 0.95 sec 
2023-04-01 01:06:28,947 			Learning rate: weights:   1.000e-03    
2023-04-01 01:06:28,947 			Last test performance: 98.52%
2023-04-01 01:06:28,947 ----------------
2023-04-01 01:06:32,510   15  =>  43   		Training 486 pattern with 98.96% 	Forward time: 	 2.14 sec
2023-04-01 01:06:32,510 			Loss:    1.375e-03    			Backward time: 	 1.40 sec 
2023-04-01 01:06:32,711 			Learning rate: weights:   1.000e-03    
2023-04-01 01:06:32,713 			Last test performance: 98.52%
2023-04-01 01:06:32,713 ----------------
2023-04-01 01:06:37,091   15  =>  44   		Training 486 pattern with 98.54% 	Forward time: 	 3.03 sec
2023-04-01 01:06:37,091 			Loss:    3.354e-03    			Backward time: 	 1.32 sec 
2023-04-01 01:06:37,251 			Learning rate: weights:   1.000e-03    
2023-04-01 01:06:37,251 			Last test performance: 98.52%
2023-04-01 01:06:37,252 ----------------
2023-04-01 01:06:40,771   15  =>  45   		Training 486 pattern with 98.75% 	Forward time: 	 2.43 sec
2023-04-01 01:06:40,771 			Loss:    2.025e-03    			Backward time: 	 1.06 sec 
2023-04-01 01:06:41,020 			Learning rate: weights:   1.000e-03    
2023-04-01 01:06:41,020 			Last test performance: 98.52%
2023-04-01 01:06:41,020 ----------------
2023-04-01 01:06:43,735   15  =>  46   		Training 486 pattern with 97.71% 	Forward time: 	 1.93 sec
2023-04-01 01:06:43,735 			Loss:    2.142e-03    			Backward time: 	 0.76 sec 
2023-04-01 01:06:43,918 			Learning rate: weights:   1.000e-03    
2023-04-01 01:06:43,918 			Last test performance: 98.52%
2023-04-01 01:06:43,918 ----------------
2023-04-01 01:06:47,992   15  =>  47   		Training 486 pattern with 99.38% 	Forward time: 	 2.74 sec
2023-04-01 01:06:47,992 			Loss:    1.248e-03    			Backward time: 	 1.31 sec 
2023-04-01 01:06:48,654 			Learning rate: weights:   1.000e-03    
2023-04-01 01:06:48,654 			Last test performance: 98.52%
2023-04-01 01:06:48,654 ----------------
2023-04-01 01:06:51,770   15  =>  48   		Training 486 pattern with 98.12% 	Forward time: 	 2.09 sec
2023-04-01 01:06:51,771 			Loss:    2.673e-03    			Backward time: 	 0.98 sec 
2023-04-01 01:06:51,865 			Learning rate: weights:   1.000e-03    
2023-04-01 01:06:51,866 			Last test performance: 98.52%
2023-04-01 01:06:51,866 ----------------
2023-04-01 01:06:54,739   15  =>  49   		Training 486 pattern with 97.92% 	Forward time: 	 2.08 sec
2023-04-01 01:06:54,739 			Loss:    2.654e-03    			Backward time: 	 0.77 sec 
2023-04-01 01:06:54,933 			Learning rate: weights:   1.000e-03    
2023-04-01 01:06:54,933 			Last test performance: 98.52%
2023-04-01 01:06:54,933 ----------------
2023-04-01 01:06:58,557   15  =>  50   		Training 486 pattern with 96.88% 	Forward time: 	 2.20 sec
2023-04-01 01:06:58,557 			Loss:    3.216e-03    			Backward time: 	 1.40 sec 
2023-04-01 01:06:58,709 			Learning rate: weights:   1.000e-03    
2023-04-01 01:06:58,709 			Last test performance: 98.52%
2023-04-01 01:06:58,709 ----------------
2023-04-01 01:07:01,946   15  =>  51   		Training 486 pattern with 98.33% 	Forward time: 	 2.32 sec
2023-04-01 01:07:01,947 			Loss:    2.191e-03    			Backward time: 	 0.89 sec 
2023-04-01 01:07:02,410 			Learning rate: weights:   1.000e-03    
2023-04-01 01:07:02,411 			Last test performance: 98.52%
2023-04-01 01:07:02,411 ----------------
2023-04-01 01:07:05,216   15  =>  52   		Training 486 pattern with 99.58% 	Forward time: 	 1.92 sec
2023-04-01 01:07:05,216 			Loss:    1.500e-03    			Backward time: 	 0.86 sec 
2023-04-01 01:07:05,785 			Learning rate: weights:   1.000e-03    
2023-04-01 01:07:05,786 			Last test performance: 98.52%
2023-04-01 01:07:05,786 ----------------
2023-04-01 01:07:09,585   15  =>  53   		Training 486 pattern with 98.75% 	Forward time: 	 3.21 sec
2023-04-01 01:07:09,585 			Loss:    1.633e-03    			Backward time: 	 0.56 sec 
2023-04-01 01:07:10,670 			Learning rate: weights:   1.000e-03    
2023-04-01 01:07:10,670 			Last test performance: 98.52%
2023-04-01 01:07:10,671 ----------------
2023-04-01 01:07:13,846   15  =>  54   		Training 486 pattern with 97.92% 	Forward time: 	 1.80 sec
2023-04-01 01:07:13,846 			Loss:    2.940e-03    			Backward time: 	 1.35 sec 
2023-04-01 01:07:13,936 			Learning rate: weights:   1.000e-03    
2023-04-01 01:07:13,936 			Last test performance: 98.52%
2023-04-01 01:07:13,936 ----------------
2023-04-01 01:07:17,487   15  =>  55   		Training 486 pattern with 97.92% 	Forward time: 	 2.72 sec
2023-04-01 01:07:17,487 			Loss:    2.068e-03    			Backward time: 	 0.80 sec 
2023-04-01 01:07:17,661 			Learning rate: weights:   1.000e-03    
2023-04-01 01:07:17,661 			Last test performance: 98.52%
2023-04-01 01:07:17,661 ----------------
2023-04-01 01:07:20,556   15  =>  56   		Training 486 pattern with 98.75% 	Forward time: 	 2.08 sec
2023-04-01 01:07:20,556 			Loss:    1.759e-03    			Backward time: 	 0.77 sec 
2023-04-01 01:07:20,802 			Learning rate: weights:   1.000e-03    
2023-04-01 01:07:20,802 			Last test performance: 98.52%
2023-04-01 01:07:20,803 ----------------
2023-04-01 01:07:23,877   15  =>  57   		Training 486 pattern with 98.75% 	Forward time: 	 2.14 sec
2023-04-01 01:07:23,878 			Loss:    1.977e-03    			Backward time: 	 0.89 sec 
2023-04-01 01:07:24,056 			Learning rate: weights:   1.000e-03    
2023-04-01 01:07:24,056 			Last test performance: 98.52%
2023-04-01 01:07:24,056 ----------------
2023-04-01 01:07:28,030   15  =>  58   		Training 486 pattern with 98.12% 	Forward time: 	 2.66 sec
2023-04-01 01:07:28,030 			Loss:    2.894e-03    			Backward time: 	 1.29 sec 
2023-04-01 01:07:28,238 			Learning rate: weights:   1.000e-03    
2023-04-01 01:07:28,241 			Last test performance: 98.52%
2023-04-01 01:07:28,242 ----------------
2023-04-01 01:07:31,279   15  =>  59   		Training 486 pattern with 97.92% 	Forward time: 	 2.04 sec
2023-04-01 01:07:31,279 			Loss:    2.708e-03    			Backward time: 	 0.98 sec 
2023-04-01 01:07:31,368 			Learning rate: weights:   1.000e-03    
2023-04-01 01:07:31,368 			Last test performance: 98.52%
2023-04-01 01:07:31,368 ----------------
2023-04-01 01:07:35,104   15  =>  60   		Training 486 pattern with 97.92% 	Forward time: 	 2.50 sec
2023-04-01 01:07:35,104 			Loss:    2.571e-03    			Backward time: 	 1.20 sec 
2023-04-01 01:07:35,254 			Learning rate: weights:   1.000e-03    
2023-04-01 01:07:35,254 			Last test performance: 98.52%
2023-04-01 01:07:35,255 ----------------
2023-04-01 01:07:38,617   15  =>  61   		Training 486 pattern with 98.54% 	Forward time: 	 2.07 sec
2023-04-01 01:07:38,617 			Loss:    2.284e-03    			Backward time: 	 1.25 sec 
2023-04-01 01:07:38,939 			Learning rate: weights:   1.000e-03    
2023-04-01 01:07:38,940 			Last test performance: 98.52%
2023-04-01 01:07:38,940 ----------------
2023-04-01 01:07:41,745   15  =>  62   		Training 486 pattern with 98.33% 	Forward time: 	 2.05 sec
2023-04-01 01:07:41,747 			Loss:    2.071e-03    			Backward time: 	 0.73 sec 
2023-04-01 01:07:42,088 			Learning rate: weights:   1.000e-03    
2023-04-01 01:07:42,088 			Last test performance: 98.52%
2023-04-01 01:07:42,089 ----------------
2023-04-01 01:07:44,845   15  =>  63   		Training 486 pattern with 98.75% 	Forward time: 	 1.65 sec
2023-04-01 01:07:44,846 			Loss:    2.235e-03    			Backward time: 	 1.08 sec 
2023-04-01 01:07:45,031 			Learning rate: weights:   1.000e-03    
2023-04-01 01:07:45,031 			Last test performance: 98.52%
2023-04-01 01:07:45,031 ----------------
2023-04-01 01:07:48,365   15  =>  64   		Training 486 pattern with 97.71% 	Forward time: 	 1.99 sec
2023-04-01 01:07:48,365 			Loss:    2.395e-03    			Backward time: 	 1.31 sec 
2023-04-01 01:07:48,529 			Learning rate: weights:   1.000e-03    
2023-04-01 01:07:48,529 			Last test performance: 98.52%
2023-04-01 01:07:48,529 ----------------
2023-04-01 01:07:52,267   15  =>  65   		Training 486 pattern with 96.67% 	Forward time: 	 2.24 sec
2023-04-01 01:07:52,267 			Loss:    3.329e-03    			Backward time: 	 1.48 sec 
2023-04-01 01:07:52,418 			Learning rate: weights:   1.000e-03    
2023-04-01 01:07:52,418 			Last test performance: 98.52%
2023-04-01 01:07:52,419 ----------------
2023-04-01 01:07:56,114   15  =>  66   		Training 486 pattern with 98.33% 	Forward time: 	 2.61 sec
2023-04-01 01:07:56,114 			Loss:    2.357e-03    			Backward time: 	 1.06 sec 
2023-04-01 01:07:56,654 			Learning rate: weights:   1.000e-03    
2023-04-01 01:07:56,654 			Last test performance: 98.52%
2023-04-01 01:07:56,654 ----------------
2023-04-01 01:08:00,389   15  =>  67   		Training 486 pattern with 97.50% 	Forward time: 	 2.41 sec
2023-04-01 01:08:00,389 			Loss:    4.057e-03    			Backward time: 	 1.28 sec 
2023-04-01 01:08:00,648 			Learning rate: weights:   1.000e-03    
2023-04-01 01:08:00,651 			Last test performance: 98.52%
2023-04-01 01:08:00,652 ----------------
2023-04-01 01:08:04,954   15  =>  68   		Training 486 pattern with 98.12% 	Forward time: 	 3.37 sec
2023-04-01 01:08:04,954 			Loss:    2.786e-03    			Backward time: 	 0.90 sec 
2023-04-01 01:08:05,110 			Learning rate: weights:   1.000e-03    
2023-04-01 01:08:05,111 			Last test performance: 98.52%
2023-04-01 01:08:05,111 ----------------
2023-04-01 01:08:08,671   15  =>  69   		Training 486 pattern with 98.33% 	Forward time: 	 2.45 sec
2023-04-01 01:08:08,672 			Loss:    2.024e-03    			Backward time: 	 1.07 sec 
2023-04-01 01:08:09,019 			Learning rate: weights:   1.000e-03    
2023-04-01 01:08:09,020 			Last test performance: 98.52%
2023-04-01 01:08:09,020 ----------------
2023-04-01 01:08:12,775   15  =>  70   		Training 486 pattern with 97.29% 	Forward time: 	 2.35 sec
2023-04-01 01:08:12,775 			Loss:    3.203e-03    			Backward time: 	 1.37 sec 
2023-04-01 01:08:13,155 			Learning rate: weights:   1.000e-03    
2023-04-01 01:08:13,156 			Last test performance: 98.52%
2023-04-01 01:08:13,156 ----------------
2023-04-01 01:08:15,460   15  =>  71   		Training 486 pattern with 98.33% 	Forward time: 	 1.59 sec
2023-04-01 01:08:15,460 			Loss:    2.564e-03    			Backward time: 	 0.68 sec 
2023-04-01 01:08:15,776 			Learning rate: weights:   1.000e-03    
2023-04-01 01:08:15,777 			Last test performance: 98.52%
2023-04-01 01:08:15,777 ----------------
2023-04-01 01:08:19,859   15  =>  72   		Training 486 pattern with 97.29% 	Forward time: 	 2.55 sec
2023-04-01 01:08:19,860 			Loss:    2.621e-03    			Backward time: 	 1.49 sec 
2023-04-01 01:08:20,025 			Learning rate: weights:   1.000e-03    
2023-04-01 01:08:20,026 			Last test performance: 98.52%
2023-04-01 01:08:20,027 ----------------
2023-04-01 01:08:23,346   15  =>  73   		Training 486 pattern with 98.75% 	Forward time: 	 2.13 sec
2023-04-01 01:08:23,347 			Loss:    2.324e-03    			Backward time: 	 1.16 sec 
2023-04-01 01:08:23,518 			Learning rate: weights:   1.000e-03    
2023-04-01 01:08:23,518 			Last test performance: 98.52%
2023-04-01 01:08:23,518 ----------------
2023-04-01 01:08:25,355   15  =>  74   		Training 486 pattern with 97.50% 	Forward time: 	 1.35 sec
2023-04-01 01:08:25,355 			Loss:    3.500e-03    			Backward time: 	 0.46 sec 
2023-04-01 01:08:25,741 			Learning rate: weights:   1.000e-03    
2023-04-01 01:08:25,742 			Last test performance: 98.52%
2023-04-01 01:08:25,742 ----------------
2023-04-01 01:08:29,116   15  =>  75   		Training 486 pattern with 97.71% 	Forward time: 	 2.29 sec
2023-04-01 01:08:29,117 			Loss:    3.368e-03    			Backward time: 	 1.06 sec 
2023-04-01 01:08:29,450 			Learning rate: weights:   1.000e-03    
2023-04-01 01:08:29,450 			Last test performance: 98.52%
2023-04-01 01:08:29,450 ----------------
2023-04-01 01:08:32,114   15  =>  76   		Training 486 pattern with 97.50% 	Forward time: 	 1.86 sec
2023-04-01 01:08:32,114 			Loss:    3.009e-03    			Backward time: 	 0.75 sec 
2023-04-01 01:08:32,310 			Learning rate: weights:   1.000e-03    
2023-04-01 01:08:32,310 			Last test performance: 98.52%
2023-04-01 01:08:32,310 ----------------
2023-04-01 01:08:36,263   15  =>  77   		Training 486 pattern with 97.71% 	Forward time: 	 2.62 sec
2023-04-01 01:08:36,263 			Loss:    3.139e-03    			Backward time: 	 1.29 sec 
2023-04-01 01:08:36,442 			Learning rate: weights:   1.000e-03    
2023-04-01 01:08:36,442 			Last test performance: 98.52%
2023-04-01 01:08:36,443 ----------------
2023-04-01 01:08:38,075   15  =>  78   		Training 486 pattern with 98.75% 	Forward time: 	 1.20 sec
2023-04-01 01:08:38,076 			Loss:    2.387e-03    			Backward time: 	 0.41 sec 
2023-04-01 01:08:38,222 			Learning rate: weights:   1.000e-03    
2023-04-01 01:08:38,222 			Last test performance: 98.52%
2023-04-01 01:08:38,222 ----------------
2023-04-01 01:08:41,567   15  =>  79   		Training 486 pattern with 98.96% 	Forward time: 	 2.39 sec
2023-04-01 01:08:41,568 			Loss:    1.736e-03    			Backward time: 	 0.93 sec 
2023-04-01 01:08:41,784 			Learning rate: weights:   1.000e-03    
2023-04-01 01:08:41,785 			Last test performance: 98.52%
2023-04-01 01:08:41,785 ----------------
2023-04-01 01:08:46,081   15  =>  80   		Training 486 pattern with 97.29% 	Forward time: 	 2.50 sec
2023-04-01 01:08:46,081 			Loss:    3.703e-03    			Backward time: 	 1.76 sec 
2023-04-01 01:08:46,233 			Learning rate: weights:   1.000e-03    
2023-04-01 01:08:46,234 			Last test performance: 98.52%
2023-04-01 01:08:46,241 ----------------
2023-04-01 01:08:50,251   15  =>  81   		Training 486 pattern with 98.12% 	Forward time: 	 2.79 sec
2023-04-01 01:08:50,252 			Loss:    2.573e-03    			Backward time: 	 1.20 sec 
2023-04-01 01:08:50,672 			Learning rate: weights:   1.000e-03    
2023-04-01 01:08:50,672 			Last test performance: 98.52%
2023-04-01 01:08:50,673 ----------------
2023-04-01 01:08:52,589   15  =>  82   		Training 486 pattern with 98.75% 	Forward time: 	 1.61 sec
2023-04-01 01:08:52,590 			Loss:    1.974e-03    			Backward time: 	 0.28 sec 
2023-04-01 01:08:52,762 			Learning rate: weights:   1.000e-03    
2023-04-01 01:08:52,763 			Last test performance: 98.52%
2023-04-01 01:08:52,763 ----------------
2023-04-01 01:08:56,685   15  =>  83   		Training 486 pattern with 98.33% 	Forward time: 	 2.34 sec
2023-04-01 01:08:56,685 			Loss:    3.021e-03    			Backward time: 	 1.51 sec 
2023-04-01 01:08:56,793 			Learning rate: weights:   1.000e-03    
2023-04-01 01:08:56,793 			Last test performance: 98.52%
2023-04-01 01:08:56,793 ----------------
2023-04-01 01:08:59,658   15  =>  84   		Training 486 pattern with 98.96% 	Forward time: 	 1.79 sec
2023-04-01 01:08:59,659 			Loss:    2.032e-03    			Backward time: 	 1.04 sec 
2023-04-01 01:09:00,051 			Learning rate: weights:   1.000e-03    
2023-04-01 01:09:00,052 			Last test performance: 98.52%
2023-04-01 01:09:00,052 ----------------
2023-04-01 01:09:03,350   15  =>  85   		Training 486 pattern with 97.71% 	Forward time: 	 2.04 sec
2023-04-01 01:09:03,350 			Loss:    2.600e-03    			Backward time: 	 1.24 sec 
2023-04-01 01:09:03,567 			Learning rate: weights:   1.000e-03    
2023-04-01 01:09:03,568 			Last test performance: 98.52%
2023-04-01 01:09:03,568 ----------------
2023-04-01 01:09:06,973   15  =>  86   		Training 486 pattern with 98.12% 	Forward time: 	 2.59 sec
2023-04-01 01:09:06,974 			Loss:    2.500e-03    			Backward time: 	 0.79 sec 
2023-04-01 01:09:07,139 			Learning rate: weights:   1.000e-03    
2023-04-01 01:09:07,142 			Last test performance: 98.52%
2023-04-01 01:09:07,142 ----------------
2023-04-01 01:09:10,089   15  =>  87   		Training 486 pattern with 98.75% 	Forward time: 	 2.19 sec
2023-04-01 01:09:10,098 			Loss:    1.690e-03    			Backward time: 	 0.73 sec 
2023-04-01 01:09:10,327 			Learning rate: weights:   1.000e-03    
2023-04-01 01:09:10,330 			Last test performance: 98.52%
2023-04-01 01:09:10,330 ----------------
2023-04-01 01:09:12,243   15  =>  88   		Training 486 pattern with 98.12% 	Forward time: 	 1.46 sec
2023-04-01 01:09:12,243 			Loss:    3.279e-03    			Backward time: 	 0.40 sec 
2023-04-01 01:09:12,508 			Learning rate: weights:   1.000e-03    
2023-04-01 01:09:12,509 			Last test performance: 98.52%
2023-04-01 01:09:12,509 ----------------
2023-04-01 01:09:15,845   15  =>  89   		Training 486 pattern with 98.12% 	Forward time: 	 1.92 sec
2023-04-01 01:09:15,846 			Loss:    2.489e-03    			Backward time: 	 1.39 sec 
2023-04-01 01:09:16,022 			Learning rate: weights:   1.000e-03    
2023-04-01 01:09:16,023 			Last test performance: 98.52%
2023-04-01 01:09:16,023 ----------------
2023-04-01 01:09:19,452   15  =>  90   		Training 486 pattern with 97.50% 	Forward time: 	 2.48 sec
2023-04-01 01:09:19,452 			Loss:    2.598e-03    			Backward time: 	 0.93 sec 
2023-04-01 01:09:19,655 			Learning rate: weights:   1.000e-03    
2023-04-01 01:09:19,655 			Last test performance: 98.52%
2023-04-01 01:09:19,656 ----------------
2023-04-01 01:09:23,763   15  =>  91   		Training 486 pattern with 97.50% 	Forward time: 	 3.06 sec
2023-04-01 01:09:23,764 			Loss:    2.439e-03    			Backward time: 	 1.02 sec 
2023-04-01 01:09:23,850 			Learning rate: weights:   1.000e-03    
2023-04-01 01:09:23,850 			Last test performance: 98.52%
2023-04-01 01:09:23,850 ----------------
2023-04-01 01:09:26,357   15  =>  92   		Training 486 pattern with 96.04% 	Forward time: 	 1.45 sec
2023-04-01 01:09:26,358 			Loss:    4.288e-03    			Backward time: 	 1.04 sec 
2023-04-01 01:09:26,478 			Learning rate: weights:   1.000e-03    
2023-04-01 01:09:26,480 			Last test performance: 98.52%
2023-04-01 01:09:26,481 ----------------
2023-04-01 01:09:30,436   15  =>  93   		Training 486 pattern with 97.08% 	Forward time: 	 2.33 sec
2023-04-01 01:09:30,436 			Loss:    3.131e-03    			Backward time: 	 1.60 sec 
2023-04-01 01:09:30,599 			Learning rate: weights:   1.000e-03    
2023-04-01 01:09:30,599 			Last test performance: 98.52%
2023-04-01 01:09:30,599 ----------------
2023-04-01 01:09:34,288   15  =>  94   		Training 486 pattern with 97.50% 	Forward time: 	 2.61 sec
2023-04-01 01:09:34,289 			Loss:    3.579e-03    			Backward time: 	 1.05 sec 
2023-04-01 01:09:34,654 			Learning rate: weights:   1.000e-03    
2023-04-01 01:09:34,654 			Last test performance: 98.52%
2023-04-01 01:09:34,654 ----------------
2023-04-01 01:09:38,163   15  =>  95   		Training 486 pattern with 98.12% 	Forward time: 	 2.28 sec
2023-04-01 01:09:38,164 			Loss:    1.766e-03    			Backward time: 	 1.20 sec 
2023-04-01 01:09:38,248 			Learning rate: weights:   1.000e-03    
2023-04-01 01:09:38,248 			Last test performance: 98.52%
2023-04-01 01:09:38,248 ----------------
2023-04-01 01:09:41,628   15  =>  96   		Training 486 pattern with 97.29% 	Forward time: 	 2.26 sec
2023-04-01 01:09:41,629 			Loss:    2.563e-03    			Backward time: 	 1.09 sec 
2023-04-01 01:09:41,864 			Learning rate: weights:   1.000e-03    
2023-04-01 01:09:41,864 			Last test performance: 98.52%
2023-04-01 01:09:41,864 ----------------
2023-04-01 01:09:45,313   15  =>  97   		Training 486 pattern with 98.75% 	Forward time: 	 2.39 sec
2023-04-01 01:09:45,314 			Loss:    2.179e-03    			Backward time: 	 1.01 sec 
2023-04-01 01:09:45,460 			Learning rate: weights:   1.000e-03    
2023-04-01 01:09:45,460 			Last test performance: 98.52%
2023-04-01 01:09:45,460 ----------------
2023-04-01 01:09:49,679   15  =>  98   		Training 486 pattern with 97.50% 	Forward time: 	 3.20 sec
2023-04-01 01:09:49,680 			Loss:    3.420e-03    			Backward time: 	 1.00 sec 
2023-04-01 01:09:50,009 			Learning rate: weights:   1.000e-03    
2023-04-01 01:09:50,010 			Last test performance: 98.52%
2023-04-01 01:09:50,010 ----------------
2023-04-01 01:09:52,180   15  =>  99   		Training 486 pattern with 96.88% 	Forward time: 	 1.75 sec
2023-04-01 01:09:52,181 			Loss:    4.335e-03    			Backward time: 	 0.39 sec 
2023-04-01 01:09:52,519 			Learning rate: weights:   1.000e-03    
2023-04-01 01:09:52,520 			Last test performance: 98.52%
2023-04-01 01:09:52,520 ----------------
2023-04-01 01:09:54,950   15  => 100   		Training 486 pattern with 97.92% 	Forward time: 	 1.66 sec
2023-04-01 01:09:54,950 			Loss:    2.794e-03    			Backward time: 	 0.73 sec 
2023-04-01 01:09:55,090 			Learning rate: weights:   1.000e-03    
2023-04-01 01:09:55,090 			Last test performance: 98.52%
2023-04-01 01:09:55,090 ----------------
2023-04-01 01:09:58,341   15  => 101   		Training 486 pattern with 98.12% 	Forward time: 	 2.31 sec
2023-04-01 01:09:58,342 			Loss:    2.549e-03    			Backward time: 	 0.92 sec 
2023-04-01 01:09:58,536 			Learning rate: weights:   1.000e-03    
2023-04-01 01:09:58,537 			Last test performance: 98.52%
2023-04-01 01:09:58,538 ----------------
2023-04-01 01:10:02,491   15  => 102   		Training 486 pattern with 98.12% 	Forward time: 	 2.74 sec
2023-04-01 01:10:02,492 			Loss:    2.393e-03    			Backward time: 	 1.18 sec 
2023-04-01 01:10:02,634 			Learning rate: weights:   1.000e-03    
2023-04-01 01:10:02,636 			Last test performance: 98.52%
2023-04-01 01:10:02,636 ----------------
2023-04-01 01:10:06,578   15  => 103   		Training 486 pattern with 98.12% 	Forward time: 	 2.40 sec
2023-04-01 01:10:06,578 			Loss:    2.597e-03    			Backward time: 	 1.52 sec 
2023-04-01 01:10:06,870 			Learning rate: weights:   1.000e-03    
2023-04-01 01:10:06,870 			Last test performance: 98.52%
2023-04-01 01:10:06,870 ----------------
2023-04-01 01:10:10,659   15  => 104   		Training 486 pattern with 98.33% 	Forward time: 	 2.82 sec
2023-04-01 01:10:10,686 			Loss:    2.416e-03    			Backward time: 	 0.94 sec 
2023-04-01 01:10:11,119 			Learning rate: weights:   1.000e-03    
2023-04-01 01:10:11,119 			Last test performance: 98.52%
2023-04-01 01:10:11,119 ----------------
2023-04-01 01:10:15,362   15  => 105   		Training 486 pattern with 98.33% 	Forward time: 	 2.87 sec
2023-04-01 01:10:15,362 			Loss:    2.593e-03    			Backward time: 	 1.31 sec 
2023-04-01 01:10:15,531 			Learning rate: weights:   1.000e-03    
2023-04-01 01:10:15,531 			Last test performance: 98.52%
2023-04-01 01:10:15,531 ----------------
2023-04-01 01:10:18,794   15  => 106   		Training 486 pattern with 98.54% 	Forward time: 	 2.31 sec
2023-04-01 01:10:18,794 			Loss:    2.559e-03    			Backward time: 	 0.92 sec 
2023-04-01 01:10:18,950 			Learning rate: weights:   1.000e-03    
2023-04-01 01:10:18,950 			Last test performance: 98.52%
2023-04-01 01:10:18,950 ----------------
2023-04-01 01:10:22,321   15  => 107   		Training 486 pattern with 97.50% 	Forward time: 	 2.32 sec
2023-04-01 01:10:22,322 			Loss:    2.777e-03    			Backward time: 	 1.02 sec 
2023-04-01 01:10:22,703 			Learning rate: weights:   1.000e-03    
2023-04-01 01:10:22,703 			Last test performance: 98.52%
2023-04-01 01:10:22,703 ----------------
2023-04-01 01:10:26,866   15  => 108   		Training 486 pattern with 97.71% 	Forward time: 	 2.91 sec
2023-04-01 01:10:26,867 			Loss:    2.221e-03    			Backward time: 	 1.22 sec 
2023-04-01 01:10:27,022 			Learning rate: weights:   1.000e-03    
2023-04-01 01:10:27,022 			Last test performance: 98.52%
2023-04-01 01:10:27,022 ----------------
2023-04-01 01:10:30,347   15  => 109   		Training 486 pattern with 97.92% 	Forward time: 	 2.17 sec
2023-04-01 01:10:30,348 			Loss:    2.297e-03    			Backward time: 	 1.13 sec 
2023-04-01 01:10:30,465 			Learning rate: weights:   1.000e-03    
2023-04-01 01:10:30,465 			Last test performance: 98.52%
2023-04-01 01:10:30,466 ----------------
2023-04-01 01:10:33,874   15  => 110   		Training 486 pattern with 98.75% 	Forward time: 	 2.68 sec
2023-04-01 01:10:33,874 			Loss:    1.545e-03    			Backward time: 	 0.70 sec 
2023-04-01 01:10:34,260 			Learning rate: weights:   1.000e-03    
2023-04-01 01:10:34,261 			Last test performance: 98.52%
2023-04-01 01:10:34,261 ----------------
2023-04-01 01:10:37,735   15  => 111   		Training 486 pattern with 96.67% 	Forward time: 	 1.97 sec
2023-04-01 01:10:37,736 			Loss:    4.570e-03    			Backward time: 	 1.47 sec 
2023-04-01 01:10:37,896 			Learning rate: weights:   1.000e-03    
2023-04-01 01:10:37,897 			Last test performance: 98.52%
2023-04-01 01:10:37,897 ----------------
2023-04-01 01:10:42,081   15  => 112   		Training 486 pattern with 98.54% 	Forward time: 	 2.83 sec
2023-04-01 01:10:42,081 			Loss:    2.091e-03    			Backward time: 	 1.33 sec 
2023-04-01 01:10:42,476 			Learning rate: weights:   1.000e-03    
2023-04-01 01:10:42,476 			Last test performance: 98.52%
2023-04-01 01:10:42,476 ----------------
2023-04-01 01:10:45,515   15  => 113   		Training 486 pattern with 98.33% 	Forward time: 	 1.99 sec
2023-04-01 01:10:45,534 			Loss:    2.089e-03    			Backward time: 	 1.00 sec 
2023-04-01 01:10:45,656 			Learning rate: weights:   1.000e-03    
2023-04-01 01:10:45,656 			Last test performance: 98.52%
2023-04-01 01:10:45,656 ----------------
2023-04-01 01:10:47,712   15  => 114   		Training 486 pattern with 98.33% 	Forward time: 	 1.40 sec
2023-04-01 01:10:47,712 			Loss:    2.246e-03    			Backward time: 	 0.63 sec 
2023-04-01 01:10:47,816 			Learning rate: weights:   1.000e-03    
2023-04-01 01:10:47,816 			Last test performance: 98.52%
2023-04-01 01:10:47,817 ----------------
2023-04-01 01:10:51,080   15  => 115   		Training 486 pattern with 98.54% 	Forward time: 	 2.33 sec
2023-04-01 01:10:51,080 			Loss:    2.539e-03    			Backward time: 	 0.91 sec 
2023-04-01 01:10:51,270 			Learning rate: weights:   1.000e-03    
2023-04-01 01:10:51,270 			Last test performance: 98.52%
2023-04-01 01:10:51,270 ----------------
2023-04-01 01:10:54,943   15  => 116   		Training 486 pattern with 98.33% 	Forward time: 	 2.57 sec
2023-04-01 01:10:54,943 			Loss:    1.600e-03    			Backward time: 	 1.07 sec 
2023-04-01 01:10:55,350 			Learning rate: weights:   1.000e-03    
2023-04-01 01:10:55,351 			Last test performance: 98.52%
2023-04-01 01:10:55,351 ----------------
2023-04-01 01:10:59,794   15  => 117   		Training 486 pattern with 97.71% 	Forward time: 	 3.07 sec
2023-04-01 01:10:59,795 			Loss:    2.908e-03    			Backward time: 	 1.35 sec 
2023-04-01 01:10:59,929 			Learning rate: weights:   1.000e-03    
2023-04-01 01:10:59,929 			Last test performance: 98.52%
2023-04-01 01:10:59,929 ----------------
2023-04-01 01:11:03,325   15  => 118   		Training 486 pattern with 98.12% 	Forward time: 	 2.26 sec
2023-04-01 01:11:03,326 			Loss:    2.905e-03    			Backward time: 	 1.11 sec 
2023-04-01 01:11:03,537 			Learning rate: weights:   1.000e-03    
2023-04-01 01:11:03,560 			Last test performance: 98.52%
2023-04-01 01:11:03,561 ----------------
2023-04-01 01:11:08,649   15  => 119   		Training 486 pattern with 96.88% 	Forward time: 	 3.88 sec
2023-04-01 01:11:08,649 			Loss:    4.361e-03    			Backward time: 	 1.21 sec 
2023-04-01 01:11:08,809 			Learning rate: weights:   1.000e-03    
2023-04-01 01:11:08,809 			Last test performance: 98.52%
2023-04-01 01:11:08,809 ----------------
2023-04-01 01:11:13,706   15  => 120   		Training 486 pattern with 97.29% 	Forward time: 	 3.69 sec
2023-04-01 01:11:13,707 			Loss:    4.120e-03    			Backward time: 	 1.18 sec 
2023-04-01 01:11:13,862 			Learning rate: weights:   1.000e-03    
2023-04-01 01:11:13,862 			Last test performance: 98.52%
2023-04-01 01:11:13,862 ----------------
2023-04-01 01:11:18,004   15  => 121   		Training 486 pattern with 98.12% 	Forward time: 	 2.79 sec
2023-04-01 01:11:18,004 			Loss:    2.053e-03    			Backward time: 	 1.32 sec 
2023-04-01 01:11:18,264 			Learning rate: weights:   1.000e-03    
2023-04-01 01:11:18,264 			Last test performance: 98.52%
2023-04-01 01:11:18,264 ----------------
2023-04-01 01:11:22,668   15  => 122   		Training 486 pattern with 97.92% 	Forward time: 	 3.19 sec
2023-04-01 01:11:22,668 			Loss:    2.704e-03    			Backward time: 	 1.19 sec 
2023-04-01 01:11:22,824 			Learning rate: weights:   1.000e-03    
2023-04-01 01:11:22,824 			Last test performance: 98.52%
2023-04-01 01:11:22,824 ----------------
2023-04-01 01:11:27,502   15  => 123   		Training 486 pattern with 98.54% 	Forward time: 	 3.41 sec
2023-04-01 01:11:27,502 			Loss:    2.498e-03    			Backward time: 	 1.24 sec 
2023-04-01 01:11:27,655 			Learning rate: weights:   1.000e-03    
2023-04-01 01:11:27,656 			Last test performance: 98.52%
2023-04-01 01:11:27,657 ----------------
2023-04-01 01:11:32,315   15  => 124   		Training 486 pattern with 98.33% 	Forward time: 	 3.23 sec
2023-04-01 01:11:32,315 			Loss:    2.074e-03    			Backward time: 	 1.40 sec 
2023-04-01 01:11:32,669 
2023-04-01 01:11:32,670 Testing:
2023-04-01 01:11:32,827 		24 of 10000 with 91.67% 	 Time used:  0.15 sec
2023-04-01 01:11:33,093 		48 of 10000 with 93.75% 	 Time used:  0.26 sec
2023-04-01 01:11:33,123 		72 of 10000 with 95.83% 	 Time used:  0.03 sec
2023-04-01 01:11:33,163 		96 of 10000 with 96.88% 	 Time used:  0.04 sec
2023-04-01 01:11:33,211 		120 of 10000 with 97.50% 	 Time used:  0.04 sec
2023-04-01 01:11:33,251 		144 of 10000 with 97.22% 	 Time used:  0.04 sec
2023-04-01 01:11:33,327 		168 of 10000 with 96.43% 	 Time used:  0.07 sec
2023-04-01 01:11:33,426 		192 of 10000 with 96.88% 	 Time used:  0.07 sec
2023-04-01 01:11:33,466 		216 of 10000 with 97.22% 	 Time used:  0.04 sec
2023-04-01 01:11:33,507 		240 of 10000 with 97.08% 	 Time used:  0.04 sec
2023-04-01 01:11:33,547 		264 of 10000 with 97.35% 	 Time used:  0.04 sec
2023-04-01 01:11:33,798 		288 of 10000 with 97.57% 	 Time used:  0.23 sec
2023-04-01 01:11:33,949 		312 of 10000 with 97.76% 	 Time used:  0.15 sec
2023-04-01 01:11:34,125 		336 of 10000 with 97.92% 	 Time used:  0.17 sec
2023-04-01 01:11:34,359 		360 of 10000 with 98.06% 	 Time used:  0.23 sec
2023-04-01 01:11:34,495 		384 of 10000 with 98.18% 	 Time used:  0.13 sec
2023-04-01 01:11:34,721 		408 of 10000 with 98.28% 	 Time used:  0.22 sec
2023-04-01 01:11:34,922 		432 of 10000 with 98.38% 	 Time used:  0.20 sec
2023-04-01 01:11:35,148 		456 of 10000 with 98.03% 	 Time used:  0.22 sec
2023-04-01 01:11:35,344 		480 of 10000 with 98.12% 	 Time used:  0.19 sec
2023-04-01 01:11:35,528 		504 of 10000 with 98.02% 	 Time used:  0.18 sec
2023-04-01 01:11:35,707 		528 of 10000 with 97.92% 	 Time used:  0.18 sec
2023-04-01 01:11:35,881 		552 of 10000 with 98.01% 	 Time used:  0.17 sec
2023-04-01 01:11:36,067 		576 of 10000 with 98.09% 	 Time used:  0.18 sec
2023-04-01 01:11:36,265 		600 of 10000 with 98.17% 	 Time used:  0.20 sec
2023-04-01 01:11:36,456 		624 of 10000 with 98.24% 	 Time used:  0.19 sec
2023-04-01 01:11:36,659 		648 of 10000 with 98.30% 	 Time used:  0.20 sec
2023-04-01 01:11:36,853 		672 of 10000 with 98.36% 	 Time used:  0.19 sec
2023-04-01 01:11:37,019 		696 of 10000 with 98.28% 	 Time used:  0.16 sec
2023-04-01 01:11:37,228 		720 of 10000 with 98.33% 	 Time used:  0.20 sec
2023-04-01 01:11:37,448 		744 of 10000 with 98.39% 	 Time used:  0.22 sec
2023-04-01 01:11:37,587 		768 of 10000 with 98.44% 	 Time used:  0.14 sec
2023-04-01 01:11:37,778 		792 of 10000 with 98.48% 	 Time used:  0.19 sec
2023-04-01 01:11:37,977 		816 of 10000 with 98.41% 	 Time used:  0.20 sec
2023-04-01 01:11:38,226 		840 of 10000 with 98.45% 	 Time used:  0.25 sec
2023-04-01 01:11:38,270 		864 of 10000 with 98.38% 	 Time used:  0.04 sec
2023-04-01 01:11:38,463 		888 of 10000 with 98.42% 	 Time used:  0.19 sec
2023-04-01 01:11:38,699 		912 of 10000 with 98.25% 	 Time used:  0.24 sec
2023-04-01 01:11:38,857 		936 of 10000 with 98.29% 	 Time used:  0.16 sec
2023-04-01 01:11:39,064 		960 of 10000 with 98.33% 	 Time used:  0.21 sec
2023-04-01 01:11:39,261 		984 of 10000 with 98.37% 	 Time used:  0.19 sec
2023-04-01 01:11:39,477 		1008 of 10000 with 98.31% 	 Time used:  0.22 sec
2023-04-01 01:11:39,625 		1032 of 10000 with 98.35% 	 Time used:  0.15 sec
2023-04-01 01:11:39,840 		1056 of 10000 with 98.39% 	 Time used:  0.21 sec
2023-04-01 01:11:40,016 		1080 of 10000 with 98.43% 	 Time used:  0.17 sec
2023-04-01 01:11:40,236 		1104 of 10000 with 98.46% 	 Time used:  0.22 sec
2023-04-01 01:11:40,423 		1128 of 10000 with 98.49% 	 Time used:  0.19 sec
2023-04-01 01:11:40,674 		1152 of 10000 with 98.52% 	 Time used:  0.25 sec
2023-04-01 01:11:40,845 		1176 of 10000 with 98.55% 	 Time used:  0.17 sec
2023-04-01 01:11:40,988 		1200 of 10000 with 98.58% 	 Time used:  0.14 sec
2023-04-01 01:11:41,143 		1224 of 10000 with 98.61% 	 Time used:  0.15 sec
2023-04-01 01:11:41,288 		1248 of 10000 with 98.64% 	 Time used:  0.14 sec
2023-04-01 01:11:41,429 		1272 of 10000 with 98.66% 	 Time used:  0.14 sec
2023-04-01 01:11:41,570 		1296 of 10000 with 98.53% 	 Time used:  0.14 sec
2023-04-01 01:11:41,709 		1320 of 10000 with 98.48% 	 Time used:  0.14 sec
2023-04-01 01:11:41,863 		1344 of 10000 with 98.51% 	 Time used:  0.15 sec
2023-04-01 01:11:42,234 		1368 of 10000 with 98.54% 	 Time used:  0.37 sec
2023-04-01 01:11:42,431 		1392 of 10000 with 98.56% 	 Time used:  0.20 sec
2023-04-01 01:11:42,685 		1416 of 10000 with 98.59% 	 Time used:  0.24 sec
2023-04-01 01:11:42,717 		1440 of 10000 with 98.61% 	 Time used:  0.03 sec
2023-04-01 01:11:42,756 		1464 of 10000 with 98.63% 	 Time used:  0.04 sec
2023-04-01 01:11:42,794 		1488 of 10000 with 98.59% 	 Time used:  0.04 sec
2023-04-01 01:11:42,867 		1512 of 10000 with 98.61% 	 Time used:  0.07 sec
2023-04-01 01:11:43,022 		1536 of 10000 with 98.57% 	 Time used:  0.15 sec
2023-04-01 01:11:43,222 		1560 of 10000 with 98.59% 	 Time used:  0.20 sec
2023-04-01 01:11:43,385 		1584 of 10000 with 98.48% 	 Time used:  0.16 sec
2023-04-01 01:11:43,543 		1608 of 10000 with 98.45% 	 Time used:  0.16 sec
2023-04-01 01:11:43,777 		1632 of 10000 with 98.41% 	 Time used:  0.23 sec
2023-04-01 01:11:43,941 		1656 of 10000 with 98.43% 	 Time used:  0.16 sec
2023-04-01 01:11:44,139 		1680 of 10000 with 98.45% 	 Time used:  0.19 sec
2023-04-01 01:11:44,363 		1704 of 10000 with 98.42% 	 Time used:  0.22 sec
2023-04-01 01:11:44,546 		1728 of 10000 with 98.38% 	 Time used:  0.18 sec
2023-04-01 01:11:44,758 		1752 of 10000 with 98.40% 	 Time used:  0.21 sec
2023-04-01 01:11:44,972 		1776 of 10000 with 98.42% 	 Time used:  0.19 sec
2023-04-01 01:11:45,218 		1800 of 10000 with 98.44% 	 Time used:  0.24 sec
2023-04-01 01:11:45,350 		1824 of 10000 with 98.41% 	 Time used:  0.13 sec
2023-04-01 01:11:45,549 		1848 of 10000 with 98.32% 	 Time used:  0.20 sec
2023-04-01 01:11:45,754 		1872 of 10000 with 98.34% 	 Time used:  0.20 sec
2023-04-01 01:11:45,944 		1896 of 10000 with 98.36% 	 Time used:  0.19 sec
2023-04-01 01:11:46,153 		1920 of 10000 with 98.39% 	 Time used:  0.21 sec
2023-04-01 01:11:46,348 		1944 of 10000 with 98.41% 	 Time used:  0.19 sec
2023-04-01 01:11:46,581 		1968 of 10000 with 98.37% 	 Time used:  0.23 sec
2023-04-01 01:11:46,882 		1992 of 10000 with 98.39% 	 Time used:  0.30 sec
2023-04-01 01:11:46,923 		2016 of 10000 with 98.41% 	 Time used:  0.04 sec
2023-04-01 01:11:47,154 		2040 of 10000 with 98.38% 	 Time used:  0.23 sec
2023-04-01 01:11:47,183 		2064 of 10000 with 98.40% 	 Time used:  0.03 sec
2023-04-01 01:11:47,223 		2088 of 10000 with 98.42% 	 Time used:  0.04 sec
2023-04-01 01:11:47,264 		2112 of 10000 with 98.44% 	 Time used:  0.04 sec
2023-04-01 01:11:47,316 		2136 of 10000 with 98.46% 	 Time used:  0.04 sec
2023-04-01 01:11:47,497 		2160 of 10000 with 98.47% 	 Time used:  0.18 sec
2023-04-01 01:11:47,725 		2184 of 10000 with 98.49% 	 Time used:  0.23 sec
2023-04-01 01:11:47,935 		2208 of 10000 with 98.51% 	 Time used:  0.20 sec
2023-04-01 01:11:48,133 		2232 of 10000 with 98.52% 	 Time used:  0.20 sec
2023-04-01 01:11:48,358 		2256 of 10000 with 98.54% 	 Time used:  0.22 sec
2023-04-01 01:11:48,577 		2280 of 10000 with 98.55% 	 Time used:  0.22 sec
2023-04-01 01:11:48,738 		2304 of 10000 with 98.57% 	 Time used:  0.16 sec
2023-04-01 01:11:48,907 		2328 of 10000 with 98.58% 	 Time used:  0.17 sec
2023-04-01 01:11:49,068 		2352 of 10000 with 98.60% 	 Time used:  0.16 sec
2023-04-01 01:11:49,245 		2376 of 10000 with 98.61% 	 Time used:  0.17 sec
2023-04-01 01:11:49,392 		2400 of 10000 with 98.62% 	 Time used:  0.15 sec
2023-04-01 01:11:49,572 		2424 of 10000 with 98.64% 	 Time used:  0.18 sec
2023-04-01 01:11:49,747 		2448 of 10000 with 98.65% 	 Time used:  0.17 sec
2023-04-01 01:11:49,927 		2472 of 10000 with 98.67% 	 Time used:  0.18 sec
2023-04-01 01:11:50,093 		2496 of 10000 with 98.68% 	 Time used:  0.16 sec
2023-04-01 01:11:50,249 		2520 of 10000 with 98.69% 	 Time used:  0.15 sec
2023-04-01 01:11:50,458 		2544 of 10000 with 98.70% 	 Time used:  0.21 sec
2023-04-01 01:11:50,680 		2568 of 10000 with 98.68% 	 Time used:  0.22 sec
2023-04-01 01:11:50,867 		2592 of 10000 with 98.69% 	 Time used:  0.19 sec
2023-04-01 01:11:51,065 		2616 of 10000 with 98.70% 	 Time used:  0.20 sec
2023-04-01 01:11:51,283 		2640 of 10000 with 98.71% 	 Time used:  0.22 sec
2023-04-01 01:11:51,467 		2664 of 10000 with 98.72% 	 Time used:  0.18 sec
2023-04-01 01:11:51,724 		2688 of 10000 with 98.74% 	 Time used:  0.24 sec
2023-04-01 01:11:51,910 		2712 of 10000 with 98.75% 	 Time used:  0.18 sec
2023-04-01 01:11:52,098 		2736 of 10000 with 98.72% 	 Time used:  0.19 sec
2023-04-01 01:11:52,271 		2760 of 10000 with 98.73% 	 Time used:  0.17 sec
2023-04-01 01:11:52,413 		2784 of 10000 with 98.74% 	 Time used:  0.14 sec
2023-04-01 01:11:52,453 		2808 of 10000 with 98.72% 	 Time used:  0.04 sec
2023-04-01 01:11:52,494 		2832 of 10000 with 98.73% 	 Time used:  0.04 sec
2023-04-01 01:11:52,535 		2856 of 10000 with 98.74% 	 Time used:  0.04 sec
2023-04-01 01:11:52,576 		2880 of 10000 with 98.75% 	 Time used:  0.04 sec
2023-04-01 01:11:52,739 		2904 of 10000 with 98.76% 	 Time used:  0.16 sec
2023-04-01 01:11:53,026 		2928 of 10000 with 98.77% 	 Time used:  0.26 sec
2023-04-01 01:11:53,167 		2952 of 10000 with 98.78% 	 Time used:  0.14 sec
2023-04-01 01:11:53,322 		2976 of 10000 with 98.79% 	 Time used:  0.15 sec
2023-04-01 01:11:53,524 		3000 of 10000 with 98.80% 	 Time used:  0.18 sec
2023-04-01 01:11:53,726 		3024 of 10000 with 98.81% 	 Time used:  0.20 sec
2023-04-01 01:11:53,958 		3048 of 10000 with 98.82% 	 Time used:  0.23 sec
2023-04-01 01:11:54,169 		3072 of 10000 with 98.83% 	 Time used:  0.21 sec
2023-04-01 01:11:54,391 		3096 of 10000 with 98.84% 	 Time used:  0.22 sec
2023-04-01 01:11:54,510 		3120 of 10000 with 98.85% 	 Time used:  0.12 sec
2023-04-01 01:11:54,551 		3144 of 10000 with 98.82% 	 Time used:  0.04 sec
2023-04-01 01:11:54,591 		3168 of 10000 with 98.80% 	 Time used:  0.04 sec
2023-04-01 01:11:54,633 		3192 of 10000 with 98.78% 	 Time used:  0.04 sec
2023-04-01 01:11:54,696 		3216 of 10000 with 98.76% 	 Time used:  0.04 sec
2023-04-01 01:11:54,796 		3240 of 10000 with 98.77% 	 Time used:  0.10 sec
2023-04-01 01:11:54,956 		3264 of 10000 with 98.77% 	 Time used:  0.10 sec
2023-04-01 01:11:55,123 		3288 of 10000 with 98.75% 	 Time used:  0.17 sec
2023-04-01 01:11:55,283 		3312 of 10000 with 98.76% 	 Time used:  0.16 sec
2023-04-01 01:11:55,485 		3336 of 10000 with 98.71% 	 Time used:  0.20 sec
2023-04-01 01:11:55,690 		3360 of 10000 with 98.72% 	 Time used:  0.19 sec
2023-04-01 01:11:55,923 		3384 of 10000 with 98.73% 	 Time used:  0.23 sec
2023-04-01 01:11:55,956 		3408 of 10000 with 98.74% 	 Time used:  0.03 sec
2023-04-01 01:11:55,997 		3432 of 10000 with 98.75% 	 Time used:  0.04 sec
2023-04-01 01:11:56,034 		3456 of 10000 with 98.73% 	 Time used:  0.04 sec
2023-04-01 01:11:56,071 		3480 of 10000 with 98.71% 	 Time used:  0.03 sec
2023-04-01 01:11:56,107 		3504 of 10000 with 98.72% 	 Time used:  0.04 sec
2023-04-01 01:11:56,144 		3528 of 10000 with 98.72% 	 Time used:  0.03 sec
2023-04-01 01:11:56,180 		3552 of 10000 with 98.73% 	 Time used:  0.03 sec
2023-04-01 01:11:56,217 		3576 of 10000 with 98.71% 	 Time used:  0.04 sec
2023-04-01 01:11:56,253 		3600 of 10000 with 98.69% 	 Time used:  0.03 sec
2023-04-01 01:11:56,290 		3624 of 10000 with 98.70% 	 Time used:  0.03 sec
2023-04-01 01:11:56,552 		3648 of 10000 with 98.71% 	 Time used:  0.26 sec
2023-04-01 01:11:56,750 		3672 of 10000 with 98.72% 	 Time used:  0.20 sec
2023-04-01 01:11:56,971 		3696 of 10000 with 98.70% 	 Time used:  0.22 sec
2023-04-01 01:11:57,206 		3720 of 10000 with 98.68% 	 Time used:  0.23 sec
2023-04-01 01:11:57,341 		3744 of 10000 with 98.69% 	 Time used:  0.13 sec
2023-04-01 01:11:57,562 		3768 of 10000 with 98.70% 	 Time used:  0.22 sec
2023-04-01 01:11:57,797 		3792 of 10000 with 98.71% 	 Time used:  0.23 sec
2023-04-01 01:11:57,939 		3816 of 10000 with 98.72% 	 Time used:  0.14 sec
2023-04-01 01:11:58,145 		3840 of 10000 with 98.72% 	 Time used:  0.20 sec
2023-04-01 01:11:58,340 		3864 of 10000 with 98.73% 	 Time used:  0.19 sec
2023-04-01 01:11:58,607 		3888 of 10000 with 98.74% 	 Time used:  0.27 sec
2023-04-01 01:11:58,764 		3912 of 10000 with 98.75% 	 Time used:  0.16 sec
2023-04-01 01:11:58,941 		3936 of 10000 with 98.76% 	 Time used:  0.17 sec
2023-04-01 01:11:59,110 		3960 of 10000 with 98.76% 	 Time used:  0.17 sec
2023-04-01 01:11:59,313 		3984 of 10000 with 98.77% 	 Time used:  0.20 sec
2023-04-01 01:11:59,374 		4008 of 10000 with 98.75% 	 Time used:  0.06 sec
2023-04-01 01:11:59,411 		4032 of 10000 with 98.76% 	 Time used:  0.04 sec
2023-04-01 01:11:59,447 		4056 of 10000 with 98.74% 	 Time used:  0.03 sec
2023-04-01 01:11:59,484 		4080 of 10000 with 98.75% 	 Time used:  0.04 sec
2023-04-01 01:11:59,521 		4104 of 10000 with 98.76% 	 Time used:  0.04 sec
2023-04-01 01:11:59,558 		4128 of 10000 with 98.76% 	 Time used:  0.03 sec
2023-04-01 01:11:59,594 		4152 of 10000 with 98.77% 	 Time used:  0.04 sec
2023-04-01 01:11:59,631 		4176 of 10000 with 98.75% 	 Time used:  0.04 sec
2023-04-01 01:11:59,952 		4200 of 10000 with 98.74% 	 Time used:  0.32 sec
2023-04-01 01:12:00,114 		4224 of 10000 with 98.75% 	 Time used:  0.16 sec
2023-04-01 01:12:00,287 		4248 of 10000 with 98.75% 	 Time used:  0.17 sec
2023-04-01 01:12:00,453 		4272 of 10000 with 98.76% 	 Time used:  0.16 sec
2023-04-01 01:12:00,686 		4296 of 10000 with 98.77% 	 Time used:  0.23 sec
2023-04-01 01:12:00,887 		4320 of 10000 with 98.75% 	 Time used:  0.20 sec
2023-04-01 01:12:01,093 		4344 of 10000 with 98.76% 	 Time used:  0.21 sec
2023-04-01 01:12:01,321 		4368 of 10000 with 98.74% 	 Time used:  0.23 sec
2023-04-01 01:12:01,519 		4392 of 10000 with 98.72% 	 Time used:  0.20 sec
2023-04-01 01:12:01,755 		4416 of 10000 with 98.73% 	 Time used:  0.23 sec
2023-04-01 01:12:01,984 		4440 of 10000 with 98.69% 	 Time used:  0.23 sec
2023-04-01 01:12:02,169 		4464 of 10000 with 98.70% 	 Time used:  0.18 sec
2023-04-01 01:12:02,366 		4488 of 10000 with 98.71% 	 Time used:  0.20 sec
2023-04-01 01:12:02,582 		4512 of 10000 with 98.67% 	 Time used:  0.21 sec
2023-04-01 01:12:02,801 		4536 of 10000 with 98.68% 	 Time used:  0.22 sec
2023-04-01 01:12:02,986 		4560 of 10000 with 98.68% 	 Time used:  0.18 sec
2023-04-01 01:12:03,219 		4584 of 10000 with 98.69% 	 Time used:  0.23 sec
2023-04-01 01:12:03,414 		4608 of 10000 with 98.70% 	 Time used:  0.19 sec
2023-04-01 01:12:03,646 		4632 of 10000 with 98.70% 	 Time used:  0.23 sec
2023-04-01 01:12:03,837 		4656 of 10000 with 98.71% 	 Time used:  0.19 sec
2023-04-01 01:12:04,024 		4680 of 10000 with 98.72% 	 Time used:  0.19 sec
2023-04-01 01:12:04,217 		4704 of 10000 with 98.72% 	 Time used:  0.19 sec
2023-04-01 01:12:04,462 		4728 of 10000 with 98.71% 	 Time used:  0.24 sec
2023-04-01 01:12:04,690 		4752 of 10000 with 98.72% 	 Time used:  0.23 sec
2023-04-01 01:12:04,723 		4776 of 10000 with 98.72% 	 Time used:  0.03 sec
2023-04-01 01:12:04,764 		4800 of 10000 with 98.73% 	 Time used:  0.04 sec
2023-04-01 01:12:04,994 		4824 of 10000 with 98.74% 	 Time used:  0.23 sec
2023-04-01 01:12:05,204 		4848 of 10000 with 98.72% 	 Time used:  0.21 sec
2023-04-01 01:12:05,371 		4872 of 10000 with 98.73% 	 Time used:  0.17 sec
2023-04-01 01:12:05,557 		4896 of 10000 with 98.73% 	 Time used:  0.18 sec
2023-04-01 01:12:05,755 		4920 of 10000 with 98.74% 	 Time used:  0.19 sec
2023-04-01 01:12:05,957 		4944 of 10000 with 98.75% 	 Time used:  0.20 sec
2023-04-01 01:12:06,196 		4968 of 10000 with 98.75% 	 Time used:  0.24 sec
2023-04-01 01:12:06,417 		4992 of 10000 with 98.74% 	 Time used:  0.22 sec
2023-04-01 01:12:06,611 		5016 of 10000 with 98.74% 	 Time used:  0.19 sec
2023-04-01 01:12:06,842 		5040 of 10000 with 98.75% 	 Time used:  0.23 sec
2023-04-01 01:12:07,034 		5064 of 10000 with 98.74% 	 Time used:  0.19 sec
2023-04-01 01:12:07,279 		5088 of 10000 with 98.72% 	 Time used:  0.24 sec
2023-04-01 01:12:07,418 		5112 of 10000 with 98.73% 	 Time used:  0.14 sec
2023-04-01 01:12:07,595 		5136 of 10000 with 98.73% 	 Time used:  0.17 sec
2023-04-01 01:12:07,888 		5160 of 10000 with 98.72% 	 Time used:  0.29 sec
2023-04-01 01:12:08,067 		5184 of 10000 with 98.71% 	 Time used:  0.18 sec
2023-04-01 01:12:08,292 		5208 of 10000 with 98.71% 	 Time used:  0.22 sec
2023-04-01 01:12:08,544 		5232 of 10000 with 98.72% 	 Time used:  0.25 sec
2023-04-01 01:12:08,755 		5256 of 10000 with 98.69% 	 Time used:  0.21 sec
2023-04-01 01:12:09,017 		5280 of 10000 with 98.69% 	 Time used:  0.26 sec
2023-04-01 01:12:09,203 		5304 of 10000 with 98.70% 	 Time used:  0.18 sec
2023-04-01 01:12:09,443 		5328 of 10000 with 98.70% 	 Time used:  0.24 sec
2023-04-01 01:12:09,621 		5352 of 10000 with 98.69% 	 Time used:  0.18 sec
2023-04-01 01:12:09,767 		5376 of 10000 with 98.70% 	 Time used:  0.14 sec
2023-04-01 01:12:09,957 		5400 of 10000 with 98.70% 	 Time used:  0.19 sec
2023-04-01 01:12:10,263 		5424 of 10000 with 98.69% 	 Time used:  0.30 sec
2023-04-01 01:12:10,465 		5448 of 10000 with 98.70% 	 Time used:  0.20 sec
2023-04-01 01:12:10,647 		5472 of 10000 with 98.70% 	 Time used:  0.18 sec
2023-04-01 01:12:10,885 		5496 of 10000 with 98.71% 	 Time used:  0.24 sec
2023-04-01 01:12:10,923 		5520 of 10000 with 98.71% 	 Time used:  0.04 sec
2023-04-01 01:12:11,113 		5544 of 10000 with 98.72% 	 Time used:  0.19 sec
2023-04-01 01:12:11,309 		5568 of 10000 with 98.72% 	 Time used:  0.20 sec
2023-04-01 01:12:11,541 		5592 of 10000 with 98.73% 	 Time used:  0.23 sec
2023-04-01 01:12:11,734 		5616 of 10000 with 98.74% 	 Time used:  0.19 sec
2023-04-01 01:12:11,941 		5640 of 10000 with 98.72% 	 Time used:  0.20 sec
2023-04-01 01:12:12,135 		5664 of 10000 with 98.73% 	 Time used:  0.19 sec
2023-04-01 01:12:12,329 		5688 of 10000 with 98.72% 	 Time used:  0.19 sec
2023-04-01 01:12:12,524 		5712 of 10000 with 98.72% 	 Time used:  0.19 sec
2023-04-01 01:12:12,806 		5736 of 10000 with 98.69% 	 Time used:  0.28 sec
2023-04-01 01:12:13,005 		5760 of 10000 with 98.70% 	 Time used:  0.20 sec
2023-04-01 01:12:13,190 		5784 of 10000 with 98.70% 	 Time used:  0.18 sec
2023-04-01 01:12:13,371 		5808 of 10000 with 98.71% 	 Time used:  0.15 sec
2023-04-01 01:12:13,579 		5832 of 10000 with 98.70% 	 Time used:  0.21 sec
2023-04-01 01:12:13,838 		5856 of 10000 with 98.69% 	 Time used:  0.26 sec
2023-04-01 01:12:14,027 		5880 of 10000 with 98.69% 	 Time used:  0.19 sec
2023-04-01 01:12:14,224 		5904 of 10000 with 98.70% 	 Time used:  0.20 sec
2023-04-01 01:12:14,434 		5928 of 10000 with 98.70% 	 Time used:  0.21 sec
2023-04-01 01:12:14,663 		5952 of 10000 with 98.71% 	 Time used:  0.23 sec
2023-04-01 01:12:14,702 		5976 of 10000 with 98.71% 	 Time used:  0.04 sec
2023-04-01 01:12:14,835 		6000 of 10000 with 98.72% 	 Time used:  0.13 sec
2023-04-01 01:12:15,031 		6024 of 10000 with 98.72% 	 Time used:  0.19 sec
2023-04-01 01:12:15,188 		6048 of 10000 with 98.71% 	 Time used:  0.16 sec
2023-04-01 01:12:15,355 		6072 of 10000 with 98.72% 	 Time used:  0.17 sec
2023-04-01 01:12:15,496 		6096 of 10000 with 98.72% 	 Time used:  0.14 sec
2023-04-01 01:12:15,658 		6120 of 10000 with 98.71% 	 Time used:  0.15 sec
2023-04-01 01:12:15,889 		6144 of 10000 with 98.71% 	 Time used:  0.20 sec
2023-04-01 01:12:16,033 		6168 of 10000 with 98.70% 	 Time used:  0.14 sec
2023-04-01 01:12:16,196 		6192 of 10000 with 98.71% 	 Time used:  0.16 sec
2023-04-01 01:12:16,349 		6216 of 10000 with 98.71% 	 Time used:  0.15 sec
2023-04-01 01:12:16,424 		6240 of 10000 with 98.72% 	 Time used:  0.07 sec
2023-04-01 01:12:16,465 		6264 of 10000 with 98.72% 	 Time used:  0.04 sec
2023-04-01 01:12:16,507 		6288 of 10000 with 98.73% 	 Time used:  0.04 sec
2023-04-01 01:12:16,549 		6312 of 10000 with 98.73% 	 Time used:  0.04 sec
2023-04-01 01:12:16,591 		6336 of 10000 with 98.74% 	 Time used:  0.04 sec
2023-04-01 01:12:16,657 		6360 of 10000 with 98.74% 	 Time used:  0.04 sec
2023-04-01 01:12:16,699 		6384 of 10000 with 98.73% 	 Time used:  0.04 sec
2023-04-01 01:12:16,740 		6408 of 10000 with 98.74% 	 Time used:  0.04 sec
2023-04-01 01:12:16,782 		6432 of 10000 with 98.74% 	 Time used:  0.04 sec
2023-04-01 01:12:16,857 		6456 of 10000 with 98.75% 	 Time used:  0.07 sec
2023-04-01 01:12:16,899 		6480 of 10000 with 98.75% 	 Time used:  0.04 sec
2023-04-01 01:12:17,130 		6504 of 10000 with 98.74% 	 Time used:  0.23 sec
2023-04-01 01:12:17,315 		6528 of 10000 with 98.74% 	 Time used:  0.18 sec
2023-04-01 01:12:17,566 		6552 of 10000 with 98.75% 	 Time used:  0.25 sec
2023-04-01 01:12:17,760 		6576 of 10000 with 98.75% 	 Time used:  0.19 sec
2023-04-01 01:12:17,969 		6600 of 10000 with 98.76% 	 Time used:  0.21 sec
2023-04-01 01:12:18,190 		6624 of 10000 with 98.76% 	 Time used:  0.22 sec
2023-04-01 01:12:18,373 		6648 of 10000 with 98.77% 	 Time used:  0.18 sec
2023-04-01 01:12:18,558 		6672 of 10000 with 98.77% 	 Time used:  0.18 sec
2023-04-01 01:12:18,807 		6696 of 10000 with 98.78% 	 Time used:  0.22 sec
2023-04-01 01:12:19,034 		6720 of 10000 with 98.76% 	 Time used:  0.23 sec
2023-04-01 01:12:19,252 		6744 of 10000 with 98.74% 	 Time used:  0.22 sec
2023-04-01 01:12:19,317 		6768 of 10000 with 98.74% 	 Time used:  0.06 sec
2023-04-01 01:12:19,456 		6792 of 10000 with 98.75% 	 Time used:  0.14 sec
2023-04-01 01:12:19,673 		6816 of 10000 with 98.74% 	 Time used:  0.21 sec
2023-04-01 01:12:19,834 		6840 of 10000 with 98.73% 	 Time used:  0.16 sec
2023-04-01 01:12:20,093 		6864 of 10000 with 98.73% 	 Time used:  0.26 sec
2023-04-01 01:12:20,233 		6888 of 10000 with 98.72% 	 Time used:  0.14 sec
2023-04-01 01:12:20,429 		6912 of 10000 with 98.73% 	 Time used:  0.19 sec
2023-04-01 01:12:20,624 		6936 of 10000 with 98.73% 	 Time used:  0.19 sec
2023-04-01 01:12:20,838 		6960 of 10000 with 98.74% 	 Time used:  0.21 sec
2023-04-01 01:12:21,023 		6984 of 10000 with 98.71% 	 Time used:  0.18 sec
2023-04-01 01:12:21,223 		7008 of 10000 with 98.72% 	 Time used:  0.20 sec
2023-04-01 01:12:21,456 		7032 of 10000 with 98.71% 	 Time used:  0.23 sec
2023-04-01 01:12:21,646 		7056 of 10000 with 98.71% 	 Time used:  0.19 sec
2023-04-01 01:12:21,888 		7080 of 10000 with 98.71% 	 Time used:  0.24 sec
2023-04-01 01:12:21,917 		7104 of 10000 with 98.70% 	 Time used:  0.03 sec
2023-04-01 01:12:22,040 		7128 of 10000 with 98.71% 	 Time used:  0.09 sec
2023-04-01 01:12:22,382 		7152 of 10000 with 98.70% 	 Time used:  0.34 sec
2023-04-01 01:12:22,564 		7176 of 10000 with 98.69% 	 Time used:  0.18 sec
2023-04-01 01:12:22,802 		7200 of 10000 with 98.69% 	 Time used:  0.24 sec
2023-04-01 01:12:23,036 		7224 of 10000 with 98.68% 	 Time used:  0.23 sec
2023-04-01 01:12:23,219 		7248 of 10000 with 98.68% 	 Time used:  0.18 sec
2023-04-01 01:12:23,389 		7272 of 10000 with 98.65% 	 Time used:  0.17 sec
2023-04-01 01:12:23,657 		7296 of 10000 with 98.66% 	 Time used:  0.27 sec
2023-04-01 01:12:23,815 		7320 of 10000 with 98.65% 	 Time used:  0.16 sec
2023-04-01 01:12:24,045 		7344 of 10000 with 98.65% 	 Time used:  0.23 sec
2023-04-01 01:12:24,074 		7368 of 10000 with 98.66% 	 Time used:  0.03 sec
2023-04-01 01:12:24,114 		7392 of 10000 with 98.63% 	 Time used:  0.04 sec
2023-04-01 01:12:24,154 		7416 of 10000 with 98.62% 	 Time used:  0.04 sec
2023-04-01 01:12:24,194 		7440 of 10000 with 98.63% 	 Time used:  0.04 sec
2023-04-01 01:12:24,276 		7464 of 10000 with 98.63% 	 Time used:  0.07 sec
2023-04-01 01:12:24,316 		7488 of 10000 with 98.64% 	 Time used:  0.04 sec
2023-04-01 01:12:24,357 		7512 of 10000 with 98.64% 	 Time used:  0.04 sec
2023-04-01 01:12:24,515 		7536 of 10000 with 98.65% 	 Time used:  0.16 sec
2023-04-01 01:12:24,789 		7560 of 10000 with 98.62% 	 Time used:  0.27 sec
2023-04-01 01:12:24,968 		7584 of 10000 with 98.63% 	 Time used:  0.18 sec
2023-04-01 01:12:25,116 		7608 of 10000 with 98.63% 	 Time used:  0.15 sec
2023-04-01 01:12:25,270 		7632 of 10000 with 98.64% 	 Time used:  0.15 sec
2023-04-01 01:12:25,505 		7656 of 10000 with 98.64% 	 Time used:  0.23 sec
2023-04-01 01:12:25,704 		7680 of 10000 with 98.63% 	 Time used:  0.20 sec
2023-04-01 01:12:25,930 		7704 of 10000 with 98.62% 	 Time used:  0.23 sec
2023-04-01 01:12:26,177 		7728 of 10000 with 98.63% 	 Time used:  0.25 sec
2023-04-01 01:12:26,351 		7752 of 10000 with 98.63% 	 Time used:  0.16 sec
2023-04-01 01:12:26,526 		7776 of 10000 with 98.64% 	 Time used:  0.17 sec
2023-04-01 01:12:26,780 		7800 of 10000 with 98.64% 	 Time used:  0.25 sec
2023-04-01 01:12:26,945 		7824 of 10000 with 98.65% 	 Time used:  0.16 sec
2023-04-01 01:12:27,153 		7848 of 10000 with 98.65% 	 Time used:  0.21 sec
2023-04-01 01:12:27,396 		7872 of 10000 with 98.65% 	 Time used:  0.24 sec
2023-04-01 01:12:27,616 		7896 of 10000 with 98.64% 	 Time used:  0.22 sec
2023-04-01 01:12:27,757 		7920 of 10000 with 98.64% 	 Time used:  0.14 sec
2023-04-01 01:12:27,918 		7944 of 10000 with 98.64% 	 Time used:  0.16 sec
2023-04-01 01:12:28,168 		7968 of 10000 with 98.64% 	 Time used:  0.25 sec
2023-04-01 01:12:28,404 		7992 of 10000 with 98.65% 	 Time used:  0.23 sec
2023-04-01 01:12:28,605 		8016 of 10000 with 98.62% 	 Time used:  0.20 sec
2023-04-01 01:12:28,835 		8040 of 10000 with 98.62% 	 Time used:  0.23 sec
2023-04-01 01:12:29,032 		8064 of 10000 with 98.62% 	 Time used:  0.20 sec
2023-04-01 01:12:29,283 		8088 of 10000 with 98.60% 	 Time used:  0.25 sec
2023-04-01 01:12:29,500 		8112 of 10000 with 98.61% 	 Time used:  0.22 sec
2023-04-01 01:12:29,707 		8136 of 10000 with 98.61% 	 Time used:  0.21 sec
2023-04-01 01:12:29,986 		8160 of 10000 with 98.62% 	 Time used:  0.28 sec
2023-04-01 01:12:30,214 		8184 of 10000 with 98.62% 	 Time used:  0.23 sec
2023-04-01 01:12:30,253 		8208 of 10000 with 98.61% 	 Time used:  0.04 sec
2023-04-01 01:12:30,299 		8232 of 10000 with 98.62% 	 Time used:  0.05 sec
2023-04-01 01:12:30,341 		8256 of 10000 with 98.62% 	 Time used:  0.04 sec
2023-04-01 01:12:30,380 		8280 of 10000 with 98.62% 	 Time used:  0.04 sec
2023-04-01 01:12:30,571 		8304 of 10000 with 98.63% 	 Time used:  0.19 sec
2023-04-01 01:12:30,824 		8328 of 10000 with 98.63% 	 Time used:  0.25 sec
2023-04-01 01:12:31,006 		8352 of 10000 with 98.62% 	 Time used:  0.18 sec
2023-04-01 01:12:31,210 		8376 of 10000 with 98.63% 	 Time used:  0.20 sec
2023-04-01 01:12:31,440 		8400 of 10000 with 98.63% 	 Time used:  0.23 sec
2023-04-01 01:12:31,475 		8424 of 10000 with 98.62% 	 Time used:  0.03 sec
2023-04-01 01:12:31,829 		8448 of 10000 with 98.62% 	 Time used:  0.32 sec
2023-04-01 01:12:32,021 		8472 of 10000 with 98.62% 	 Time used:  0.19 sec
2023-04-01 01:12:32,283 		8496 of 10000 with 98.61% 	 Time used:  0.26 sec
2023-04-01 01:12:32,312 		8520 of 10000 with 98.62% 	 Time used:  0.03 sec
2023-04-01 01:12:32,353 		8544 of 10000 with 98.62% 	 Time used:  0.04 sec
2023-04-01 01:12:32,415 		8568 of 10000 with 98.62% 	 Time used:  0.04 sec
2023-04-01 01:12:32,576 		8592 of 10000 with 98.63% 	 Time used:  0.16 sec
2023-04-01 01:12:32,808 		8616 of 10000 with 98.63% 	 Time used:  0.23 sec
2023-04-01 01:12:33,015 		8640 of 10000 with 98.61% 	 Time used:  0.20 sec
2023-04-01 01:12:33,246 		8664 of 10000 with 98.61% 	 Time used:  0.23 sec
2023-04-01 01:12:33,464 		8688 of 10000 with 98.62% 	 Time used:  0.22 sec
2023-04-01 01:12:33,680 		8712 of 10000 with 98.62% 	 Time used:  0.21 sec
2023-04-01 01:12:33,823 		8736 of 10000 with 98.63% 	 Time used:  0.14 sec
2023-04-01 01:12:34,252 		8760 of 10000 with 98.63% 	 Time used:  0.43 sec
2023-04-01 01:12:34,429 		8784 of 10000 with 98.62% 	 Time used:  0.18 sec
2023-04-01 01:12:34,593 		8808 of 10000 with 98.61% 	 Time used:  0.16 sec
2023-04-01 01:12:34,790 		8832 of 10000 with 98.61% 	 Time used:  0.20 sec
2023-04-01 01:12:35,017 		8856 of 10000 with 98.61% 	 Time used:  0.23 sec
2023-04-01 01:12:35,237 		8880 of 10000 with 98.61% 	 Time used:  0.22 sec
2023-04-01 01:12:35,267 		8904 of 10000 with 98.62% 	 Time used:  0.03 sec
2023-04-01 01:12:35,303 		8928 of 10000 with 98.62% 	 Time used:  0.04 sec
2023-04-01 01:12:35,340 		8952 of 10000 with 98.63% 	 Time used:  0.03 sec
2023-04-01 01:12:35,490 		8976 of 10000 with 98.63% 	 Time used:  0.15 sec
2023-04-01 01:12:35,659 		9000 of 10000 with 98.63% 	 Time used:  0.17 sec
2023-04-01 01:12:35,806 		9024 of 10000 with 98.63% 	 Time used:  0.15 sec
2023-04-01 01:12:35,958 		9048 of 10000 with 98.63% 	 Time used:  0.15 sec
2023-04-01 01:12:36,427 		9072 of 10000 with 98.62% 	 Time used:  0.47 sec
2023-04-01 01:12:36,456 		9096 of 10000 with 98.61% 	 Time used:  0.03 sec
2023-04-01 01:12:36,618 		9120 of 10000 with 98.61% 	 Time used:  0.16 sec
2023-04-01 01:12:36,831 		9144 of 10000 with 98.61% 	 Time used:  0.21 sec
2023-04-01 01:12:37,067 		9168 of 10000 with 98.61% 	 Time used:  0.23 sec
2023-04-01 01:12:37,104 		9192 of 10000 with 98.62% 	 Time used:  0.04 sec
2023-04-01 01:12:37,173 		9216 of 10000 with 98.61% 	 Time used:  0.06 sec
2023-04-01 01:12:37,214 		9240 of 10000 with 98.59% 	 Time used:  0.04 sec
2023-04-01 01:12:37,293 		9264 of 10000 with 98.60% 	 Time used:  0.07 sec
2023-04-01 01:12:37,432 		9288 of 10000 with 98.60% 	 Time used:  0.06 sec
2023-04-01 01:12:37,473 		9312 of 10000 with 98.60% 	 Time used:  0.04 sec
2023-04-01 01:12:37,514 		9336 of 10000 with 98.61% 	 Time used:  0.04 sec
2023-04-01 01:12:37,555 		9360 of 10000 with 98.61% 	 Time used:  0.04 sec
2023-04-01 01:12:37,809 		9384 of 10000 with 98.60% 	 Time used:  0.25 sec
2023-04-01 01:12:37,952 		9408 of 10000 with 98.61% 	 Time used:  0.14 sec
2023-04-01 01:12:38,115 		9432 of 10000 with 98.61% 	 Time used:  0.16 sec
2023-04-01 01:12:38,305 		9456 of 10000 with 98.61% 	 Time used:  0.19 sec
2023-04-01 01:12:38,689 		9480 of 10000 with 98.60% 	 Time used:  0.38 sec
2023-04-01 01:12:38,918 		9504 of 10000 with 98.60% 	 Time used:  0.22 sec
2023-04-01 01:12:39,058 		9528 of 10000 with 98.60% 	 Time used:  0.14 sec
2023-04-01 01:12:39,285 		9552 of 10000 with 98.61% 	 Time used:  0.22 sec
2023-04-01 01:12:39,457 		9576 of 10000 with 98.61% 	 Time used:  0.17 sec
2023-04-01 01:12:39,675 		9600 of 10000 with 98.61% 	 Time used:  0.22 sec
2023-04-01 01:12:39,871 		9624 of 10000 with 98.61% 	 Time used:  0.19 sec
2023-04-01 01:12:40,075 		9648 of 10000 with 98.60% 	 Time used:  0.20 sec
2023-04-01 01:12:40,302 		9672 of 10000 with 98.59% 	 Time used:  0.23 sec
2023-04-01 01:12:40,432 		9696 of 10000 with 98.60% 	 Time used:  0.13 sec
2023-04-01 01:12:40,662 		9720 of 10000 with 98.60% 	 Time used:  0.23 sec
2023-04-01 01:12:40,800 		9744 of 10000 with 98.60% 	 Time used:  0.14 sec
2023-04-01 01:12:41,008 		9768 of 10000 with 98.60% 	 Time used:  0.21 sec
2023-04-01 01:12:41,237 		9792 of 10000 with 98.60% 	 Time used:  0.23 sec
2023-04-01 01:12:41,419 		9816 of 10000 with 98.60% 	 Time used:  0.18 sec
2023-04-01 01:12:41,626 		9840 of 10000 with 98.61% 	 Time used:  0.20 sec
2023-04-01 01:12:41,854 		9864 of 10000 with 98.60% 	 Time used:  0.23 sec
2023-04-01 01:12:42,001 		9888 of 10000 with 98.59% 	 Time used:  0.14 sec
2023-04-01 01:12:42,224 		9912 of 10000 with 98.60% 	 Time used:  0.22 sec
2023-04-01 01:12:42,419 		9936 of 10000 with 98.60% 	 Time used:  0.19 sec
2023-04-01 01:12:42,645 		9960 of 10000 with 98.60% 	 Time used:  0.22 sec
2023-04-01 01:12:42,785 		9984 of 10000 with 98.61% 	 Time used:  0.14 sec
2023-04-01 01:12:42,986 		10000 of 10000 with 98.60% 	 Time used:  0.20 sec
2023-04-01 01:12:42,986 
2023-04-01 01:12:43,004 			Learning rate: weights:   1.000e-03    
2023-04-01 01:12:43,004 			Last test performance: 98.60%
2023-04-01 01:12:43,005 ----------------
2023-04-01 01:12:44,976   16  =>  0    		Training 486 pattern with 98.96% 	Forward time: 	 1.49 sec
2023-04-01 01:12:44,977 			Loss:    1.601e-03    			Backward time: 	 0.43 sec 
2023-04-01 01:12:45,066 			Learning rate: weights:   1.000e-03    
2023-04-01 01:12:45,066 			Last test performance: 98.60%
2023-04-01 01:12:45,066 ----------------
2023-04-01 01:12:48,044   16  =>  1    		Training 486 pattern with 97.29% 	Forward time: 	 2.04 sec
2023-04-01 01:12:48,044 			Loss:    2.884e-03    			Backward time: 	 0.91 sec 
2023-04-01 01:12:48,322 			Learning rate: weights:   1.000e-03    
2023-04-01 01:12:48,322 			Last test performance: 98.60%
2023-04-01 01:12:48,322 ----------------
2023-04-01 01:12:51,074   16  =>  2    		Training 486 pattern with 97.92% 	Forward time: 	 2.10 sec
2023-04-01 01:12:51,075 			Loss:    2.063e-03    			Backward time: 	 0.62 sec 
2023-04-01 01:12:51,264 			Learning rate: weights:   1.000e-03    
2023-04-01 01:12:51,264 			Last test performance: 98.60%
2023-04-01 01:12:51,264 ----------------
2023-04-01 01:12:54,025   16  =>  3    		Training 486 pattern with 98.96% 	Forward time: 	 1.86 sec
2023-04-01 01:12:54,026 			Loss:    1.725e-03    			Backward time: 	 0.87 sec 
2023-04-01 01:12:54,287 			Learning rate: weights:   1.000e-03    
2023-04-01 01:12:54,287 			Last test performance: 98.60%
2023-04-01 01:12:54,287 ----------------
2023-04-01 01:12:58,024   16  =>  4    		Training 486 pattern with 97.71% 	Forward time: 	 2.16 sec
2023-04-01 01:12:58,024 			Loss:    3.064e-03    			Backward time: 	 1.55 sec 
2023-04-01 01:12:58,496 			Learning rate: weights:   1.000e-03    
2023-04-01 01:12:58,496 			Last test performance: 98.60%
2023-04-01 01:12:58,496 ----------------
2023-04-01 01:13:01,669   16  =>  5    		Training 486 pattern with 97.71% 	Forward time: 	 2.19 sec
2023-04-01 01:13:01,670 			Loss:    3.441e-03    			Backward time: 	 0.95 sec 
2023-04-01 01:13:01,885 			Learning rate: weights:   1.000e-03    
2023-04-01 01:13:01,885 			Last test performance: 98.60%
2023-04-01 01:13:01,885 ----------------
2023-04-01 01:13:06,292   16  =>  6    		Training 486 pattern with 96.46% 	Forward time: 	 3.41 sec
2023-04-01 01:13:06,292 			Loss:    3.035e-03    			Backward time: 	 0.97 sec 
2023-04-01 01:13:06,403 			Learning rate: weights:   1.000e-03    
2023-04-01 01:13:06,404 			Last test performance: 98.60%
2023-04-01 01:13:06,404 ----------------
2023-04-01 01:13:10,969   16  =>  7    		Training 486 pattern with 98.96% 	Forward time: 	 3.58 sec
2023-04-01 01:13:10,969 			Loss:    1.805e-03    			Backward time: 	 0.96 sec 
2023-04-01 01:13:11,122 			Learning rate: weights:   1.000e-03    
2023-04-01 01:13:11,122 			Last test performance: 98.60%
2023-04-01 01:13:11,123 ----------------
2023-04-01 01:13:14,395   16  =>  8    		Training 486 pattern with 98.33% 	Forward time: 	 2.32 sec
2023-04-01 01:13:14,396 			Loss:    2.126e-03    			Backward time: 	 0.93 sec 
2023-04-01 01:13:14,537 			Learning rate: weights:   1.000e-03    
2023-04-01 01:13:14,539 			Last test performance: 98.60%
2023-04-01 01:13:14,540 ----------------
2023-04-01 01:13:17,509   16  =>  9    		Training 486 pattern with 98.33% 	Forward time: 	 2.05 sec
2023-04-01 01:13:17,509 			Loss:    2.524e-03    			Backward time: 	 0.89 sec 
2023-04-01 01:13:17,614 			Learning rate: weights:   1.000e-03    
2023-04-01 01:13:17,614 			Last test performance: 98.60%
2023-04-01 01:13:17,614 ----------------
2023-04-01 01:13:21,865   16  =>  10   		Training 486 pattern with 98.12% 	Forward time: 	 2.63 sec
2023-04-01 01:13:21,865 			Loss:    2.534e-03    			Backward time: 	 1.59 sec 
2023-04-01 01:13:22,076 			Learning rate: weights:   1.000e-03    
2023-04-01 01:13:22,076 			Last test performance: 98.60%
2023-04-01 01:13:22,077 ----------------
2023-04-01 01:13:24,083   16  =>  11   		Training 486 pattern with 98.12% 	Forward time: 	 1.58 sec
2023-04-01 01:13:24,084 			Loss:    2.412e-03    			Backward time: 	 0.40 sec 
2023-04-01 01:13:24,208 			Learning rate: weights:   1.000e-03    
2023-04-01 01:13:24,208 			Last test performance: 98.60%
2023-04-01 01:13:24,209 ----------------
2023-04-01 01:13:28,722   16  =>  12   		Training 486 pattern with 98.33% 	Forward time: 	 3.02 sec
2023-04-01 01:13:28,723 			Loss:    2.748e-03    			Backward time: 	 1.42 sec 
2023-04-01 01:13:28,836 			Learning rate: weights:   1.000e-03    
2023-04-01 01:13:28,836 			Last test performance: 98.60%
2023-04-01 01:13:28,837 ----------------
2023-04-01 01:13:32,259   16  =>  13   		Training 486 pattern with 98.12% 	Forward time: 	 2.41 sec
2023-04-01 01:13:32,259 			Loss:    2.385e-03    			Backward time: 	 0.97 sec 
2023-04-01 01:13:32,442 			Learning rate: weights:   1.000e-03    
2023-04-01 01:13:32,443 			Last test performance: 98.60%
2023-04-01 01:13:32,443 ----------------
2023-04-01 01:13:35,161   16  =>  14   		Training 486 pattern with 98.33% 	Forward time: 	 1.63 sec
2023-04-01 01:13:35,161 			Loss:    2.660e-03    			Backward time: 	 1.07 sec 
2023-04-01 01:13:35,425 			Learning rate: weights:   1.000e-03    
2023-04-01 01:13:35,425 			Last test performance: 98.60%
2023-04-01 01:13:35,425 ----------------
2023-04-01 01:13:38,879   16  =>  15   		Training 486 pattern with 98.12% 	Forward time: 	 2.15 sec
2023-04-01 01:13:38,879 			Loss:    2.987e-03    			Backward time: 	 1.28 sec 
2023-04-01 01:13:39,157 			Learning rate: weights:   1.000e-03    
2023-04-01 01:13:39,158 			Last test performance: 98.60%
2023-04-01 01:13:39,158 ----------------
2023-04-01 01:13:43,431   16  =>  16   		Training 486 pattern with 97.50% 	Forward time: 	 3.19 sec
2023-04-01 01:13:43,432 			Loss:    3.100e-03    			Backward time: 	 1.05 sec 
2023-04-01 01:13:43,839 			Learning rate: weights:   1.000e-03    
2023-04-01 01:13:43,840 			Last test performance: 98.60%
2023-04-01 01:13:43,840 ----------------
2023-04-01 01:13:48,299   16  =>  17   		Training 486 pattern with 99.79% 	Forward time: 	 3.09 sec
2023-04-01 01:13:48,299 			Loss:    1.512e-03    			Backward time: 	 1.35 sec 
2023-04-01 01:13:48,795 			Learning rate: weights:   1.000e-03    
2023-04-01 01:13:48,795 			Last test performance: 98.60%
2023-04-01 01:13:48,796 ----------------
2023-04-01 01:13:52,928   16  =>  18   		Training 486 pattern with 98.96% 	Forward time: 	 2.59 sec
2023-04-01 01:13:52,928 			Loss:    1.620e-03    			Backward time: 	 1.52 sec 
2023-04-01 01:13:53,135 			Learning rate: weights:   1.000e-03    
2023-04-01 01:13:53,135 			Last test performance: 98.60%
2023-04-01 01:13:53,135 ----------------
2023-04-01 01:13:55,759   16  =>  19   		Training 486 pattern with 98.33% 	Forward time: 	 1.91 sec
2023-04-01 01:13:55,759 			Loss:    2.237e-03    			Backward time: 	 0.68 sec 
2023-04-01 01:13:56,048 			Learning rate: weights:   1.000e-03    
2023-04-01 01:13:56,048 			Last test performance: 98.60%
2023-04-01 01:13:56,048 ----------------
2023-04-01 01:13:58,885   16  =>  20   		Training 486 pattern with 99.17% 	Forward time: 	 1.84 sec
2023-04-01 01:13:58,885 			Loss:    1.885e-03    			Backward time: 	 0.97 sec 
2023-04-01 01:13:59,202 			Learning rate: weights:   1.000e-03    
2023-04-01 01:13:59,202 			Last test performance: 98.60%
2023-04-01 01:13:59,202 ----------------
2023-04-01 01:14:02,719   16  =>  21   		Training 486 pattern with 98.33% 	Forward time: 	 2.39 sec
2023-04-01 01:14:02,719 			Loss:    3.340e-03    			Backward time: 	 1.10 sec 
2023-04-01 01:14:03,216 			Learning rate: weights:   1.000e-03    
2023-04-01 01:14:03,216 			Last test performance: 98.60%
2023-04-01 01:14:03,216 ----------------
2023-04-01 01:14:06,232   16  =>  22   		Training 486 pattern with 97.29% 	Forward time: 	 2.06 sec
2023-04-01 01:14:06,233 			Loss:    3.020e-03    			Backward time: 	 0.92 sec 
2023-04-01 01:14:06,572 			Learning rate: weights:   1.000e-03    
2023-04-01 01:14:06,573 			Last test performance: 98.60%
2023-04-01 01:14:06,573 ----------------
2023-04-01 01:14:10,013   16  =>  23   		Training 486 pattern with 97.08% 	Forward time: 	 2.81 sec
2023-04-01 01:14:10,013 			Loss:    4.149e-03    			Backward time: 	 0.60 sec 
2023-04-01 01:14:11,761 			Learning rate: weights:   1.000e-03    
2023-04-01 01:14:11,761 			Last test performance: 98.60%
2023-04-01 01:14:11,761 ----------------
2023-04-01 01:14:14,767   16  =>  24   		Training 486 pattern with 98.33% 	Forward time: 	 2.22 sec
2023-04-01 01:14:14,768 			Loss:    2.045e-03    			Backward time: 	 0.76 sec 
2023-04-01 01:14:15,085 			Learning rate: weights:   1.000e-03    
2023-04-01 01:14:15,085 			Last test performance: 98.60%
2023-04-01 01:14:15,085 ----------------
2023-04-01 01:14:18,638   16  =>  25   		Training 486 pattern with 96.88% 	Forward time: 	 2.22 sec
2023-04-01 01:14:18,638 			Loss:    3.562e-03    			Backward time: 	 1.30 sec 
2023-04-01 01:14:19,142 			Learning rate: weights:   1.000e-03    
2023-04-01 01:14:19,142 			Last test performance: 98.60%
2023-04-01 01:14:19,142 ----------------
2023-04-01 01:14:20,767   16  =>  26   		Training 486 pattern with 98.75% 	Forward time: 	 1.28 sec
2023-04-01 01:14:20,767 			Loss:    2.595e-03    			Backward time: 	 0.32 sec 
2023-04-01 01:14:21,123 			Learning rate: weights:   1.000e-03    
2023-04-01 01:14:21,124 			Last test performance: 98.60%
2023-04-01 01:14:21,125 ----------------
2023-04-01 01:14:26,112   16  =>  27   		Training 486 pattern with 98.33% 	Forward time: 	 3.61 sec
2023-04-01 01:14:26,112 			Loss:    1.889e-03    			Backward time: 	 1.35 sec 
2023-04-01 01:14:26,375 			Learning rate: weights:   1.000e-03    
2023-04-01 01:14:26,375 			Last test performance: 98.60%
2023-04-01 01:14:26,375 ----------------
2023-04-01 01:14:29,249   16  =>  28   		Training 486 pattern with 97.50% 	Forward time: 	 2.02 sec
2023-04-01 01:14:29,250 			Loss:    2.666e-03    			Backward time: 	 0.82 sec 
2023-04-01 01:14:29,974 			Learning rate: weights:   1.000e-03    
2023-04-01 01:14:29,975 			Last test performance: 98.60%
2023-04-01 01:14:29,975 ----------------
2023-04-01 01:14:33,125   16  =>  29   		Training 486 pattern with 98.33% 	Forward time: 	 2.12 sec
2023-04-01 01:14:33,126 			Loss:    1.973e-03    			Backward time: 	 0.96 sec 
2023-04-01 01:14:33,385 			Learning rate: weights:   1.000e-03    
2023-04-01 01:14:33,385 			Last test performance: 98.60%
2023-04-01 01:14:33,385 ----------------
2023-04-01 01:14:37,956   16  =>  30   		Training 486 pattern with 98.75% 	Forward time: 	 3.05 sec
2023-04-01 01:14:37,956 			Loss:    1.544e-03    			Backward time: 	 1.49 sec 
2023-04-01 01:14:38,164 			Learning rate: weights:   1.000e-03    
2023-04-01 01:14:38,164 			Last test performance: 98.60%
2023-04-01 01:14:38,165 ----------------
2023-04-01 01:14:41,669   16  =>  31   		Training 486 pattern with 97.08% 	Forward time: 	 2.42 sec
2023-04-01 01:14:41,670 			Loss:    3.198e-03    			Backward time: 	 1.06 sec 
2023-04-01 01:14:41,960 			Learning rate: weights:   1.000e-03    
2023-04-01 01:14:41,961 			Last test performance: 98.60%
2023-04-01 01:14:41,961 ----------------
2023-04-01 01:14:44,632   16  =>  32   		Training 486 pattern with 98.12% 	Forward time: 	 2.08 sec
2023-04-01 01:14:44,632 			Loss:    2.087e-03    			Backward time: 	 0.57 sec 
2023-04-01 01:14:44,861 			Learning rate: weights:   1.000e-03    
2023-04-01 01:14:44,861 			Last test performance: 98.60%
2023-04-01 01:14:44,861 ----------------
2023-04-01 01:14:47,894   16  =>  33   		Training 486 pattern with 97.71% 	Forward time: 	 2.17 sec
2023-04-01 01:14:47,894 			Loss:    2.440e-03    			Backward time: 	 0.84 sec 
2023-04-01 01:14:48,032 			Learning rate: weights:   1.000e-03    
2023-04-01 01:14:48,033 			Last test performance: 98.60%
2023-04-01 01:14:48,033 ----------------
2023-04-01 01:14:49,526   16  =>  34   		Training 486 pattern with 97.92% 	Forward time: 	 1.21 sec
2023-04-01 01:14:49,526 			Loss:    2.119e-03    			Backward time: 	 0.26 sec 
2023-04-01 01:14:49,842 			Learning rate: weights:   1.000e-03    
2023-04-01 01:14:49,842 			Last test performance: 98.60%
2023-04-01 01:14:49,842 ----------------
2023-04-01 01:14:53,630   16  =>  35   		Training 486 pattern with 97.50% 	Forward time: 	 2.40 sec
2023-04-01 01:14:53,630 			Loss:    3.356e-03    			Backward time: 	 1.32 sec 
2023-04-01 01:14:53,773 			Learning rate: weights:   1.000e-03    
2023-04-01 01:14:53,774 			Last test performance: 98.60%
2023-04-01 01:14:53,774 ----------------
2023-04-01 01:14:56,719   16  =>  36   		Training 486 pattern with 98.54% 	Forward time: 	 2.28 sec
2023-04-01 01:14:56,720 			Loss:    2.025e-03    			Backward time: 	 0.63 sec 
2023-04-01 01:14:56,868 			Learning rate: weights:   1.000e-03    
2023-04-01 01:14:56,868 			Last test performance: 98.60%
2023-04-01 01:14:56,869 ----------------
2023-04-01 01:15:00,756   16  =>  37   		Training 486 pattern with 97.92% 	Forward time: 	 2.50 sec
2023-04-01 01:15:00,756 			Loss:    2.853e-03    			Backward time: 	 1.36 sec 
2023-04-01 01:15:01,227 			Learning rate: weights:   1.000e-03    
2023-04-01 01:15:01,227 			Last test performance: 98.60%
2023-04-01 01:15:01,227 ----------------
2023-04-01 01:15:05,667   16  =>  38   		Training 486 pattern with 98.33% 	Forward time: 	 2.99 sec
2023-04-01 01:15:05,668 			Loss:    2.359e-03    			Backward time: 	 1.43 sec 
2023-04-01 01:15:05,778 			Learning rate: weights:   1.000e-03    
2023-04-01 01:15:05,779 			Last test performance: 98.60%
2023-04-01 01:15:05,779 ----------------
2023-04-01 01:15:10,553   16  =>  39   		Training 486 pattern with 98.33% 	Forward time: 	 3.21 sec
2023-04-01 01:15:10,553 			Loss:    1.936e-03    			Backward time: 	 1.54 sec 
2023-04-01 01:15:10,820 			Learning rate: weights:   1.000e-03    
2023-04-01 01:15:10,820 			Last test performance: 98.60%
2023-04-01 01:15:10,820 ----------------
2023-04-01 01:15:14,452   16  =>  40   		Training 486 pattern with 98.75% 	Forward time: 	 2.69 sec
2023-04-01 01:15:14,452 			Loss:    1.901e-03    			Backward time: 	 0.91 sec 
2023-04-01 01:15:14,701 			Learning rate: weights:   1.000e-03    
2023-04-01 01:15:14,701 			Last test performance: 98.60%
2023-04-01 01:15:14,702 ----------------
2023-04-01 01:15:18,208   16  =>  41   		Training 486 pattern with 97.29% 	Forward time: 	 2.35 sec
2023-04-01 01:15:18,209 			Loss:    3.281e-03    			Backward time: 	 1.09 sec 
2023-04-01 01:15:18,729 			Learning rate: weights:   1.000e-03    
2023-04-01 01:15:18,729 			Last test performance: 98.60%
2023-04-01 01:15:18,729 ----------------
2023-04-01 01:15:21,342   16  =>  42   		Training 486 pattern with 98.12% 	Forward time: 	 1.89 sec
2023-04-01 01:15:21,342 			Loss:    2.489e-03    			Backward time: 	 0.70 sec 
2023-04-01 01:15:21,538 			Learning rate: weights:   1.000e-03    
2023-04-01 01:15:21,539 			Last test performance: 98.60%
2023-04-01 01:15:21,539 ----------------
2023-04-01 01:15:24,074   16  =>  43   		Training 486 pattern with 98.12% 	Forward time: 	 1.81 sec
2023-04-01 01:15:24,074 			Loss:    2.118e-03    			Backward time: 	 0.69 sec 
2023-04-01 01:15:24,347 			Learning rate: weights:   1.000e-03    
2023-04-01 01:15:24,348 			Last test performance: 98.60%
2023-04-01 01:15:24,348 ----------------
2023-04-01 01:15:28,284   16  =>  44   		Training 486 pattern with 98.54% 	Forward time: 	 2.81 sec
2023-04-01 01:15:28,284 			Loss:    1.589e-03    			Backward time: 	 1.10 sec 
2023-04-01 01:15:28,565 			Learning rate: weights:   1.000e-03    
2023-04-01 01:15:28,565 			Last test performance: 98.60%
2023-04-01 01:15:28,565 ----------------
2023-04-01 01:15:30,278   16  =>  45   		Training 486 pattern with 98.75% 	Forward time: 	 1.27 sec
2023-04-01 01:15:30,279 			Loss:    1.771e-03    			Backward time: 	 0.42 sec 
2023-04-01 01:15:30,918 			Learning rate: weights:   1.000e-03    
2023-04-01 01:15:30,918 			Last test performance: 98.60%
2023-04-01 01:15:30,918 ----------------
2023-04-01 01:15:33,383   16  =>  46   		Training 486 pattern with 97.92% 	Forward time: 	 1.74 sec
2023-04-01 01:15:33,384 			Loss:    3.143e-03    			Backward time: 	 0.69 sec 
2023-04-01 01:15:33,543 			Learning rate: weights:   1.000e-03    
2023-04-01 01:15:33,543 			Last test performance: 98.60%
2023-04-01 01:15:33,543 ----------------
2023-04-01 01:15:36,996   16  =>  47   		Training 486 pattern with 97.71% 	Forward time: 	 2.38 sec
2023-04-01 01:15:36,996 			Loss:    3.108e-03    			Backward time: 	 1.05 sec 
2023-04-01 01:15:37,267 			Learning rate: weights:   1.000e-03    
2023-04-01 01:15:37,267 			Last test performance: 98.60%
2023-04-01 01:15:37,268 ----------------
2023-04-01 01:15:39,935   16  =>  48   		Training 486 pattern with 98.33% 	Forward time: 	 1.85 sec
2023-04-01 01:15:39,937 			Loss:    1.430e-03    			Backward time: 	 0.79 sec 
2023-04-01 01:15:40,148 			Learning rate: weights:   1.000e-03    
2023-04-01 01:15:40,148 			Last test performance: 98.60%
2023-04-01 01:15:40,148 ----------------
2023-04-01 01:15:44,167   16  =>  49   		Training 486 pattern with 97.50% 	Forward time: 	 2.53 sec
2023-04-01 01:15:44,168 			Loss:    3.145e-03    			Backward time: 	 1.43 sec 
2023-04-01 01:15:44,292 			Learning rate: weights:   1.000e-03    
2023-04-01 01:15:44,292 			Last test performance: 98.60%
2023-04-01 01:15:44,292 ----------------
2023-04-01 01:15:47,529   16  =>  50   		Training 486 pattern with 97.92% 	Forward time: 	 1.76 sec
2023-04-01 01:15:47,529 			Loss:    2.403e-03    			Backward time: 	 1.44 sec 
2023-04-01 01:15:47,683 			Learning rate: weights:   1.000e-03    
2023-04-01 01:15:47,683 			Last test performance: 98.60%
2023-04-01 01:15:47,683 ----------------
2023-04-01 01:15:49,693   16  =>  51   		Training 486 pattern with 97.92% 	Forward time: 	 1.53 sec
2023-04-01 01:15:49,694 			Loss:    3.327e-03    			Backward time: 	 0.45 sec 
2023-04-01 01:15:49,818 			Learning rate: weights:   1.000e-03    
2023-04-01 01:15:49,818 			Last test performance: 98.60%
2023-04-01 01:15:49,818 ----------------
2023-04-01 01:15:53,127   16  =>  52   		Training 486 pattern with 96.04% 	Forward time: 	 2.12 sec
2023-04-01 01:15:53,128 			Loss:    4.895e-03    			Backward time: 	 1.16 sec 
2023-04-01 01:15:53,245 			Learning rate: weights:   1.000e-03    
2023-04-01 01:15:53,245 			Last test performance: 98.60%
2023-04-01 01:15:53,245 ----------------
2023-04-01 01:15:56,702   16  =>  53   		Training 486 pattern with 98.96% 	Forward time: 	 2.20 sec
2023-04-01 01:15:56,702 			Loss:    1.206e-03    			Backward time: 	 1.24 sec 
2023-04-01 01:15:56,854 			Learning rate: weights:   1.000e-03    
2023-04-01 01:15:56,855 			Last test performance: 98.60%
2023-04-01 01:15:56,855 ----------------
2023-04-01 01:15:59,514   16  =>  54   		Training 486 pattern with 97.92% 	Forward time: 	 1.43 sec
2023-04-01 01:15:59,514 			Loss:    2.012e-03    			Backward time: 	 1.20 sec 
2023-04-01 01:15:59,724 			Learning rate: weights:   1.000e-03    
2023-04-01 01:15:59,724 			Last test performance: 98.60%
2023-04-01 01:15:59,724 ----------------
2023-04-01 01:16:03,504   16  =>  55   		Training 486 pattern with 97.50% 	Forward time: 	 2.63 sec
2023-04-01 01:16:03,505 			Loss:    2.766e-03    			Backward time: 	 1.12 sec 
2023-04-01 01:16:03,633 			Learning rate: weights:   1.000e-03    
2023-04-01 01:16:03,634 			Last test performance: 98.60%
2023-04-01 01:16:03,634 ----------------
2023-04-01 01:16:07,902   16  =>  56   		Training 486 pattern with 98.54% 	Forward time: 	 2.65 sec
2023-04-01 01:16:08,124 			Loss:    2.101e-03    			Backward time: 	 1.59 sec 
2023-04-01 01:16:09,586 			Learning rate: weights:   1.000e-03    
2023-04-01 01:16:09,586 			Last test performance: 98.60%
2023-04-01 01:16:09,586 ----------------
2023-04-01 01:16:13,646   16  =>  57   		Training 486 pattern with 98.12% 	Forward time: 	 2.77 sec
2023-04-01 01:16:13,646 			Loss:    2.274e-03    			Backward time: 	 1.27 sec 
2023-04-01 01:16:13,804 			Learning rate: weights:   1.000e-03    
2023-04-01 01:16:13,804 			Last test performance: 98.60%
2023-04-01 01:16:13,804 ----------------
2023-04-01 01:16:17,642   16  =>  58   		Training 486 pattern with 98.12% 	Forward time: 	 2.57 sec
2023-04-01 01:16:17,643 			Loss:    3.394e-03    			Backward time: 	 1.23 sec 
2023-04-01 01:16:17,788 			Learning rate: weights:   1.000e-03    
2023-04-01 01:16:17,789 			Last test performance: 98.60%
2023-04-01 01:16:17,789 ----------------
2023-04-01 01:16:21,819   16  =>  59   		Training 486 pattern with 97.92% 	Forward time: 	 3.17 sec
2023-04-01 01:16:21,819 			Loss:    2.386e-03    			Backward time: 	 0.84 sec 
2023-04-01 01:16:21,918 			Learning rate: weights:   1.000e-03    
2023-04-01 01:16:21,919 			Last test performance: 98.60%
2023-04-01 01:16:21,919 ----------------
2023-04-01 01:16:25,116   16  =>  60   		Training 486 pattern with 97.50% 	Forward time: 	 2.72 sec
2023-04-01 01:16:25,116 			Loss:    2.422e-03    			Backward time: 	 0.43 sec 
2023-04-01 01:16:25,276 			Learning rate: weights:   1.000e-03    
2023-04-01 01:16:25,276 			Last test performance: 98.60%
2023-04-01 01:16:25,276 ----------------
2023-04-01 01:16:29,351   16  =>  61   		Training 486 pattern with 97.92% 	Forward time: 	 2.95 sec
2023-04-01 01:16:29,352 			Loss:    2.029e-03    			Backward time: 	 1.10 sec 
2023-04-01 01:16:29,562 			Learning rate: weights:   1.000e-03    
2023-04-01 01:16:29,563 			Last test performance: 98.60%
2023-04-01 01:16:29,563 ----------------
2023-04-01 01:16:32,116   16  =>  62   		Training 486 pattern with 98.33% 	Forward time: 	 1.87 sec
2023-04-01 01:16:32,116 			Loss:    3.057e-03    			Backward time: 	 0.66 sec 
2023-04-01 01:16:32,337 			Learning rate: weights:   1.000e-03    
2023-04-01 01:16:32,337 			Last test performance: 98.60%
2023-04-01 01:16:32,337 ----------------
2023-04-01 01:16:35,716   16  =>  63   		Training 486 pattern with 98.54% 	Forward time: 	 2.24 sec
2023-04-01 01:16:35,716 			Loss:    2.203e-03    			Backward time: 	 1.10 sec 
2023-04-01 01:16:35,941 			Learning rate: weights:   1.000e-03    
2023-04-01 01:16:35,941 			Last test performance: 98.60%
2023-04-01 01:16:35,941 ----------------
2023-04-01 01:16:38,385   16  =>  64   		Training 486 pattern with 97.50% 	Forward time: 	 1.63 sec
2023-04-01 01:16:38,386 			Loss:    2.241e-03    			Backward time: 	 0.79 sec 
2023-04-01 01:16:38,496 			Learning rate: weights:   1.000e-03    
2023-04-01 01:16:38,496 			Last test performance: 98.60%
2023-04-01 01:16:38,496 ----------------
2023-04-01 01:16:40,621   16  =>  65   		Training 486 pattern with 98.12% 	Forward time: 	 1.40 sec
2023-04-01 01:16:40,621 			Loss:    2.254e-03    			Backward time: 	 0.70 sec 
2023-04-01 01:16:40,747 			Learning rate: weights:   1.000e-03    
2023-04-01 01:16:40,747 			Last test performance: 98.60%
2023-04-01 01:16:40,747 ----------------
2023-04-01 01:16:43,425   16  =>  66   		Training 486 pattern with 98.96% 	Forward time: 	 1.79 sec
2023-04-01 01:16:43,425 			Loss:    1.571e-03    			Backward time: 	 0.87 sec 
2023-04-01 01:16:43,972 			Learning rate: weights:   1.000e-03    
2023-04-01 01:16:43,972 			Last test performance: 98.60%
2023-04-01 01:16:43,973 ----------------
2023-04-01 01:16:48,154   16  =>  67   		Training 486 pattern with 97.71% 	Forward time: 	 2.96 sec
2023-04-01 01:16:48,154 			Loss:    2.564e-03    			Backward time: 	 1.19 sec 
2023-04-01 01:16:48,396 			Learning rate: weights:   1.000e-03    
2023-04-01 01:16:48,396 			Last test performance: 98.60%
2023-04-01 01:16:48,397 ----------------
2023-04-01 01:16:51,279   16  =>  68   		Training 486 pattern with 97.92% 	Forward time: 	 1.97 sec
2023-04-01 01:16:51,279 			Loss:    3.581e-03    			Backward time: 	 0.89 sec 
2023-04-01 01:16:51,366 			Learning rate: weights:   1.000e-03    
2023-04-01 01:16:51,366 			Last test performance: 98.60%
2023-04-01 01:16:51,366 ----------------
2023-04-01 01:16:55,059   16  =>  69   		Training 486 pattern with 98.54% 	Forward time: 	 2.62 sec
2023-04-01 01:16:55,059 			Loss:    3.231e-03    			Backward time: 	 1.05 sec 
2023-04-01 01:16:55,223 			Learning rate: weights:   1.000e-03    
2023-04-01 01:16:55,223 			Last test performance: 98.60%
2023-04-01 01:16:55,224 ----------------
2023-04-01 01:16:58,230   16  =>  70   		Training 486 pattern with 98.54% 	Forward time: 	 1.75 sec
2023-04-01 01:16:58,232 			Loss:    1.630e-03    			Backward time: 	 1.23 sec 
2023-04-01 01:16:58,383 			Learning rate: weights:   1.000e-03    
2023-04-01 01:16:58,383 			Last test performance: 98.60%
2023-04-01 01:16:58,383 ----------------
2023-04-01 01:17:01,709   16  =>  71   		Training 486 pattern with 98.96% 	Forward time: 	 2.23 sec
2023-04-01 01:17:01,709 			Loss:    1.055e-03    			Backward time: 	 1.07 sec 
2023-04-01 01:17:01,937 			Learning rate: weights:   1.000e-03    
2023-04-01 01:17:01,937 			Last test performance: 98.60%
2023-04-01 01:17:01,937 ----------------
2023-04-01 01:17:04,606   16  =>  72   		Training 486 pattern with 98.33% 	Forward time: 	 1.54 sec
2023-04-01 01:17:04,606 			Loss:    1.990e-03    			Backward time: 	 1.10 sec 
2023-04-01 01:17:04,721 			Learning rate: weights:   1.000e-03    
2023-04-01 01:17:04,721 			Last test performance: 98.60%
2023-04-01 01:17:04,721 ----------------
2023-04-01 01:17:08,072   16  =>  73   		Training 486 pattern with 98.12% 	Forward time: 	 2.66 sec
2023-04-01 01:17:08,072 			Loss:    2.085e-03    			Backward time: 	 0.67 sec 
2023-04-01 01:17:08,619 			Learning rate: weights:   1.000e-03    
2023-04-01 01:17:08,619 			Last test performance: 98.60%
2023-04-01 01:17:08,619 ----------------
2023-04-01 01:17:13,288   16  =>  74   		Training 486 pattern with 98.54% 	Forward time: 	 3.15 sec
2023-04-01 01:17:13,289 			Loss:    1.846e-03    			Backward time: 	 1.49 sec 
2023-04-01 01:17:13,422 			Learning rate: weights:   1.000e-03    
2023-04-01 01:17:13,422 			Last test performance: 98.60%
2023-04-01 01:17:13,423 ----------------
2023-04-01 01:17:17,203   16  =>  75   		Training 486 pattern with 98.33% 	Forward time: 	 2.61 sec
2023-04-01 01:17:17,204 			Loss:    2.373e-03    			Backward time: 	 1.14 sec 
2023-04-01 01:17:17,346 			Learning rate: weights:   1.000e-03    
2023-04-01 01:17:17,346 			Last test performance: 98.60%
2023-04-01 01:17:17,346 ----------------
2023-04-01 01:17:19,454   16  =>  76   		Training 486 pattern with 98.75% 	Forward time: 	 1.52 sec
2023-04-01 01:17:19,454 			Loss:    1.632e-03    			Backward time: 	 0.56 sec 
2023-04-01 01:17:19,574 			Learning rate: weights:   1.000e-03    
2023-04-01 01:17:19,575 			Last test performance: 98.60%
2023-04-01 01:17:19,575 ----------------
2023-04-01 01:17:23,506   16  =>  77   		Training 486 pattern with 98.96% 	Forward time: 	 2.80 sec
2023-04-01 01:17:23,506 			Loss:    1.383e-03    			Backward time: 	 1.06 sec 
2023-04-01 01:17:23,641 			Learning rate: weights:   1.000e-03    
2023-04-01 01:17:23,641 			Last test performance: 98.60%
2023-04-01 01:17:23,641 ----------------
2023-04-01 01:17:26,848   16  =>  78   		Training 486 pattern with 98.12% 	Forward time: 	 2.24 sec
2023-04-01 01:17:26,849 			Loss:    1.683e-03    			Backward time: 	 0.94 sec 
2023-04-01 01:17:26,974 			Learning rate: weights:   1.000e-03    
2023-04-01 01:17:26,974 			Last test performance: 98.60%
2023-04-01 01:17:26,974 ----------------
2023-04-01 01:17:30,844   16  =>  79   		Training 486 pattern with 97.92% 	Forward time: 	 2.90 sec
2023-04-01 01:17:30,845 			Loss:    1.997e-03    			Backward time: 	 0.94 sec 
2023-04-01 01:17:31,040 			Learning rate: weights:   1.000e-03    
2023-04-01 01:17:31,041 			Last test performance: 98.60%
2023-04-01 01:17:31,041 ----------------
2023-04-01 01:17:32,970   16  =>  80   		Training 486 pattern with 97.08% 	Forward time: 	 1.60 sec
2023-04-01 01:17:32,970 			Loss:    2.315e-03    			Backward time: 	 0.29 sec 
2023-04-01 01:17:33,091 			Learning rate: weights:   1.000e-03    
2023-04-01 01:17:33,091 			Last test performance: 98.60%
2023-04-01 01:17:33,094 ----------------
2023-04-01 01:17:35,758   16  =>  81   		Training 486 pattern with 97.71% 	Forward time: 	 1.63 sec
2023-04-01 01:17:35,759 			Loss:    3.076e-03    			Backward time: 	 0.97 sec 
2023-04-01 01:17:35,890 			Learning rate: weights:   1.000e-03    
2023-04-01 01:17:35,890 			Last test performance: 98.60%
2023-04-01 01:17:35,891 ----------------
2023-04-01 01:17:38,735   16  =>  82   		Training 486 pattern with 98.33% 	Forward time: 	 1.75 sec
2023-04-01 01:17:38,736 			Loss:    1.776e-03    			Backward time: 	 1.07 sec 
2023-04-01 01:17:38,870 			Learning rate: weights:   1.000e-03    
2023-04-01 01:17:38,871 			Last test performance: 98.60%
2023-04-01 01:17:38,871 ----------------
2023-04-01 01:17:43,550   16  =>  83   		Training 486 pattern with 96.88% 	Forward time: 	 3.32 sec
2023-04-01 01:17:43,551 			Loss:    4.030e-03    			Backward time: 	 1.32 sec 
2023-04-01 01:17:43,683 			Learning rate: weights:   1.000e-03    
2023-04-01 01:17:43,684 			Last test performance: 98.60%
2023-04-01 01:17:43,684 ----------------
2023-04-01 01:17:46,838   16  =>  84   		Training 486 pattern with 97.71% 	Forward time: 	 2.14 sec
2023-04-01 01:17:46,838 			Loss:    3.310e-03    			Backward time: 	 0.99 sec 
2023-04-01 01:17:47,012 			Learning rate: weights:   1.000e-03    
2023-04-01 01:17:47,013 			Last test performance: 98.60%
2023-04-01 01:17:47,014 ----------------
2023-04-01 01:17:50,339   16  =>  85   		Training 486 pattern with 97.29% 	Forward time: 	 2.23 sec
2023-04-01 01:17:50,339 			Loss:    3.179e-03    			Backward time: 	 1.08 sec 
2023-04-01 01:17:50,517 			Learning rate: weights:   1.000e-03    
2023-04-01 01:17:50,517 			Last test performance: 98.60%
2023-04-01 01:17:50,517 ----------------
2023-04-01 01:17:53,547   16  =>  86   		Training 486 pattern with 97.92% 	Forward time: 	 1.97 sec
2023-04-01 01:17:53,547 			Loss:    2.022e-03    			Backward time: 	 1.03 sec 
2023-04-01 01:17:53,702 			Learning rate: weights:   1.000e-03    
2023-04-01 01:17:53,702 			Last test performance: 98.60%
2023-04-01 01:17:53,702 ----------------
2023-04-01 01:17:57,012   16  =>  87   		Training 486 pattern with 98.33% 	Forward time: 	 1.92 sec
2023-04-01 01:17:57,013 			Loss:    2.722e-03    			Backward time: 	 1.36 sec 
2023-04-01 01:17:57,309 			Learning rate: weights:   1.000e-03    
2023-04-01 01:17:57,310 			Last test performance: 98.60%
2023-04-01 01:17:57,310 ----------------
2023-04-01 01:18:01,336   16  =>  88   		Training 486 pattern with 97.29% 	Forward time: 	 2.88 sec
2023-04-01 01:18:01,337 			Loss:    4.267e-03    			Backward time: 	 1.12 sec 
2023-04-01 01:18:01,533 			Learning rate: weights:   1.000e-03    
2023-04-01 01:18:01,533 			Last test performance: 98.60%
2023-04-01 01:18:01,533 ----------------
2023-04-01 01:18:06,089   16  =>  89   		Training 486 pattern with 98.12% 	Forward time: 	 3.87 sec
2023-04-01 01:18:06,089 			Loss:    1.540e-03    			Backward time: 	 0.66 sec 
2023-04-01 01:18:06,220 			Learning rate: weights:   1.000e-03    
2023-04-01 01:18:06,220 			Last test performance: 98.60%
2023-04-01 01:18:06,221 ----------------
2023-04-01 01:18:09,873   16  =>  90   		Training 486 pattern with 98.75% 	Forward time: 	 2.92 sec
2023-04-01 01:18:09,873 			Loss:    1.689e-03    			Backward time: 	 0.67 sec 
2023-04-01 01:18:09,992 			Learning rate: weights:   1.000e-03    
2023-04-01 01:18:09,992 			Last test performance: 98.60%
2023-04-01 01:18:09,992 ----------------
2023-04-01 01:18:12,712   16  =>  91   		Training 486 pattern with 98.12% 	Forward time: 	 1.66 sec
2023-04-01 01:18:12,712 			Loss:    3.124e-03    			Backward time: 	 1.03 sec 
2023-04-01 01:18:12,987 			Learning rate: weights:   1.000e-03    
2023-04-01 01:18:12,989 			Last test performance: 98.60%
2023-04-01 01:18:12,990 ----------------
2023-04-01 01:18:16,857   16  =>  92   		Training 486 pattern with 98.12% 	Forward time: 	 2.42 sec
2023-04-01 01:18:16,858 			Loss:    3.078e-03    			Backward time: 	 1.43 sec 
2023-04-01 01:18:17,158 			Learning rate: weights:   1.000e-03    
2023-04-01 01:18:17,158 			Last test performance: 98.60%
2023-04-01 01:18:17,159 ----------------
2023-04-01 01:18:21,750   16  =>  93   		Training 486 pattern with 97.08% 	Forward time: 	 3.03 sec
2023-04-01 01:18:21,751 			Loss:    3.178e-03    			Backward time: 	 1.50 sec 
2023-04-01 01:18:21,837 			Learning rate: weights:   1.000e-03    
2023-04-01 01:18:21,837 			Last test performance: 98.60%
2023-04-01 01:18:21,838 ----------------
2023-04-01 01:18:24,850   16  =>  94   		Training 486 pattern with 98.75% 	Forward time: 	 2.04 sec
2023-04-01 01:18:24,851 			Loss:    1.692e-03    			Backward time: 	 0.95 sec 
2023-04-01 01:18:25,030 			Learning rate: weights:   1.000e-03    
2023-04-01 01:18:25,031 			Last test performance: 98.60%
2023-04-01 01:18:25,031 ----------------
2023-04-01 01:18:28,560   16  =>  95   		Training 486 pattern with 96.46% 	Forward time: 	 2.10 sec
2023-04-01 01:18:28,561 			Loss:    4.481e-03    			Backward time: 	 1.40 sec 
2023-04-01 01:18:28,687 			Learning rate: weights:   1.000e-03    
2023-04-01 01:18:28,687 			Last test performance: 98.60%
2023-04-01 01:18:28,688 ----------------
2023-04-01 01:18:31,547   16  =>  96   		Training 486 pattern with 98.12% 	Forward time: 	 2.03 sec
2023-04-01 01:18:31,548 			Loss:    2.257e-03    			Backward time: 	 0.79 sec 
2023-04-01 01:18:31,812 			Learning rate: weights:   1.000e-03    
2023-04-01 01:18:31,812 			Last test performance: 98.60%
2023-04-01 01:18:31,812 ----------------
2023-04-01 01:18:34,967   16  =>  97   		Training 486 pattern with 97.71% 	Forward time: 	 1.79 sec
2023-04-01 01:18:34,967 			Loss:    3.344e-03    			Backward time: 	 1.33 sec 
2023-04-01 01:18:35,146 			Learning rate: weights:   1.000e-03    
2023-04-01 01:18:35,147 			Last test performance: 98.60%
2023-04-01 01:18:35,147 ----------------
2023-04-01 01:18:37,781   16  =>  98   		Training 486 pattern with 98.96% 	Forward time: 	 1.86 sec
2023-04-01 01:18:37,781 			Loss:    1.289e-03    			Backward time: 	 0.75 sec 
2023-04-01 01:18:37,939 			Learning rate: weights:   1.000e-03    
2023-04-01 01:18:37,940 			Last test performance: 98.60%
2023-04-01 01:18:37,940 ----------------
2023-04-01 01:18:41,588   16  =>  99   		Training 486 pattern with 98.75% 	Forward time: 	 2.24 sec
2023-04-01 01:18:41,590 			Loss:    2.194e-03    			Backward time: 	 1.38 sec 
2023-04-01 01:18:41,902 			Learning rate: weights:   1.000e-03    
2023-04-01 01:18:41,902 			Last test performance: 98.60%
2023-04-01 01:18:41,902 ----------------
2023-04-01 01:18:45,144   16  => 100   		Training 486 pattern with 97.92% 	Forward time: 	 2.22 sec
2023-04-01 01:18:45,145 			Loss:    2.080e-03    			Backward time: 	 0.99 sec 
2023-04-01 01:18:45,324 			Learning rate: weights:   1.000e-03    
2023-04-01 01:18:45,324 			Last test performance: 98.60%
2023-04-01 01:18:45,324 ----------------
2023-04-01 01:18:48,266   16  => 101   		Training 486 pattern with 98.12% 	Forward time: 	 2.02 sec
2023-04-01 01:18:48,267 			Loss:    2.051e-03    			Backward time: 	 0.89 sec 
2023-04-01 01:18:48,357 			Learning rate: weights:   1.000e-03    
2023-04-01 01:18:48,357 			Last test performance: 98.60%
2023-04-01 01:18:48,357 ----------------
2023-04-01 01:18:51,598   16  => 102   		Training 486 pattern with 98.33% 	Forward time: 	 1.90 sec
2023-04-01 01:18:51,598 			Loss:    2.954e-03    			Backward time: 	 1.32 sec 
2023-04-01 01:18:51,737 			Learning rate: weights:   1.000e-03    
2023-04-01 01:18:51,737 			Last test performance: 98.60%
2023-04-01 01:18:51,738 ----------------
2023-04-01 01:18:53,765   16  => 103   		Training 486 pattern with 97.92% 	Forward time: 	 1.42 sec
2023-04-01 01:18:53,765 			Loss:    2.735e-03    			Backward time: 	 0.58 sec 
2023-04-01 01:18:53,822 			Learning rate: weights:   1.000e-03    
2023-04-01 01:18:53,823 			Last test performance: 98.60%
2023-04-01 01:18:53,823 ----------------
2023-04-01 01:18:55,873   16  => 104   		Training 486 pattern with 98.54% 	Forward time: 	 1.75 sec
2023-04-01 01:18:55,874 			Loss:    2.258e-03    			Backward time: 	 0.28 sec 
2023-04-01 01:18:56,011 			Learning rate: weights:   1.000e-03    
2023-04-01 01:18:56,012 			Last test performance: 98.60%
2023-04-01 01:18:56,012 ----------------
2023-04-01 01:18:58,721   16  => 105   		Training 486 pattern with 97.92% 	Forward time: 	 1.94 sec
2023-04-01 01:18:58,721 			Loss:    2.724e-03    			Backward time: 	 0.74 sec 
2023-04-01 01:18:58,918 			Learning rate: weights:   1.000e-03    
2023-04-01 01:18:58,918 			Last test performance: 98.60%
2023-04-01 01:18:58,918 ----------------
2023-04-01 01:19:03,195   16  => 106   		Training 486 pattern with 97.92% 	Forward time: 	 2.61 sec
2023-04-01 01:19:03,196 			Loss:    2.687e-03    			Backward time: 	 1.64 sec 
2023-04-01 01:19:03,292 			Learning rate: weights:   1.000e-03    
2023-04-01 01:19:03,292 			Last test performance: 98.60%
2023-04-01 01:19:03,293 ----------------
2023-04-01 01:19:06,894   16  => 107   		Training 486 pattern with 97.08% 	Forward time: 	 2.81 sec
2023-04-01 01:19:06,894 			Loss:    3.310e-03    			Backward time: 	 0.77 sec 
2023-04-01 01:19:07,105 			Learning rate: weights:   1.000e-03    
2023-04-01 01:19:07,105 			Last test performance: 98.60%
2023-04-01 01:19:07,105 ----------------
2023-04-01 01:19:11,578   16  => 108   		Training 486 pattern with 98.54% 	Forward time: 	 3.74 sec
2023-04-01 01:19:11,578 			Loss:    2.200e-03    			Backward time: 	 0.71 sec 
2023-04-01 01:19:11,674 			Learning rate: weights:   1.000e-03    
2023-04-01 01:19:11,674 			Last test performance: 98.60%
2023-04-01 01:19:11,675 ----------------
2023-04-01 01:19:15,528   16  => 109   		Training 486 pattern with 97.92% 	Forward time: 	 2.86 sec
2023-04-01 01:19:15,529 			Loss:    2.441e-03    			Backward time: 	 0.97 sec 
2023-04-01 01:19:15,678 			Learning rate: weights:   1.000e-03    
2023-04-01 01:19:15,679 			Last test performance: 98.60%
2023-04-01 01:19:15,679 ----------------
2023-04-01 01:19:17,786   16  => 110   		Training 486 pattern with 99.58% 	Forward time: 	 1.53 sec
2023-04-01 01:19:17,786 			Loss:    1.259e-03    			Backward time: 	 0.55 sec 
2023-04-01 01:19:18,129 			Learning rate: weights:   1.000e-03    
2023-04-01 01:19:18,130 			Last test performance: 98.60%
2023-04-01 01:19:18,130 ----------------
2023-04-01 01:19:22,435   16  => 111   		Training 486 pattern with 97.71% 	Forward time: 	 2.95 sec
2023-04-01 01:19:22,436 			Loss:    2.399e-03    			Backward time: 	 1.29 sec 
2023-04-01 01:19:22,716 			Learning rate: weights:   1.000e-03    
2023-04-01 01:19:22,716 			Last test performance: 98.60%
2023-04-01 01:19:22,716 ----------------
2023-04-01 01:19:26,885   16  => 112   		Training 486 pattern with 97.92% 	Forward time: 	 3.08 sec
2023-04-01 01:19:26,886 			Loss:    2.464e-03    			Backward time: 	 1.06 sec 
2023-04-01 01:19:27,034 			Learning rate: weights:   1.000e-03    
2023-04-01 01:19:27,034 			Last test performance: 98.60%
2023-04-01 01:19:27,035 ----------------
2023-04-01 01:19:31,124   16  => 113   		Training 486 pattern with 98.12% 	Forward time: 	 2.82 sec
2023-04-01 01:19:31,124 			Loss:    2.423e-03    			Backward time: 	 1.25 sec 
2023-04-01 01:19:31,267 			Learning rate: weights:   1.000e-03    
2023-04-01 01:19:31,267 			Last test performance: 98.60%
2023-04-01 01:19:31,267 ----------------
2023-04-01 01:19:34,753   16  => 114   		Training 486 pattern with 98.75% 	Forward time: 	 2.25 sec
2023-04-01 01:19:34,754 			Loss:    2.602e-03    			Backward time: 	 1.21 sec 
2023-04-01 01:19:34,855 			Learning rate: weights:   1.000e-03    
2023-04-01 01:19:34,856 			Last test performance: 98.60%
2023-04-01 01:19:34,856 ----------------
2023-04-01 01:19:37,669   16  => 115   		Training 486 pattern with 98.75% 	Forward time: 	 2.09 sec
2023-04-01 01:19:37,669 			Loss:    1.364e-03    			Backward time: 	 0.70 sec 
2023-04-01 01:19:37,882 			Learning rate: weights:   1.000e-03    
2023-04-01 01:19:37,883 			Last test performance: 98.60%
2023-04-01 01:19:37,883 ----------------
2023-04-01 01:19:41,323   16  => 116   		Training 486 pattern with 98.12% 	Forward time: 	 2.31 sec
2023-04-01 01:19:41,323 			Loss:    2.227e-03    			Backward time: 	 1.10 sec 
2023-04-01 01:19:41,880 			Learning rate: weights:   1.000e-03    
2023-04-01 01:19:41,880 			Last test performance: 98.60%
2023-04-01 01:19:41,880 ----------------
2023-04-01 01:19:45,456   16  => 117   		Training 486 pattern with 98.33% 	Forward time: 	 2.42 sec
2023-04-01 01:19:45,457 			Loss:    2.295e-03    			Backward time: 	 1.13 sec 
2023-04-01 01:19:45,813 			Learning rate: weights:   1.000e-03    
2023-04-01 01:19:45,813 			Last test performance: 98.60%
2023-04-01 01:19:45,814 ----------------
2023-04-01 01:19:49,332   16  => 118   		Training 486 pattern with 97.92% 	Forward time: 	 2.31 sec
2023-04-01 01:19:49,333 			Loss:    2.599e-03    			Backward time: 	 1.18 sec 
2023-04-01 01:19:49,648 			Learning rate: weights:   1.000e-03    
2023-04-01 01:19:49,648 			Last test performance: 98.60%
2023-04-01 01:19:49,648 ----------------
2023-04-01 01:19:53,237   16  => 119   		Training 486 pattern with 97.08% 	Forward time: 	 2.53 sec
2023-04-01 01:19:53,237 			Loss:    3.678e-03    			Backward time: 	 1.03 sec 
2023-04-01 01:19:53,369 			Learning rate: weights:   1.000e-03    
2023-04-01 01:19:53,369 			Last test performance: 98.60%
2023-04-01 01:19:53,369 ----------------
2023-04-01 01:19:57,279   16  => 120   		Training 486 pattern with 97.50% 	Forward time: 	 2.38 sec
2023-04-01 01:19:57,279 			Loss:    2.912e-03    			Backward time: 	 1.49 sec 
2023-04-01 01:19:57,986 			Learning rate: weights:   1.000e-03    
2023-04-01 01:19:57,986 			Last test performance: 98.60%
2023-04-01 01:19:57,986 ----------------
2023-04-01 01:20:00,632   16  => 121   		Training 486 pattern with 97.50% 	Forward time: 	 2.07 sec
2023-04-01 01:20:00,633 			Loss:    3.181e-03    			Backward time: 	 0.55 sec 
2023-04-01 01:20:00,797 			Learning rate: weights:   1.000e-03    
2023-04-01 01:20:00,797 			Last test performance: 98.60%
2023-04-01 01:20:00,797 ----------------
2023-04-01 01:20:01,924   16  => 122   		Training 486 pattern with 97.92% 	Forward time: 	 0.99 sec
2023-04-01 01:20:01,925 			Loss:    2.703e-03    			Backward time: 	 0.10 sec 
2023-04-01 01:20:02,964 			Learning rate: weights:   1.000e-03    
2023-04-01 01:20:02,964 			Last test performance: 98.60%
2023-04-01 01:20:02,964 ----------------
2023-04-01 01:20:05,643   16  => 123   		Training 486 pattern with 97.71% 	Forward time: 	 1.99 sec
2023-04-01 01:20:05,643 			Loss:    2.590e-03    			Backward time: 	 0.67 sec 
2023-04-01 01:20:05,853 			Learning rate: weights:   1.000e-03    
2023-04-01 01:20:05,854 			Last test performance: 98.60%
2023-04-01 01:20:05,854 ----------------
2023-04-01 01:20:09,844   16  => 124   		Training 486 pattern with 97.50% 	Forward time: 	 3.20 sec
2023-04-01 01:20:09,874 			Loss:    2.803e-03    			Backward time: 	 0.77 sec 
2023-04-01 01:20:10,016 
2023-04-01 01:20:10,017 Testing:
2023-04-01 01:20:10,262 		24 of 10000 with 91.67% 	 Time used:  0.24 sec
2023-04-01 01:20:10,444 		48 of 10000 with 93.75% 	 Time used:  0.18 sec
2023-04-01 01:20:10,702 		72 of 10000 with 95.83% 	 Time used:  0.26 sec
2023-04-01 01:20:10,849 		96 of 10000 with 96.88% 	 Time used:  0.15 sec
2023-04-01 01:20:11,116 		120 of 10000 with 97.50% 	 Time used:  0.26 sec
2023-04-01 01:20:11,154 		144 of 10000 with 97.22% 	 Time used:  0.04 sec
2023-04-01 01:20:11,498 		168 of 10000 with 96.43% 	 Time used:  0.34 sec
2023-04-01 01:20:11,674 		192 of 10000 with 96.88% 	 Time used:  0.17 sec
2023-04-01 01:20:11,910 		216 of 10000 with 97.22% 	 Time used:  0.23 sec
2023-04-01 01:20:12,062 		240 of 10000 with 97.50% 	 Time used:  0.15 sec
2023-04-01 01:20:12,242 		264 of 10000 with 97.73% 	 Time used:  0.18 sec
2023-04-01 01:20:12,475 		288 of 10000 with 97.92% 	 Time used:  0.23 sec
2023-04-01 01:20:12,668 		312 of 10000 with 98.08% 	 Time used:  0.19 sec
2023-04-01 01:20:12,897 		336 of 10000 with 97.92% 	 Time used:  0.23 sec
2023-04-01 01:20:13,116 		360 of 10000 with 98.06% 	 Time used:  0.22 sec
2023-04-01 01:20:13,146 		384 of 10000 with 98.18% 	 Time used:  0.03 sec
2023-04-01 01:20:13,186 		408 of 10000 with 98.28% 	 Time used:  0.04 sec
2023-04-01 01:20:13,227 		432 of 10000 with 98.38% 	 Time used:  0.04 sec
2023-04-01 01:20:13,268 		456 of 10000 with 97.81% 	 Time used:  0.04 sec
2023-04-01 01:20:13,310 		480 of 10000 with 97.92% 	 Time used:  0.04 sec
2023-04-01 01:20:13,367 		504 of 10000 with 97.82% 	 Time used:  0.06 sec
2023-04-01 01:20:13,439 		528 of 10000 with 97.92% 	 Time used:  0.07 sec
2023-04-01 01:20:13,651 		552 of 10000 with 98.01% 	 Time used:  0.21 sec
2023-04-01 01:20:14,123 		576 of 10000 with 97.92% 	 Time used:  0.47 sec
2023-04-01 01:20:14,323 		600 of 10000 with 97.83% 	 Time used:  0.20 sec
2023-04-01 01:20:14,557 		624 of 10000 with 97.92% 	 Time used:  0.23 sec
2023-04-01 01:20:14,777 		648 of 10000 with 97.84% 	 Time used:  0.22 sec
2023-04-01 01:20:14,912 		672 of 10000 with 97.92% 	 Time used:  0.13 sec
2023-04-01 01:20:15,111 		696 of 10000 with 97.99% 	 Time used:  0.20 sec
2023-04-01 01:20:15,338 		720 of 10000 with 98.06% 	 Time used:  0.23 sec
2023-04-01 01:20:15,563 		744 of 10000 with 98.12% 	 Time used:  0.22 sec
2023-04-01 01:20:15,696 		768 of 10000 with 98.18% 	 Time used:  0.13 sec
2023-04-01 01:20:15,937 		792 of 10000 with 98.11% 	 Time used:  0.24 sec
2023-04-01 01:20:16,153 		816 of 10000 with 98.04% 	 Time used:  0.21 sec
2023-04-01 01:20:16,387 		840 of 10000 with 98.10% 	 Time used:  0.23 sec
2023-04-01 01:20:16,535 		864 of 10000 with 98.15% 	 Time used:  0.15 sec
2023-04-01 01:20:16,798 		888 of 10000 with 98.20% 	 Time used:  0.26 sec
2023-04-01 01:20:17,008 		912 of 10000 with 98.03% 	 Time used:  0.21 sec
2023-04-01 01:20:17,238 		936 of 10000 with 98.08% 	 Time used:  0.23 sec
2023-04-01 01:20:17,275 		960 of 10000 with 98.12% 	 Time used:  0.03 sec
2023-04-01 01:20:17,474 		984 of 10000 with 98.17% 	 Time used:  0.20 sec
2023-04-01 01:20:17,653 		1008 of 10000 with 98.21% 	 Time used:  0.18 sec
2023-04-01 01:20:17,836 		1032 of 10000 with 98.26% 	 Time used:  0.18 sec
2023-04-01 01:20:18,085 		1056 of 10000 with 98.30% 	 Time used:  0.25 sec
2023-04-01 01:20:18,305 		1080 of 10000 with 98.33% 	 Time used:  0.22 sec
2023-04-01 01:20:18,339 		1104 of 10000 with 98.37% 	 Time used:  0.03 sec
2023-04-01 01:20:18,563 		1128 of 10000 with 98.40% 	 Time used:  0.22 sec
2023-04-01 01:20:18,751 		1152 of 10000 with 98.44% 	 Time used:  0.19 sec
2023-04-01 01:20:18,932 		1176 of 10000 with 98.47% 	 Time used:  0.18 sec
2023-04-01 01:20:19,193 		1200 of 10000 with 98.50% 	 Time used:  0.26 sec
2023-04-01 01:20:19,341 		1224 of 10000 with 98.53% 	 Time used:  0.15 sec
2023-04-01 01:20:19,846 		1248 of 10000 with 98.56% 	 Time used:  0.50 sec
2023-04-01 01:20:19,881 		1272 of 10000 with 98.58% 	 Time used:  0.03 sec
2023-04-01 01:20:19,941 		1296 of 10000 with 98.53% 	 Time used:  0.06 sec
2023-04-01 01:20:20,053 		1320 of 10000 with 98.48% 	 Time used:  0.11 sec
2023-04-01 01:20:20,131 		1344 of 10000 with 98.51% 	 Time used:  0.08 sec
2023-04-01 01:20:20,204 		1368 of 10000 with 98.46% 	 Time used:  0.04 sec
2023-04-01 01:20:20,245 		1392 of 10000 with 98.49% 	 Time used:  0.04 sec
2023-04-01 01:20:20,569 		1416 of 10000 with 98.45% 	 Time used:  0.26 sec
2023-04-01 01:20:20,831 		1440 of 10000 with 98.47% 	 Time used:  0.26 sec
2023-04-01 01:20:20,970 		1464 of 10000 with 98.50% 	 Time used:  0.14 sec
2023-04-01 01:20:21,152 		1488 of 10000 with 98.45% 	 Time used:  0.18 sec
2023-04-01 01:20:21,326 		1512 of 10000 with 98.48% 	 Time used:  0.17 sec
2023-04-01 01:20:21,504 		1536 of 10000 with 98.44% 	 Time used:  0.18 sec
2023-04-01 01:20:21,659 		1560 of 10000 with 98.46% 	 Time used:  0.15 sec
2023-04-01 01:20:21,799 		1584 of 10000 with 98.42% 	 Time used:  0.14 sec
2023-04-01 01:20:22,028 		1608 of 10000 with 98.38% 	 Time used:  0.23 sec
2023-04-01 01:20:22,267 		1632 of 10000 with 98.35% 	 Time used:  0.23 sec
2023-04-01 01:20:22,297 		1656 of 10000 with 98.37% 	 Time used:  0.03 sec
2023-04-01 01:20:22,338 		1680 of 10000 with 98.39% 	 Time used:  0.04 sec
2023-04-01 01:20:22,378 		1704 of 10000 with 98.42% 	 Time used:  0.04 sec
2023-04-01 01:20:22,455 		1728 of 10000 with 98.38% 	 Time used:  0.04 sec
2023-04-01 01:20:22,564 		1752 of 10000 with 98.40% 	 Time used:  0.04 sec
2023-04-01 01:20:22,605 		1776 of 10000 with 98.42% 	 Time used:  0.04 sec
2023-04-01 01:20:22,714 		1800 of 10000 with 98.44% 	 Time used:  0.11 sec
2023-04-01 01:20:22,906 		1824 of 10000 with 98.41% 	 Time used:  0.19 sec
2023-04-01 01:20:23,070 		1848 of 10000 with 98.38% 	 Time used:  0.16 sec
2023-04-01 01:20:23,349 		1872 of 10000 with 98.40% 	 Time used:  0.28 sec
2023-04-01 01:20:23,392 		1896 of 10000 with 98.42% 	 Time used:  0.04 sec
2023-04-01 01:20:23,433 		1920 of 10000 with 98.44% 	 Time used:  0.04 sec
2023-04-01 01:20:23,474 		1944 of 10000 with 98.46% 	 Time used:  0.04 sec
2023-04-01 01:20:23,626 		1968 of 10000 with 98.37% 	 Time used:  0.15 sec
2023-04-01 01:20:23,909 		1992 of 10000 with 98.39% 	 Time used:  0.27 sec
2023-04-01 01:20:23,940 		2016 of 10000 with 98.41% 	 Time used:  0.03 sec
2023-04-01 01:20:23,981 		2040 of 10000 with 98.43% 	 Time used:  0.04 sec
2023-04-01 01:20:24,023 		2064 of 10000 with 98.40% 	 Time used:  0.04 sec
2023-04-01 01:20:24,065 		2088 of 10000 with 98.42% 	 Time used:  0.04 sec
2023-04-01 01:20:24,135 		2112 of 10000 with 98.39% 	 Time used:  0.07 sec
2023-04-01 01:20:24,177 		2136 of 10000 with 98.41% 	 Time used:  0.04 sec
2023-04-01 01:20:24,219 		2160 of 10000 with 98.43% 	 Time used:  0.04 sec
2023-04-01 01:20:24,260 		2184 of 10000 with 98.44% 	 Time used:  0.04 sec
2023-04-01 01:20:24,316 		2208 of 10000 with 98.46% 	 Time used:  0.05 sec
2023-04-01 01:20:24,523 		2232 of 10000 with 98.48% 	 Time used:  0.20 sec
2023-04-01 01:20:24,741 		2256 of 10000 with 98.49% 	 Time used:  0.22 sec
2023-04-01 01:20:24,895 		2280 of 10000 with 98.51% 	 Time used:  0.15 sec
2023-04-01 01:20:25,063 		2304 of 10000 with 98.52% 	 Time used:  0.17 sec
2023-04-01 01:20:25,293 		2328 of 10000 with 98.54% 	 Time used:  0.23 sec
2023-04-01 01:20:25,457 		2352 of 10000 with 98.55% 	 Time used:  0.16 sec
2023-04-01 01:20:25,524 		2376 of 10000 with 98.57% 	 Time used:  0.06 sec
2023-04-01 01:20:25,590 		2400 of 10000 with 98.58% 	 Time used:  0.06 sec
2023-04-01 01:20:25,649 		2424 of 10000 with 98.56% 	 Time used:  0.06 sec
2023-04-01 01:20:25,689 		2448 of 10000 with 98.57% 	 Time used:  0.04 sec
2023-04-01 01:20:25,730 		2472 of 10000 with 98.58% 	 Time used:  0.04 sec
2023-04-01 01:20:25,800 		2496 of 10000 with 98.56% 	 Time used:  0.07 sec
2023-04-01 01:20:25,946 		2520 of 10000 with 98.57% 	 Time used:  0.14 sec
2023-04-01 01:20:26,210 		2544 of 10000 with 98.58% 	 Time used:  0.24 sec
2023-04-01 01:20:26,239 		2568 of 10000 with 98.60% 	 Time used:  0.03 sec
2023-04-01 01:20:26,280 		2592 of 10000 with 98.61% 	 Time used:  0.04 sec
2023-04-01 01:20:26,516 		2616 of 10000 with 98.59% 	 Time used:  0.22 sec
2023-04-01 01:20:26,678 		2640 of 10000 with 98.60% 	 Time used:  0.16 sec
2023-04-01 01:20:26,812 		2664 of 10000 with 98.61% 	 Time used:  0.13 sec
2023-04-01 01:20:26,852 		2688 of 10000 with 98.62% 	 Time used:  0.04 sec
2023-04-01 01:20:26,893 		2712 of 10000 with 98.64% 	 Time used:  0.04 sec
2023-04-01 01:20:26,933 		2736 of 10000 with 98.65% 	 Time used:  0.04 sec
2023-04-01 01:20:26,973 		2760 of 10000 with 98.66% 	 Time used:  0.04 sec
2023-04-01 01:20:27,020 		2784 of 10000 with 98.67% 	 Time used:  0.04 sec
2023-04-01 01:20:27,084 		2808 of 10000 with 98.65% 	 Time used:  0.06 sec
2023-04-01 01:20:27,130 		2832 of 10000 with 98.66% 	 Time used:  0.04 sec
2023-04-01 01:20:27,235 		2856 of 10000 with 98.67% 	 Time used:  0.10 sec
2023-04-01 01:20:27,377 		2880 of 10000 with 98.68% 	 Time used:  0.14 sec
2023-04-01 01:20:27,572 		2904 of 10000 with 98.69% 	 Time used:  0.19 sec
2023-04-01 01:20:27,757 		2928 of 10000 with 98.67% 	 Time used:  0.18 sec
2023-04-01 01:20:27,934 		2952 of 10000 with 98.68% 	 Time used:  0.18 sec
2023-04-01 01:20:28,119 		2976 of 10000 with 98.69% 	 Time used:  0.18 sec
2023-04-01 01:20:28,273 		3000 of 10000 with 98.70% 	 Time used:  0.15 sec
2023-04-01 01:20:28,537 		3024 of 10000 with 98.71% 	 Time used:  0.26 sec
2023-04-01 01:20:28,769 		3048 of 10000 with 98.72% 	 Time used:  0.23 sec
2023-04-01 01:20:28,969 		3072 of 10000 with 98.73% 	 Time used:  0.20 sec
2023-04-01 01:20:29,228 		3096 of 10000 with 98.74% 	 Time used:  0.26 sec
2023-04-01 01:20:29,265 		3120 of 10000 with 98.75% 	 Time used:  0.04 sec
2023-04-01 01:20:29,473 		3144 of 10000 with 98.73% 	 Time used:  0.21 sec
2023-04-01 01:20:29,701 		3168 of 10000 with 98.74% 	 Time used:  0.22 sec
2023-04-01 01:20:29,922 		3192 of 10000 with 98.72% 	 Time used:  0.22 sec
2023-04-01 01:20:29,952 		3216 of 10000 with 98.73% 	 Time used:  0.03 sec
2023-04-01 01:20:29,992 		3240 of 10000 with 98.70% 	 Time used:  0.04 sec
2023-04-01 01:20:30,033 		3264 of 10000 with 98.71% 	 Time used:  0.04 sec
2023-04-01 01:20:30,073 		3288 of 10000 with 98.69% 	 Time used:  0.04 sec
2023-04-01 01:20:30,226 		3312 of 10000 with 98.70% 	 Time used:  0.15 sec
2023-04-01 01:20:30,465 		3336 of 10000 with 98.65% 	 Time used:  0.24 sec
2023-04-01 01:20:30,667 		3360 of 10000 with 98.66% 	 Time used:  0.20 sec
2023-04-01 01:20:30,933 		3384 of 10000 with 98.67% 	 Time used:  0.26 sec
2023-04-01 01:20:31,098 		3408 of 10000 with 98.68% 	 Time used:  0.16 sec
2023-04-01 01:20:31,317 		3432 of 10000 with 98.69% 	 Time used:  0.22 sec
2023-04-01 01:20:31,493 		3456 of 10000 with 98.64% 	 Time used:  0.16 sec
2023-04-01 01:20:31,729 		3480 of 10000 with 98.62% 	 Time used:  0.23 sec
2023-04-01 01:20:31,789 		3504 of 10000 with 98.63% 	 Time used:  0.06 sec
2023-04-01 01:20:31,829 		3528 of 10000 with 98.64% 	 Time used:  0.04 sec
2023-04-01 01:20:31,897 		3552 of 10000 with 98.65% 	 Time used:  0.04 sec
2023-04-01 01:20:32,351 		3576 of 10000 with 98.63% 	 Time used:  0.42 sec
2023-04-01 01:20:32,525 		3600 of 10000 with 98.64% 	 Time used:  0.17 sec
2023-04-01 01:20:32,798 		3624 of 10000 with 98.65% 	 Time used:  0.27 sec
2023-04-01 01:20:32,987 		3648 of 10000 with 98.66% 	 Time used:  0.19 sec
2023-04-01 01:20:33,178 		3672 of 10000 with 98.67% 	 Time used:  0.19 sec
2023-04-01 01:20:33,404 		3696 of 10000 with 98.65% 	 Time used:  0.23 sec
2023-04-01 01:20:33,616 		3720 of 10000 with 98.63% 	 Time used:  0.21 sec
2023-04-01 01:20:33,836 		3744 of 10000 with 98.64% 	 Time used:  0.22 sec
2023-04-01 01:20:33,894 		3768 of 10000 with 98.65% 	 Time used:  0.06 sec
2023-04-01 01:20:33,933 		3792 of 10000 with 98.66% 	 Time used:  0.04 sec
2023-04-01 01:20:33,972 		3816 of 10000 with 98.66% 	 Time used:  0.04 sec
2023-04-01 01:20:34,011 		3840 of 10000 with 98.67% 	 Time used:  0.04 sec
2023-04-01 01:20:34,050 		3864 of 10000 with 98.68% 	 Time used:  0.04 sec
2023-04-01 01:20:34,309 		3888 of 10000 with 98.69% 	 Time used:  0.24 sec
2023-04-01 01:20:34,338 		3912 of 10000 with 98.70% 	 Time used:  0.03 sec
2023-04-01 01:20:34,518 		3936 of 10000 with 98.70% 	 Time used:  0.18 sec
2023-04-01 01:20:34,732 		3960 of 10000 with 98.69% 	 Time used:  0.21 sec
2023-04-01 01:20:34,968 		3984 of 10000 with 98.69% 	 Time used:  0.23 sec
2023-04-01 01:20:35,118 		4008 of 10000 with 98.68% 	 Time used:  0.15 sec
2023-04-01 01:20:35,263 		4032 of 10000 with 98.69% 	 Time used:  0.14 sec
2023-04-01 01:20:35,427 		4056 of 10000 with 98.67% 	 Time used:  0.16 sec
2023-04-01 01:20:35,761 		4080 of 10000 with 98.68% 	 Time used:  0.33 sec
2023-04-01 01:20:35,909 		4104 of 10000 with 98.68% 	 Time used:  0.15 sec
2023-04-01 01:20:36,102 		4128 of 10000 with 98.69% 	 Time used:  0.19 sec
2023-04-01 01:20:36,389 		4152 of 10000 with 98.70% 	 Time used:  0.28 sec
2023-04-01 01:20:36,612 		4176 of 10000 with 98.68% 	 Time used:  0.22 sec
2023-04-01 01:20:36,654 		4200 of 10000 with 98.67% 	 Time used:  0.04 sec
2023-04-01 01:20:36,810 		4224 of 10000 with 98.67% 	 Time used:  0.15 sec
2023-04-01 01:20:36,853 		4248 of 10000 with 98.68% 	 Time used:  0.04 sec
2023-04-01 01:20:36,894 		4272 of 10000 with 98.69% 	 Time used:  0.04 sec
2023-04-01 01:20:36,936 		4296 of 10000 with 98.70% 	 Time used:  0.04 sec
2023-04-01 01:20:36,981 		4320 of 10000 with 98.70% 	 Time used:  0.04 sec
2023-04-01 01:20:37,137 		4344 of 10000 with 98.71% 	 Time used:  0.13 sec
2023-04-01 01:20:37,275 		4368 of 10000 with 98.70% 	 Time used:  0.13 sec
2023-04-01 01:20:37,537 		4392 of 10000 with 98.68% 	 Time used:  0.26 sec
2023-04-01 01:20:37,744 		4416 of 10000 with 98.69% 	 Time used:  0.21 sec
2023-04-01 01:20:37,958 		4440 of 10000 with 98.69% 	 Time used:  0.20 sec
2023-04-01 01:20:38,187 		4464 of 10000 with 98.70% 	 Time used:  0.23 sec
2023-04-01 01:20:38,363 		4488 of 10000 with 98.71% 	 Time used:  0.17 sec
2023-04-01 01:20:38,595 		4512 of 10000 with 98.67% 	 Time used:  0.23 sec
2023-04-01 01:20:38,782 		4536 of 10000 with 98.68% 	 Time used:  0.19 sec
2023-04-01 01:20:39,008 		4560 of 10000 with 98.68% 	 Time used:  0.22 sec
2023-04-01 01:20:39,205 		4584 of 10000 with 98.69% 	 Time used:  0.20 sec
2023-04-01 01:20:39,436 		4608 of 10000 with 98.70% 	 Time used:  0.23 sec
2023-04-01 01:20:39,657 		4632 of 10000 with 98.70% 	 Time used:  0.22 sec
2023-04-01 01:20:39,888 		4656 of 10000 with 98.71% 	 Time used:  0.23 sec
2023-04-01 01:20:40,089 		4680 of 10000 with 98.72% 	 Time used:  0.20 sec
2023-04-01 01:20:40,278 		4704 of 10000 with 98.72% 	 Time used:  0.19 sec
2023-04-01 01:20:40,504 		4728 of 10000 with 98.71% 	 Time used:  0.22 sec
2023-04-01 01:20:40,725 		4752 of 10000 with 98.72% 	 Time used:  0.22 sec
2023-04-01 01:20:40,856 		4776 of 10000 with 98.72% 	 Time used:  0.13 sec
2023-04-01 01:20:41,063 		4800 of 10000 with 98.73% 	 Time used:  0.21 sec
2023-04-01 01:20:41,251 		4824 of 10000 with 98.74% 	 Time used:  0.19 sec
2023-04-01 01:20:41,436 		4848 of 10000 with 98.72% 	 Time used:  0.18 sec
2023-04-01 01:20:41,668 		4872 of 10000 with 98.73% 	 Time used:  0.23 sec
2023-04-01 01:20:41,839 		4896 of 10000 with 98.73% 	 Time used:  0.17 sec
2023-04-01 01:20:42,017 		4920 of 10000 with 98.74% 	 Time used:  0.18 sec
2023-04-01 01:20:42,204 		4944 of 10000 with 98.75% 	 Time used:  0.19 sec
2023-04-01 01:20:42,383 		4968 of 10000 with 98.75% 	 Time used:  0.18 sec
2023-04-01 01:20:42,651 		4992 of 10000 with 98.74% 	 Time used:  0.27 sec
2023-04-01 01:20:42,781 		5016 of 10000 with 98.72% 	 Time used:  0.13 sec
2023-04-01 01:20:43,010 		5040 of 10000 with 98.73% 	 Time used:  0.23 sec
2023-04-01 01:20:43,214 		5064 of 10000 with 98.74% 	 Time used:  0.20 sec
2023-04-01 01:20:43,409 		5088 of 10000 with 98.74% 	 Time used:  0.19 sec
2023-04-01 01:20:43,616 		5112 of 10000 with 98.75% 	 Time used:  0.21 sec
2023-04-01 01:20:43,774 		5136 of 10000 with 98.73% 	 Time used:  0.16 sec
2023-04-01 01:20:43,952 		5160 of 10000 with 98.74% 	 Time used:  0.18 sec
2023-04-01 01:20:44,182 		5184 of 10000 with 98.75% 	 Time used:  0.22 sec
2023-04-01 01:20:44,354 		5208 of 10000 with 98.75% 	 Time used:  0.17 sec
2023-04-01 01:20:44,557 		5232 of 10000 with 98.76% 	 Time used:  0.20 sec
2023-04-01 01:20:44,757 		5256 of 10000 with 98.76% 	 Time used:  0.20 sec
2023-04-01 01:20:44,976 		5280 of 10000 with 98.77% 	 Time used:  0.22 sec
2023-04-01 01:20:45,177 		5304 of 10000 with 98.77% 	 Time used:  0.20 sec
2023-04-01 01:20:45,381 		5328 of 10000 with 98.78% 	 Time used:  0.20 sec
2023-04-01 01:20:45,783 		5352 of 10000 with 98.77% 	 Time used:  0.40 sec
2023-04-01 01:20:45,942 		5376 of 10000 with 98.77% 	 Time used:  0.16 sec
2023-04-01 01:20:46,168 		5400 of 10000 with 98.78% 	 Time used:  0.22 sec
2023-04-01 01:20:46,350 		5424 of 10000 with 98.76% 	 Time used:  0.18 sec
2023-04-01 01:20:46,577 		5448 of 10000 with 98.77% 	 Time used:  0.22 sec
2023-04-01 01:20:46,788 		5472 of 10000 with 98.76% 	 Time used:  0.21 sec
2023-04-01 01:20:47,017 		5496 of 10000 with 98.76% 	 Time used:  0.23 sec
2023-04-01 01:20:47,083 		5520 of 10000 with 98.77% 	 Time used:  0.07 sec
2023-04-01 01:20:47,125 		5544 of 10000 with 98.77% 	 Time used:  0.04 sec
2023-04-01 01:20:47,228 		5568 of 10000 with 98.78% 	 Time used:  0.07 sec
2023-04-01 01:20:47,401 		5592 of 10000 with 98.78% 	 Time used:  0.17 sec
2023-04-01 01:20:47,601 		5616 of 10000 with 98.79% 	 Time used:  0.20 sec
2023-04-01 01:20:47,806 		5640 of 10000 with 98.78% 	 Time used:  0.20 sec
2023-04-01 01:20:47,987 		5664 of 10000 with 98.78% 	 Time used:  0.18 sec
2023-04-01 01:20:48,247 		5688 of 10000 with 98.77% 	 Time used:  0.26 sec
2023-04-01 01:20:48,277 		5712 of 10000 with 98.77% 	 Time used:  0.03 sec
2023-04-01 01:20:48,318 		5736 of 10000 with 98.74% 	 Time used:  0.04 sec
2023-04-01 01:20:48,359 		5760 of 10000 with 98.75% 	 Time used:  0.04 sec
2023-04-01 01:20:48,411 		5784 of 10000 with 98.76% 	 Time used:  0.04 sec
2023-04-01 01:20:48,486 		5808 of 10000 with 98.76% 	 Time used:  0.07 sec
2023-04-01 01:20:48,527 		5832 of 10000 with 98.75% 	 Time used:  0.04 sec
2023-04-01 01:20:48,567 		5856 of 10000 with 98.75% 	 Time used:  0.04 sec
2023-04-01 01:20:48,630 		5880 of 10000 with 98.74% 	 Time used:  0.04 sec
2023-04-01 01:20:48,667 		5904 of 10000 with 98.75% 	 Time used:  0.04 sec
2023-04-01 01:20:48,704 		5928 of 10000 with 98.73% 	 Time used:  0.04 sec
2023-04-01 01:20:48,741 		5952 of 10000 with 98.74% 	 Time used:  0.04 sec
2023-04-01 01:20:48,778 		5976 of 10000 with 98.74% 	 Time used:  0.04 sec
2023-04-01 01:20:48,816 		6000 of 10000 with 98.75% 	 Time used:  0.04 sec
2023-04-01 01:20:48,946 		6024 of 10000 with 98.75% 	 Time used:  0.13 sec
2023-04-01 01:20:48,986 		6048 of 10000 with 98.74% 	 Time used:  0.04 sec
2023-04-01 01:20:49,126 		6072 of 10000 with 98.75% 	 Time used:  0.14 sec
2023-04-01 01:20:49,326 		6096 of 10000 with 98.74% 	 Time used:  0.20 sec
2023-04-01 01:20:49,486 		6120 of 10000 with 98.73% 	 Time used:  0.16 sec
2023-04-01 01:20:49,657 		6144 of 10000 with 98.73% 	 Time used:  0.17 sec
2023-04-01 01:20:49,862 		6168 of 10000 with 98.72% 	 Time used:  0.20 sec
2023-04-01 01:20:50,083 		6192 of 10000 with 98.72% 	 Time used:  0.22 sec
2023-04-01 01:20:50,314 		6216 of 10000 with 98.73% 	 Time used:  0.23 sec
2023-04-01 01:20:50,468 		6240 of 10000 with 98.73% 	 Time used:  0.15 sec
2023-04-01 01:20:50,653 		6264 of 10000 with 98.74% 	 Time used:  0.18 sec
2023-04-01 01:20:50,924 		6288 of 10000 with 98.74% 	 Time used:  0.27 sec
2023-04-01 01:20:51,056 		6312 of 10000 with 98.75% 	 Time used:  0.13 sec
2023-04-01 01:20:51,241 		6336 of 10000 with 98.75% 	 Time used:  0.18 sec
2023-04-01 01:20:51,426 		6360 of 10000 with 98.76% 	 Time used:  0.18 sec
2023-04-01 01:20:51,655 		6384 of 10000 with 98.75% 	 Time used:  0.23 sec
2023-04-01 01:20:51,812 		6408 of 10000 with 98.75% 	 Time used:  0.16 sec
2023-04-01 01:20:51,962 		6432 of 10000 with 98.74% 	 Time used:  0.15 sec
2023-04-01 01:20:52,131 		6456 of 10000 with 98.75% 	 Time used:  0.17 sec
2023-04-01 01:20:52,342 		6480 of 10000 with 98.75% 	 Time used:  0.21 sec
2023-04-01 01:20:52,503 		6504 of 10000 with 98.74% 	 Time used:  0.16 sec
2023-04-01 01:20:52,688 		6528 of 10000 with 98.74% 	 Time used:  0.18 sec
2023-04-01 01:20:52,880 		6552 of 10000 with 98.75% 	 Time used:  0.19 sec
2023-04-01 01:20:53,137 		6576 of 10000 with 98.75% 	 Time used:  0.26 sec
2023-04-01 01:20:53,338 		6600 of 10000 with 98.76% 	 Time used:  0.20 sec
2023-04-01 01:20:53,576 		6624 of 10000 with 98.76% 	 Time used:  0.23 sec
2023-04-01 01:20:54,120 		6648 of 10000 with 98.77% 	 Time used:  0.54 sec
2023-04-01 01:20:54,300 		6672 of 10000 with 98.77% 	 Time used:  0.18 sec
2023-04-01 01:20:54,503 		6696 of 10000 with 98.78% 	 Time used:  0.20 sec
2023-04-01 01:20:54,716 		6720 of 10000 with 98.75% 	 Time used:  0.21 sec
2023-04-01 01:20:54,903 		6744 of 10000 with 98.72% 	 Time used:  0.19 sec
2023-04-01 01:20:55,096 		6768 of 10000 with 98.73% 	 Time used:  0.19 sec
2023-04-01 01:20:55,293 		6792 of 10000 with 98.73% 	 Time used:  0.20 sec
2023-04-01 01:20:55,464 		6816 of 10000 with 98.69% 	 Time used:  0.17 sec
2023-04-01 01:20:55,617 		6840 of 10000 with 98.68% 	 Time used:  0.15 sec
2023-04-01 01:20:55,782 		6864 of 10000 with 98.69% 	 Time used:  0.16 sec
2023-04-01 01:20:55,965 		6888 of 10000 with 98.69% 	 Time used:  0.18 sec
2023-04-01 01:20:56,196 		6912 of 10000 with 98.68% 	 Time used:  0.23 sec
2023-04-01 01:20:56,226 		6936 of 10000 with 98.69% 	 Time used:  0.03 sec
2023-04-01 01:20:56,415 		6960 of 10000 with 98.69% 	 Time used:  0.19 sec
2023-04-01 01:20:56,568 		6984 of 10000 with 98.67% 	 Time used:  0.15 sec
2023-04-01 01:20:56,939 		7008 of 10000 with 98.67% 	 Time used:  0.37 sec
2023-04-01 01:20:57,133 		7032 of 10000 with 98.66% 	 Time used:  0.19 sec
2023-04-01 01:20:57,400 		7056 of 10000 with 98.67% 	 Time used:  0.26 sec
2023-04-01 01:20:57,541 		7080 of 10000 with 98.67% 	 Time used:  0.14 sec
2023-04-01 01:20:57,770 		7104 of 10000 with 98.68% 	 Time used:  0.23 sec
2023-04-01 01:20:57,986 		7128 of 10000 with 98.67% 	 Time used:  0.21 sec
2023-04-01 01:20:58,015 		7152 of 10000 with 98.67% 	 Time used:  0.03 sec
2023-04-01 01:20:58,052 		7176 of 10000 with 98.68% 	 Time used:  0.04 sec
2023-04-01 01:20:58,089 		7200 of 10000 with 98.68% 	 Time used:  0.04 sec
2023-04-01 01:20:58,430 		7224 of 10000 with 98.67% 	 Time used:  0.34 sec
2023-04-01 01:20:58,544 		7248 of 10000 with 98.68% 	 Time used:  0.11 sec
2023-04-01 01:20:58,603 		7272 of 10000 with 98.65% 	 Time used:  0.04 sec
2023-04-01 01:20:58,891 		7296 of 10000 with 98.66% 	 Time used:  0.26 sec
2023-04-01 01:20:59,032 		7320 of 10000 with 98.65% 	 Time used:  0.14 sec
2023-04-01 01:20:59,175 		7344 of 10000 with 98.64% 	 Time used:  0.14 sec
2023-04-01 01:20:59,342 		7368 of 10000 with 98.64% 	 Time used:  0.17 sec
2023-04-01 01:20:59,573 		7392 of 10000 with 98.63% 	 Time used:  0.23 sec
2023-04-01 01:20:59,604 		7416 of 10000 with 98.64% 	 Time used:  0.03 sec
2023-04-01 01:20:59,824 		7440 of 10000 with 98.64% 	 Time used:  0.22 sec
2023-04-01 01:21:00,011 		7464 of 10000 with 98.65% 	 Time used:  0.19 sec
2023-04-01 01:21:00,171 		7488 of 10000 with 98.65% 	 Time used:  0.16 sec
2023-04-01 01:21:00,366 		7512 of 10000 with 98.66% 	 Time used:  0.19 sec
2023-04-01 01:21:00,634 		7536 of 10000 with 98.66% 	 Time used:  0.27 sec
2023-04-01 01:21:00,798 		7560 of 10000 with 98.64% 	 Time used:  0.16 sec
2023-04-01 01:21:00,992 		7584 of 10000 with 98.64% 	 Time used:  0.19 sec
2023-04-01 01:21:01,149 		7608 of 10000 with 98.65% 	 Time used:  0.15 sec
2023-04-01 01:21:01,325 		7632 of 10000 with 98.65% 	 Time used:  0.17 sec
2023-04-01 01:21:01,480 		7656 of 10000 with 98.65% 	 Time used:  0.15 sec
2023-04-01 01:21:01,647 		7680 of 10000 with 98.66% 	 Time used:  0.17 sec
2023-04-01 01:21:01,914 		7704 of 10000 with 98.66% 	 Time used:  0.26 sec
2023-04-01 01:21:01,944 		7728 of 10000 with 98.65% 	 Time used:  0.03 sec
2023-04-01 01:21:01,984 		7752 of 10000 with 98.66% 	 Time used:  0.04 sec
2023-04-01 01:21:02,025 		7776 of 10000 with 98.66% 	 Time used:  0.04 sec
2023-04-01 01:21:02,241 		7800 of 10000 with 98.67% 	 Time used:  0.19 sec
2023-04-01 01:21:02,439 		7824 of 10000 with 98.67% 	 Time used:  0.20 sec
2023-04-01 01:21:02,663 		7848 of 10000 with 98.67% 	 Time used:  0.22 sec
2023-04-01 01:21:02,853 		7872 of 10000 with 98.67% 	 Time used:  0.19 sec
2023-04-01 01:21:03,046 		7896 of 10000 with 98.66% 	 Time used:  0.19 sec
2023-04-01 01:21:03,257 		7920 of 10000 with 98.66% 	 Time used:  0.18 sec
2023-04-01 01:21:03,487 		7944 of 10000 with 98.65% 	 Time used:  0.23 sec
2023-04-01 01:21:03,662 		7968 of 10000 with 98.66% 	 Time used:  0.17 sec
2023-04-01 01:21:03,867 		7992 of 10000 with 98.66% 	 Time used:  0.20 sec
2023-04-01 01:21:04,097 		8016 of 10000 with 98.63% 	 Time used:  0.23 sec
2023-04-01 01:21:04,293 		8040 of 10000 with 98.63% 	 Time used:  0.19 sec
2023-04-01 01:21:04,529 		8064 of 10000 with 98.64% 	 Time used:  0.24 sec
2023-04-01 01:21:04,560 		8088 of 10000 with 98.62% 	 Time used:  0.03 sec
2023-04-01 01:21:04,741 		8112 of 10000 with 98.61% 	 Time used:  0.18 sec
2023-04-01 01:21:05,021 		8136 of 10000 with 98.61% 	 Time used:  0.28 sec
2023-04-01 01:21:05,051 		8160 of 10000 with 98.62% 	 Time used:  0.03 sec
2023-04-01 01:21:05,092 		8184 of 10000 with 98.62% 	 Time used:  0.04 sec
2023-04-01 01:21:05,284 		8208 of 10000 with 98.61% 	 Time used:  0.19 sec
2023-04-01 01:21:05,504 		8232 of 10000 with 98.62% 	 Time used:  0.22 sec
2023-04-01 01:21:05,728 		8256 of 10000 with 98.62% 	 Time used:  0.22 sec
2023-04-01 01:21:05,766 		8280 of 10000 with 98.62% 	 Time used:  0.04 sec
2023-04-01 01:21:05,842 		8304 of 10000 with 98.63% 	 Time used:  0.07 sec
2023-04-01 01:21:06,006 		8328 of 10000 with 98.63% 	 Time used:  0.16 sec
2023-04-01 01:21:06,183 		8352 of 10000 with 98.62% 	 Time used:  0.18 sec
2023-04-01 01:21:06,345 		8376 of 10000 with 98.62% 	 Time used:  0.16 sec
2023-04-01 01:21:06,500 		8400 of 10000 with 98.62% 	 Time used:  0.15 sec
2023-04-01 01:21:06,714 		8424 of 10000 with 98.61% 	 Time used:  0.21 sec
2023-04-01 01:21:06,944 		8448 of 10000 with 98.60% 	 Time used:  0.23 sec
2023-04-01 01:21:07,036 		8472 of 10000 with 98.61% 	 Time used:  0.09 sec
2023-04-01 01:21:07,174 		8496 of 10000 with 98.60% 	 Time used:  0.14 sec
2023-04-01 01:21:07,337 		8520 of 10000 with 98.59% 	 Time used:  0.16 sec
2023-04-01 01:21:07,580 		8544 of 10000 with 98.60% 	 Time used:  0.24 sec
2023-04-01 01:21:07,755 		8568 of 10000 with 98.59% 	 Time used:  0.17 sec
2023-04-01 01:21:07,959 		8592 of 10000 with 98.59% 	 Time used:  0.20 sec
2023-04-01 01:21:08,193 		8616 of 10000 with 98.60% 	 Time used:  0.23 sec
2023-04-01 01:21:08,226 		8640 of 10000 with 98.59% 	 Time used:  0.03 sec
2023-04-01 01:21:08,267 		8664 of 10000 with 98.58% 	 Time used:  0.04 sec
2023-04-01 01:21:08,309 		8688 of 10000 with 98.58% 	 Time used:  0.04 sec
2023-04-01 01:21:08,408 		8712 of 10000 with 98.59% 	 Time used:  0.07 sec
2023-04-01 01:21:08,484 		8736 of 10000 with 98.58% 	 Time used:  0.07 sec
2023-04-01 01:21:08,571 		8760 of 10000 with 98.58% 	 Time used:  0.09 sec
2023-04-01 01:21:08,789 		8784 of 10000 with 98.59% 	 Time used:  0.22 sec
2023-04-01 01:21:08,956 		8808 of 10000 with 98.58% 	 Time used:  0.16 sec
2023-04-01 01:21:09,233 		8832 of 10000 with 98.56% 	 Time used:  0.28 sec
2023-04-01 01:21:09,411 		8856 of 10000 with 98.57% 	 Time used:  0.18 sec
2023-04-01 01:21:09,581 		8880 of 10000 with 98.56% 	 Time used:  0.17 sec
2023-04-01 01:21:09,837 		8904 of 10000 with 98.56% 	 Time used:  0.25 sec
2023-04-01 01:21:09,999 		8928 of 10000 with 98.57% 	 Time used:  0.16 sec
2023-04-01 01:21:10,141 		8952 of 10000 with 98.57% 	 Time used:  0.14 sec
2023-04-01 01:21:10,283 		8976 of 10000 with 98.57% 	 Time used:  0.14 sec
2023-04-01 01:21:10,470 		9000 of 10000 with 98.58% 	 Time used:  0.19 sec
2023-04-01 01:21:10,659 		9024 of 10000 with 98.58% 	 Time used:  0.19 sec
2023-04-01 01:21:10,841 		9048 of 10000 with 98.59% 	 Time used:  0.18 sec
2023-04-01 01:21:11,042 		9072 of 10000 with 98.58% 	 Time used:  0.20 sec
2023-04-01 01:21:11,235 		9096 of 10000 with 98.57% 	 Time used:  0.19 sec
2023-04-01 01:21:11,467 		9120 of 10000 with 98.57% 	 Time used:  0.23 sec
2023-04-01 01:21:11,674 		9144 of 10000 with 98.58% 	 Time used:  0.21 sec
2023-04-01 01:21:11,875 		9168 of 10000 with 98.58% 	 Time used:  0.20 sec
2023-04-01 01:21:12,097 		9192 of 10000 with 98.59% 	 Time used:  0.22 sec
2023-04-01 01:21:12,302 		9216 of 10000 with 98.59% 	 Time used:  0.20 sec
2023-04-01 01:21:12,509 		9240 of 10000 with 98.58% 	 Time used:  0.21 sec
2023-04-01 01:21:12,740 		9264 of 10000 with 98.59% 	 Time used:  0.23 sec
2023-04-01 01:21:12,892 		9288 of 10000 with 98.59% 	 Time used:  0.15 sec
2023-04-01 01:21:13,048 		9312 of 10000 with 98.59% 	 Time used:  0.15 sec
2023-04-01 01:21:13,231 		9336 of 10000 with 98.60% 	 Time used:  0.18 sec
2023-04-01 01:21:13,406 		9360 of 10000 with 98.60% 	 Time used:  0.17 sec
2023-04-01 01:21:13,626 		9384 of 10000 with 98.60% 	 Time used:  0.22 sec
2023-04-01 01:21:13,809 		9408 of 10000 with 98.61% 	 Time used:  0.18 sec
2023-04-01 01:21:14,028 		9432 of 10000 with 98.61% 	 Time used:  0.22 sec
2023-04-01 01:21:14,252 		9456 of 10000 with 98.60% 	 Time used:  0.22 sec
2023-04-01 01:21:14,441 		9480 of 10000 with 98.59% 	 Time used:  0.19 sec
2023-04-01 01:21:14,678 		9504 of 10000 with 98.59% 	 Time used:  0.24 sec
2023-04-01 01:21:14,852 		9528 of 10000 with 98.59% 	 Time used:  0.17 sec
2023-04-01 01:21:15,061 		9552 of 10000 with 98.60% 	 Time used:  0.20 sec
2023-04-01 01:21:15,309 		9576 of 10000 with 98.60% 	 Time used:  0.25 sec
2023-04-01 01:21:15,473 		9600 of 10000 with 98.60% 	 Time used:  0.16 sec
2023-04-01 01:21:15,680 		9624 of 10000 with 98.60% 	 Time used:  0.21 sec
2023-04-01 01:21:15,911 		9648 of 10000 with 98.58% 	 Time used:  0.23 sec
2023-04-01 01:21:16,095 		9672 of 10000 with 98.58% 	 Time used:  0.18 sec
2023-04-01 01:21:16,345 		9696 of 10000 with 98.59% 	 Time used:  0.25 sec
2023-04-01 01:21:16,497 		9720 of 10000 with 98.59% 	 Time used:  0.15 sec
2023-04-01 01:21:16,733 		9744 of 10000 with 98.59% 	 Time used:  0.23 sec
2023-04-01 01:21:16,902 		9768 of 10000 with 98.59% 	 Time used:  0.17 sec
2023-04-01 01:21:17,091 		9792 of 10000 with 98.59% 	 Time used:  0.19 sec
2023-04-01 01:21:17,330 		9816 of 10000 with 98.59% 	 Time used:  0.24 sec
2023-04-01 01:21:17,553 		9840 of 10000 with 98.60% 	 Time used:  0.22 sec
2023-04-01 01:21:17,733 		9864 of 10000 with 98.59% 	 Time used:  0.18 sec
2023-04-01 01:21:17,993 		9888 of 10000 with 98.58% 	 Time used:  0.26 sec
2023-04-01 01:21:18,153 		9912 of 10000 with 98.59% 	 Time used:  0.16 sec
2023-04-01 01:21:18,413 		9936 of 10000 with 98.59% 	 Time used:  0.26 sec
2023-04-01 01:21:18,554 		9960 of 10000 with 98.59% 	 Time used:  0.14 sec
2023-04-01 01:21:18,807 		9984 of 10000 with 98.60% 	 Time used:  0.25 sec
2023-04-01 01:21:18,991 		10000 of 10000 with 98.59% 	 Time used:  0.18 sec
2023-04-01 01:21:18,991 
2023-04-01 01:21:19,008 			Learning rate: weights:   1.000e-03    
2023-04-01 01:21:19,008 			Last test performance: 98.59%
2023-04-01 01:21:19,016 ----------------
2023-04-01 01:21:22,501   17  =>  0    		Training 486 pattern with 98.54% 	Forward time: 	 2.28 sec
2023-04-01 01:21:22,502 			Loss:    1.827e-03    			Backward time: 	 1.19 sec 
2023-04-01 01:21:22,593 			Learning rate: weights:   1.000e-03    
2023-04-01 01:21:22,594 			Last test performance: 98.59%
2023-04-01 01:21:22,594 ----------------
2023-04-01 01:21:26,832   17  =>  1    		Training 486 pattern with 97.29% 	Forward time: 	 2.63 sec
2023-04-01 01:21:26,832 			Loss:    2.362e-03    			Backward time: 	 1.58 sec 
2023-04-01 01:21:26,943 			Learning rate: weights:   1.000e-03    
2023-04-01 01:21:26,943 			Last test performance: 98.59%
2023-04-01 01:21:26,943 ----------------
2023-04-01 01:21:29,955   17  =>  2    		Training 486 pattern with 98.75% 	Forward time: 	 1.90 sec
2023-04-01 01:21:29,955 			Loss:    1.350e-03    			Backward time: 	 1.08 sec 
2023-04-01 01:21:30,185 			Learning rate: weights:   1.000e-03    
2023-04-01 01:21:30,186 			Last test performance: 98.59%
2023-04-01 01:21:30,186 ----------------
2023-04-01 01:21:33,562   17  =>  3    		Training 486 pattern with 98.54% 	Forward time: 	 2.35 sec
2023-04-01 01:21:33,562 			Loss:    2.277e-03    			Backward time: 	 1.01 sec 
2023-04-01 01:21:33,854 			Learning rate: weights:   1.000e-03    
2023-04-01 01:21:33,854 			Last test performance: 98.59%
2023-04-01 01:21:33,854 ----------------
2023-04-01 01:21:36,343   17  =>  4    		Training 486 pattern with 96.46% 	Forward time: 	 1.54 sec
2023-04-01 01:21:36,343 			Loss:    5.669e-03    			Backward time: 	 0.92 sec 
2023-04-01 01:21:36,476 			Learning rate: weights:   1.000e-03    
2023-04-01 01:21:36,476 			Last test performance: 98.59%
2023-04-01 01:21:36,476 ----------------
2023-04-01 01:21:39,091   17  =>  5    		Training 486 pattern with 98.75% 	Forward time: 	 1.87 sec
2023-04-01 01:21:39,091 			Loss:    1.459e-03    			Backward time: 	 0.72 sec 
2023-04-01 01:21:39,179 			Learning rate: weights:   1.000e-03    
2023-04-01 01:21:39,180 			Last test performance: 98.59%
2023-04-01 01:21:39,180 ----------------
2023-04-01 01:21:41,154   17  =>  6    		Training 486 pattern with 98.75% 	Forward time: 	 1.66 sec
2023-04-01 01:21:41,154 			Loss:    1.931e-03    			Backward time: 	 0.28 sec 
2023-04-01 01:21:41,474 			Learning rate: weights:   1.000e-03    
2023-04-01 01:21:41,475 			Last test performance: 98.59%
2023-04-01 01:21:41,475 ----------------
2023-04-01 01:21:44,544   17  =>  7    		Training 486 pattern with 98.96% 	Forward time: 	 1.94 sec
2023-04-01 01:21:44,545 			Loss:    1.618e-03    			Backward time: 	 1.09 sec 
2023-04-01 01:21:44,753 			Learning rate: weights:   1.000e-03    
2023-04-01 01:21:44,753 			Last test performance: 98.59%
2023-04-01 01:21:44,753 ----------------
2023-04-01 01:21:49,097   17  =>  8    		Training 486 pattern with 98.54% 	Forward time: 	 2.47 sec
2023-04-01 01:21:49,097 			Loss:    2.178e-03    			Backward time: 	 1.83 sec 
2023-04-01 01:21:49,182 			Learning rate: weights:   1.000e-03    
2023-04-01 01:21:49,182 			Last test performance: 98.59%
2023-04-01 01:21:49,182 ----------------
2023-04-01 01:21:51,655   17  =>  9    		Training 486 pattern with 98.54% 	Forward time: 	 1.40 sec
2023-04-01 01:21:51,655 			Loss:    1.913e-03    			Backward time: 	 1.05 sec 
2023-04-01 01:21:51,769 			Learning rate: weights:   1.000e-03    
2023-04-01 01:21:51,769 			Last test performance: 98.59%
2023-04-01 01:21:51,769 ----------------
2023-04-01 01:21:53,836   17  =>  10   		Training 486 pattern with 97.29% 	Forward time: 	 1.43 sec
2023-04-01 01:21:53,837 			Loss:    2.367e-03    			Backward time: 	 0.61 sec 
2023-04-01 01:21:53,937 			Learning rate: weights:   1.000e-03    
2023-04-01 01:21:53,937 			Last test performance: 98.59%
2023-04-01 01:21:53,937 ----------------
2023-04-01 01:21:56,579   17  =>  11   		Training 486 pattern with 98.54% 	Forward time: 	 1.82 sec
2023-04-01 01:21:56,579 			Loss:    1.746e-03    			Backward time: 	 0.79 sec 
2023-04-01 01:21:56,753 			Learning rate: weights:   1.000e-03    
2023-04-01 01:21:56,753 			Last test performance: 98.59%
2023-04-01 01:21:56,753 ----------------
2023-04-01 01:22:00,777   17  =>  12   		Training 486 pattern with 98.33% 	Forward time: 	 2.16 sec
2023-04-01 01:22:00,777 			Loss:    2.636e-03    			Backward time: 	 1.83 sec 
2023-04-01 01:22:00,962 			Learning rate: weights:   1.000e-03    
2023-04-01 01:22:00,962 			Last test performance: 98.59%
2023-04-01 01:22:00,962 ----------------
2023-04-01 01:22:04,184   17  =>  13   		Training 486 pattern with 99.58% 	Forward time: 	 2.46 sec
2023-04-01 01:22:04,186 			Loss:    8.510e-04    			Backward time: 	 0.70 sec 
2023-04-01 01:22:04,449 			Learning rate: weights:   1.000e-03    
2023-04-01 01:22:04,450 			Last test performance: 98.59%
2023-04-01 01:22:04,450 ----------------
2023-04-01 01:22:08,845   17  =>  14   		Training 486 pattern with 98.33% 	Forward time: 	 3.12 sec
2023-04-01 01:22:08,845 			Loss:    2.738e-03    			Backward time: 	 1.25 sec 
2023-04-01 01:22:08,959 			Learning rate: weights:   1.000e-03    
2023-04-01 01:22:08,959 			Last test performance: 98.59%
2023-04-01 01:22:08,959 ----------------
2023-04-01 01:22:13,222   17  =>  15   		Training 486 pattern with 99.17% 	Forward time: 	 2.59 sec
2023-04-01 01:22:13,223 			Loss:    1.560e-03    			Backward time: 	 1.64 sec 
2023-04-01 01:22:13,402 			Learning rate: weights:   1.000e-03    
2023-04-01 01:22:13,403 			Last test performance: 98.59%
2023-04-01 01:22:13,416 ----------------
2023-04-01 01:22:16,263   17  =>  16   		Training 486 pattern with 96.88% 	Forward time: 	 1.84 sec
2023-04-01 01:22:16,264 			Loss:    4.940e-03    			Backward time: 	 1.00 sec 
2023-04-01 01:22:16,339 			Learning rate: weights:   1.000e-03    
2023-04-01 01:22:16,339 			Last test performance: 98.59%
2023-04-01 01:22:16,339 ----------------
2023-04-01 01:22:20,512   17  =>  17   		Training 486 pattern with 98.12% 	Forward time: 	 3.10 sec
2023-04-01 01:22:20,512 			Loss:    2.876e-03    			Backward time: 	 1.04 sec 
2023-04-01 01:22:24,768 			Learning rate: weights:   1.000e-03    
2023-04-01 01:22:24,768 			Last test performance: 98.59%
2023-04-01 01:22:24,768 ----------------
2023-04-01 01:22:28,882   17  =>  18   		Training 486 pattern with 97.92% 	Forward time: 	 2.99 sec
2023-04-01 01:22:28,882 			Loss:    2.352e-03    			Backward time: 	 1.10 sec 
2023-04-01 01:22:29,052 			Learning rate: weights:   1.000e-03    
2023-04-01 01:22:29,052 			Last test performance: 98.59%
2023-04-01 01:22:29,052 ----------------
2023-04-01 01:22:32,076   17  =>  19   		Training 486 pattern with 97.71% 	Forward time: 	 2.33 sec
2023-04-01 01:22:32,076 			Loss:    2.070e-03    			Backward time: 	 0.67 sec 
2023-04-01 01:22:32,901 			Learning rate: weights:   1.000e-03    
2023-04-01 01:22:32,902 			Last test performance: 98.59%
2023-04-01 01:22:32,902 ----------------
2023-04-01 01:22:35,806   17  =>  20   		Training 486 pattern with 97.92% 	Forward time: 	 2.10 sec
2023-04-01 01:22:35,807 			Loss:    2.424e-03    			Backward time: 	 0.77 sec 
2023-04-01 01:22:35,933 			Learning rate: weights:   1.000e-03    
2023-04-01 01:22:35,933 			Last test performance: 98.59%
2023-04-01 01:22:35,934 ----------------
2023-04-01 01:22:38,830   17  =>  21   		Training 486 pattern with 97.08% 	Forward time: 	 2.03 sec
2023-04-01 01:22:38,830 			Loss:    2.531e-03    			Backward time: 	 0.84 sec 
2023-04-01 01:22:38,975 			Learning rate: weights:   1.000e-03    
2023-04-01 01:22:38,976 			Last test performance: 98.59%
2023-04-01 01:22:38,976 ----------------
2023-04-01 01:22:41,053   17  =>  22   		Training 486 pattern with 98.96% 	Forward time: 	 1.62 sec
2023-04-01 01:22:41,053 			Loss:    1.725e-03    			Backward time: 	 0.44 sec 
2023-04-01 01:22:41,182 			Learning rate: weights:   1.000e-03    
2023-04-01 01:22:41,182 			Last test performance: 98.59%
2023-04-01 01:22:41,182 ----------------
2023-04-01 01:22:43,266   17  =>  23   		Training 486 pattern with 99.38% 	Forward time: 	 1.37 sec
2023-04-01 01:22:43,267 			Loss:    1.173e-03    			Backward time: 	 0.69 sec 
2023-04-01 01:22:43,377 			Learning rate: weights:   1.000e-03    
2023-04-01 01:22:43,377 			Last test performance: 98.59%
2023-04-01 01:22:43,377 ----------------
2023-04-01 01:22:47,444   17  =>  24   		Training 486 pattern with 98.54% 	Forward time: 	 2.55 sec
2023-04-01 01:22:47,444 			Loss:    2.493e-03    			Backward time: 	 1.50 sec 
2023-04-01 01:22:47,570 			Learning rate: weights:   1.000e-03    
2023-04-01 01:22:47,571 			Last test performance: 98.59%
2023-04-01 01:22:47,571 ----------------
2023-04-01 01:22:51,577   17  =>  25   		Training 486 pattern with 97.50% 	Forward time: 	 2.44 sec
2023-04-01 01:22:51,577 			Loss:    2.966e-03    			Backward time: 	 1.54 sec 
2023-04-01 01:22:51,770 			Learning rate: weights:   1.000e-03    
2023-04-01 01:22:51,771 			Last test performance: 98.59%
2023-04-01 01:22:51,771 ----------------
2023-04-01 01:22:56,187   17  =>  26   		Training 486 pattern with 98.12% 	Forward time: 	 2.42 sec
2023-04-01 01:22:56,187 			Loss:    1.887e-03    			Backward time: 	 1.97 sec 
2023-04-01 01:22:56,321 			Learning rate: weights:   1.000e-03    
2023-04-01 01:22:56,321 			Last test performance: 98.59%
2023-04-01 01:22:56,321 ----------------
2023-04-01 01:22:59,767   17  =>  27   		Training 486 pattern with 98.75% 	Forward time: 	 2.14 sec
2023-04-01 01:22:59,767 			Loss:    1.682e-03    			Backward time: 	 1.28 sec 
2023-04-01 01:23:00,028 			Learning rate: weights:   1.000e-03    
2023-04-01 01:23:00,028 			Last test performance: 98.59%
2023-04-01 01:23:00,028 ----------------
2023-04-01 01:23:03,175   17  =>  28   		Training 486 pattern with 98.54% 	Forward time: 	 2.04 sec
2023-04-01 01:23:03,175 			Loss:    1.736e-03    			Backward time: 	 1.07 sec 
2023-04-01 01:23:03,232 			Learning rate: weights:   1.000e-03    
2023-04-01 01:23:03,232 			Last test performance: 98.59%
2023-04-01 01:23:03,232 ----------------
2023-04-01 01:23:08,412   17  =>  29   		Training 486 pattern with 97.71% 	Forward time: 	 4.18 sec
2023-04-01 01:23:08,412 			Loss:    2.715e-03    			Backward time: 	 0.97 sec 
2023-04-01 01:23:08,607 			Learning rate: weights:   1.000e-03    
2023-04-01 01:23:08,608 			Last test performance: 98.59%
2023-04-01 01:23:08,608 ----------------
2023-04-01 01:23:12,797   17  =>  30   		Training 486 pattern with 97.50% 	Forward time: 	 3.22 sec
2023-04-01 01:23:12,798 			Loss:    3.299e-03    			Backward time: 	 0.94 sec 
2023-04-01 01:23:12,938 			Learning rate: weights:   1.000e-03    
2023-04-01 01:23:12,938 			Last test performance: 98.59%
2023-04-01 01:23:12,938 ----------------
2023-04-01 01:23:16,399   17  =>  31   		Training 486 pattern with 98.33% 	Forward time: 	 2.36 sec
2023-04-01 01:23:16,400 			Loss:    1.715e-03    			Backward time: 	 1.07 sec 
2023-04-01 01:23:16,526 			Learning rate: weights:   1.000e-03    
2023-04-01 01:23:16,526 			Last test performance: 98.59%
2023-04-01 01:23:16,527 ----------------
2023-04-01 01:23:20,762   17  =>  32   		Training 486 pattern with 97.92% 	Forward time: 	 2.90 sec
2023-04-01 01:23:20,763 			Loss:    2.438e-03    			Backward time: 	 1.29 sec 
2023-04-01 01:23:20,896 			Learning rate: weights:   1.000e-03    
2023-04-01 01:23:20,896 			Last test performance: 98.59%
2023-04-01 01:23:20,897 ----------------
2023-04-01 01:23:25,189   17  =>  33   		Training 486 pattern with 97.92% 	Forward time: 	 3.41 sec
2023-04-01 01:23:25,190 			Loss:    2.934e-03    			Backward time: 	 0.85 sec 
2023-04-01 01:23:27,602 			Learning rate: weights:   1.000e-03    
2023-04-01 01:23:27,602 			Last test performance: 98.59%
2023-04-01 01:23:27,602 ----------------
2023-04-01 01:23:31,976   17  =>  34   		Training 486 pattern with 99.17% 	Forward time: 	 3.19 sec
2023-04-01 01:23:31,976 			Loss:    2.186e-03    			Backward time: 	 1.16 sec 
2023-04-01 01:23:32,106 			Learning rate: weights:   1.000e-03    
2023-04-01 01:23:32,107 			Last test performance: 98.59%
2023-04-01 01:23:32,107 ----------------
2023-04-01 01:23:36,238   17  =>  35   		Training 486 pattern with 97.92% 	Forward time: 	 2.61 sec
2023-04-01 01:23:36,238 			Loss:    2.456e-03    			Backward time: 	 1.50 sec 
2023-04-01 01:23:36,473 			Learning rate: weights:   1.000e-03    
2023-04-01 01:23:36,473 			Last test performance: 98.59%
2023-04-01 01:23:36,473 ----------------
2023-04-01 01:23:38,787   17  =>  36   		Training 486 pattern with 98.54% 	Forward time: 	 1.60 sec
2023-04-01 01:23:38,787 			Loss:    2.162e-03    			Backward time: 	 0.69 sec 
2023-04-01 01:23:38,899 			Learning rate: weights:   1.000e-03    
2023-04-01 01:23:38,900 			Last test performance: 98.59%
2023-04-01 01:23:38,900 ----------------
2023-04-01 01:23:43,201   17  =>  37   		Training 486 pattern with 97.50% 	Forward time: 	 3.25 sec
2023-04-01 01:23:43,202 			Loss:    2.484e-03    			Backward time: 	 1.03 sec 
2023-04-01 01:23:43,336 			Learning rate: weights:   1.000e-03    
2023-04-01 01:23:43,337 			Last test performance: 98.59%
2023-04-01 01:23:43,337 ----------------
2023-04-01 01:23:47,650   17  =>  38   		Training 486 pattern with 97.92% 	Forward time: 	 2.92 sec
2023-04-01 01:23:47,651 			Loss:    3.167e-03    			Backward time: 	 1.36 sec 
2023-04-01 01:23:47,959 			Learning rate: weights:   1.000e-03    
2023-04-01 01:23:47,959 			Last test performance: 98.59%
2023-04-01 01:23:47,959 ----------------
2023-04-01 01:23:50,425   17  =>  39   		Training 486 pattern with 97.71% 	Forward time: 	 1.88 sec
2023-04-01 01:23:50,426 			Loss:    4.222e-03    			Backward time: 	 0.56 sec 
2023-04-01 01:23:50,562 			Learning rate: weights:   1.000e-03    
2023-04-01 01:23:50,562 			Last test performance: 98.59%
2023-04-01 01:23:50,570 ----------------
2023-04-01 01:23:53,959   17  =>  40   		Training 486 pattern with 99.38% 	Forward time: 	 2.39 sec
2023-04-01 01:23:53,960 			Loss:    9.482e-04    			Backward time: 	 0.97 sec 
2023-04-01 01:23:54,096 			Learning rate: weights:   1.000e-03    
2023-04-01 01:23:54,099 			Last test performance: 98.59%
2023-04-01 01:23:54,099 ----------------
2023-04-01 01:23:57,397   17  =>  41   		Training 486 pattern with 98.12% 	Forward time: 	 2.09 sec
2023-04-01 01:23:57,397 			Loss:    2.876e-03    			Backward time: 	 1.18 sec 
2023-04-01 01:23:57,625 			Learning rate: weights:   1.000e-03    
2023-04-01 01:23:57,626 			Last test performance: 98.59%
2023-04-01 01:23:57,626 ----------------
2023-04-01 01:24:01,201   17  =>  42   		Training 486 pattern with 97.29% 	Forward time: 	 2.52 sec
2023-04-01 01:24:01,202 			Loss:    2.798e-03    			Backward time: 	 1.01 sec 
2023-04-01 01:24:01,306 			Learning rate: weights:   1.000e-03    
2023-04-01 01:24:01,306 			Last test performance: 98.59%
2023-04-01 01:24:01,306 ----------------
2023-04-01 01:24:05,875   17  =>  43   		Training 486 pattern with 98.33% 	Forward time: 	 3.09 sec
2023-04-01 01:24:05,875 			Loss:    2.543e-03    			Backward time: 	 1.45 sec 
2023-04-01 01:24:05,992 			Learning rate: weights:   1.000e-03    
2023-04-01 01:24:05,992 			Last test performance: 98.59%
2023-04-01 01:24:05,992 ----------------
2023-04-01 01:24:10,001   17  =>  44   		Training 486 pattern with 99.38% 	Forward time: 	 3.15 sec
2023-04-01 01:24:10,002 			Loss:    1.063e-03    			Backward time: 	 0.83 sec 
2023-04-01 01:24:10,114 			Learning rate: weights:   1.000e-03    
2023-04-01 01:24:10,115 			Last test performance: 98.59%
2023-04-01 01:24:10,115 ----------------
2023-04-01 01:24:13,370   17  =>  45   		Training 486 pattern with 98.54% 	Forward time: 	 2.11 sec
2023-04-01 01:24:13,370 			Loss:    2.208e-03    			Backward time: 	 1.12 sec 
2023-04-01 01:24:13,467 			Learning rate: weights:   1.000e-03    
2023-04-01 01:24:13,467 			Last test performance: 98.59%
2023-04-01 01:24:13,468 ----------------
2023-04-01 01:24:15,582   17  =>  46   		Training 486 pattern with 97.71% 	Forward time: 	 1.44 sec
2023-04-01 01:24:15,583 			Loss:    3.041e-03    			Backward time: 	 0.65 sec 
2023-04-01 01:24:15,719 			Learning rate: weights:   1.000e-03    
2023-04-01 01:24:15,719 			Last test performance: 98.59%
2023-04-01 01:24:15,719 ----------------
2023-04-01 01:24:18,058   17  =>  47   		Training 486 pattern with 97.71% 	Forward time: 	 1.87 sec
2023-04-01 01:24:18,059 			Loss:    2.470e-03    			Backward time: 	 0.45 sec 
2023-04-01 01:24:18,294 			Learning rate: weights:   1.000e-03    
2023-04-01 01:24:18,294 			Last test performance: 98.59%
2023-04-01 01:24:18,294 ----------------
2023-04-01 01:24:20,819   17  =>  48   		Training 486 pattern with 98.96% 	Forward time: 	 1.87 sec
2023-04-01 01:24:20,819 			Loss:    1.340e-03    			Backward time: 	 0.62 sec 
2023-04-01 01:24:20,960 			Learning rate: weights:   1.000e-03    
2023-04-01 01:24:20,960 			Last test performance: 98.59%
2023-04-01 01:24:20,960 ----------------
2023-04-01 01:24:23,173   17  =>  49   		Training 486 pattern with 98.75% 	Forward time: 	 1.79 sec
2023-04-01 01:24:23,174 			Loss:    1.936e-03    			Backward time: 	 0.40 sec 
2023-04-01 01:24:23,318 			Learning rate: weights:   1.000e-03    
2023-04-01 01:24:23,320 			Last test performance: 98.59%
2023-04-01 01:24:23,320 ----------------
2023-04-01 01:24:26,575   17  =>  50   		Training 486 pattern with 98.33% 	Forward time: 	 1.96 sec
2023-04-01 01:24:26,575 			Loss:    1.971e-03    			Backward time: 	 1.27 sec 
2023-04-01 01:24:26,738 			Learning rate: weights:   1.000e-03    
2023-04-01 01:24:26,739 			Last test performance: 98.59%
2023-04-01 01:24:26,739 ----------------
2023-04-01 01:24:30,220   17  =>  51   		Training 486 pattern with 98.54% 	Forward time: 	 2.10 sec
2023-04-01 01:24:30,221 			Loss:    1.926e-03    			Backward time: 	 1.35 sec 
2023-04-01 01:24:30,351 			Learning rate: weights:   1.000e-03    
2023-04-01 01:24:30,352 			Last test performance: 98.59%
2023-04-01 01:24:30,352 ----------------
2023-04-01 01:24:33,513   17  =>  52   		Training 486 pattern with 97.50% 	Forward time: 	 1.95 sec
2023-04-01 01:24:33,514 			Loss:    2.966e-03    			Backward time: 	 1.19 sec 
2023-04-01 01:24:33,698 			Learning rate: weights:   1.000e-03    
2023-04-01 01:24:33,699 			Last test performance: 98.59%
2023-04-01 01:24:33,699 ----------------
2023-04-01 01:24:36,338   17  =>  53   		Training 486 pattern with 98.33% 	Forward time: 	 1.53 sec
2023-04-01 01:24:36,338 			Loss:    2.006e-03    			Backward time: 	 1.08 sec 
2023-04-01 01:24:36,605 			Learning rate: weights:   1.000e-03    
2023-04-01 01:24:36,605 			Last test performance: 98.59%
2023-04-01 01:24:36,606 ----------------
2023-04-01 01:24:39,468   17  =>  54   		Training 486 pattern with 98.33% 	Forward time: 	 1.95 sec
2023-04-01 01:24:39,468 			Loss:    1.967e-03    			Backward time: 	 0.89 sec 
2023-04-01 01:24:39,604 			Learning rate: weights:   1.000e-03    
2023-04-01 01:24:39,604 			Last test performance: 98.59%
2023-04-01 01:24:39,604 ----------------
2023-04-01 01:24:43,435   17  =>  55   		Training 486 pattern with 99.38% 	Forward time: 	 2.08 sec
2023-04-01 01:24:43,436 			Loss:    1.569e-03    			Backward time: 	 1.72 sec 
2023-04-01 01:24:43,527 			Learning rate: weights:   1.000e-03    
2023-04-01 01:24:43,527 			Last test performance: 98.59%
2023-04-01 01:24:43,527 ----------------
2023-04-01 01:24:46,474   17  =>  56   		Training 486 pattern with 98.33% 	Forward time: 	 1.74 sec
2023-04-01 01:24:46,475 			Loss:    2.131e-03    			Backward time: 	 1.18 sec 
2023-04-01 01:24:46,964 			Learning rate: weights:   1.000e-03    
2023-04-01 01:24:46,965 			Last test performance: 98.59%
2023-04-01 01:24:46,965 ----------------
2023-04-01 01:24:50,025   17  =>  57   		Training 486 pattern with 97.92% 	Forward time: 	 2.14 sec
2023-04-01 01:24:50,026 			Loss:    2.992e-03    			Backward time: 	 0.88 sec 
2023-04-01 01:24:50,458 			Learning rate: weights:   1.000e-03    
2023-04-01 01:24:50,459 			Last test performance: 98.59%
2023-04-01 01:24:50,459 ----------------
2023-04-01 01:24:53,532   17  =>  58   		Training 486 pattern with 97.92% 	Forward time: 	 2.11 sec
2023-04-01 01:24:53,533 			Loss:    2.923e-03    			Backward time: 	 0.93 sec 
2023-04-01 01:24:53,659 			Learning rate: weights:   1.000e-03    
2023-04-01 01:24:53,659 			Last test performance: 98.59%
2023-04-01 01:24:53,659 ----------------
2023-04-01 01:24:56,462   17  =>  59   		Training 486 pattern with 98.33% 	Forward time: 	 1.95 sec
2023-04-01 01:24:56,462 			Loss:    3.293e-03    			Backward time: 	 0.82 sec 
2023-04-01 01:24:56,641 			Learning rate: weights:   1.000e-03    
2023-04-01 01:24:56,642 			Last test performance: 98.59%
2023-04-01 01:24:56,642 ----------------
2023-04-01 01:24:59,278   17  =>  60   		Training 486 pattern with 98.54% 	Forward time: 	 1.83 sec
2023-04-01 01:24:59,278 			Loss:    2.493e-03    			Backward time: 	 0.77 sec 
2023-04-01 01:24:59,656 			Learning rate: weights:   1.000e-03    
2023-04-01 01:24:59,656 			Last test performance: 98.59%
2023-04-01 01:24:59,656 ----------------
2023-04-01 01:25:01,678   17  =>  61   		Training 486 pattern with 99.58% 	Forward time: 	 1.42 sec
2023-04-01 01:25:01,678 			Loss:    1.011e-03    			Backward time: 	 0.57 sec 
2023-04-01 01:25:02,939 			Learning rate: weights:   1.000e-03    
2023-04-01 01:25:02,939 			Last test performance: 98.59%
2023-04-01 01:25:02,939 ----------------
2023-04-01 01:25:06,961   17  =>  62   		Training 486 pattern with 97.50% 	Forward time: 	 3.46 sec
2023-04-01 01:25:06,962 			Loss:    2.938e-03    			Backward time: 	 0.53 sec 
2023-04-01 01:25:07,212 			Learning rate: weights:   1.000e-03    
2023-04-01 01:25:07,212 			Last test performance: 98.59%
2023-04-01 01:25:07,212 ----------------
2023-04-01 01:25:10,353   17  =>  63   		Training 486 pattern with 98.54% 	Forward time: 	 2.03 sec
2023-04-01 01:25:10,354 			Loss:    3.039e-03    			Backward time: 	 1.08 sec 
2023-04-01 01:25:10,450 			Learning rate: weights:   1.000e-03    
2023-04-01 01:25:10,451 			Last test performance: 98.59%
2023-04-01 01:25:10,451 ----------------
2023-04-01 01:25:13,862   17  =>  64   		Training 486 pattern with 98.12% 	Forward time: 	 2.63 sec
2023-04-01 01:25:13,862 			Loss:    2.033e-03    			Backward time: 	 0.75 sec 
2023-04-01 01:25:14,202 			Learning rate: weights:   1.000e-03    
2023-04-01 01:25:14,202 			Last test performance: 98.59%
2023-04-01 01:25:14,202 ----------------
2023-04-01 01:25:18,253   17  =>  65   		Training 486 pattern with 99.38% 	Forward time: 	 2.63 sec
2023-04-01 01:25:18,253 			Loss:    1.445e-03    			Backward time: 	 1.40 sec 
2023-04-01 01:25:18,393 			Learning rate: weights:   1.000e-03    
2023-04-01 01:25:18,393 			Last test performance: 98.59%
2023-04-01 01:25:18,393 ----------------
2023-04-01 01:25:22,879   17  =>  66   		Training 486 pattern with 98.75% 	Forward time: 	 2.98 sec
2023-04-01 01:25:22,880 			Loss:    1.924e-03    			Backward time: 	 1.46 sec 
2023-04-01 01:25:23,039 			Learning rate: weights:   1.000e-03    
2023-04-01 01:25:23,039 			Last test performance: 98.59%
2023-04-01 01:25:23,039 ----------------
2023-04-01 01:25:26,861   17  =>  67   		Training 486 pattern with 98.33% 	Forward time: 	 2.25 sec
2023-04-01 01:25:26,862 			Loss:    1.949e-03    			Backward time: 	 1.54 sec 
2023-04-01 01:25:26,987 			Learning rate: weights:   1.000e-03    
2023-04-01 01:25:26,987 			Last test performance: 98.59%
2023-04-01 01:25:26,987 ----------------
2023-04-01 01:25:31,107   17  =>  68   		Training 486 pattern with 98.75% 	Forward time: 	 2.79 sec
2023-04-01 01:25:31,107 			Loss:    2.215e-03    			Backward time: 	 1.30 sec 
2023-04-01 01:25:31,261 			Learning rate: weights:   1.000e-03    
2023-04-01 01:25:31,261 			Last test performance: 98.59%
2023-04-01 01:25:31,261 ----------------
2023-04-01 01:25:34,267   17  =>  69   		Training 486 pattern with 98.12% 	Forward time: 	 2.09 sec
2023-04-01 01:25:34,267 			Loss:    2.152e-03    			Backward time: 	 0.89 sec 
2023-04-01 01:25:34,402 			Learning rate: weights:   1.000e-03    
2023-04-01 01:25:34,402 			Last test performance: 98.59%
2023-04-01 01:25:34,402 ----------------
2023-04-01 01:25:37,817   17  =>  70   		Training 486 pattern with 97.92% 	Forward time: 	 2.47 sec
2023-04-01 01:25:37,818 			Loss:    2.600e-03    			Backward time: 	 0.92 sec 
2023-04-01 01:25:37,953 			Learning rate: weights:   1.000e-03    
2023-04-01 01:25:37,953 			Last test performance: 98.59%
2023-04-01 01:25:37,953 ----------------
2023-04-01 01:25:41,888   17  =>  71   		Training 486 pattern with 97.08% 	Forward time: 	 2.57 sec
2023-04-01 01:25:41,888 			Loss:    4.291e-03    			Backward time: 	 1.34 sec 
2023-04-01 01:25:41,985 			Learning rate: weights:   1.000e-03    
2023-04-01 01:25:41,986 			Last test performance: 98.59%
2023-04-01 01:25:41,986 ----------------
2023-04-01 01:25:45,359   17  =>  72   		Training 486 pattern with 97.29% 	Forward time: 	 2.38 sec
2023-04-01 01:25:45,359 			Loss:    2.933e-03    			Backward time: 	 0.97 sec 
2023-04-01 01:25:45,489 			Learning rate: weights:   1.000e-03    
2023-04-01 01:25:45,490 			Last test performance: 98.59%
2023-04-01 01:25:45,490 ----------------
2023-04-01 01:25:46,756   17  =>  73   		Training 486 pattern with 98.75% 	Forward time: 	 0.91 sec
2023-04-01 01:25:46,757 			Loss:    2.050e-03    			Backward time: 	 0.34 sec 
2023-04-01 01:25:47,011 			Learning rate: weights:   1.000e-03    
2023-04-01 01:25:47,011 			Last test performance: 98.59%
2023-04-01 01:25:47,012 ----------------
2023-04-01 01:25:49,220   17  =>  74   		Training 486 pattern with 98.12% 	Forward time: 	 1.27 sec
2023-04-01 01:25:49,220 			Loss:    2.373e-03    			Backward time: 	 0.90 sec 
2023-04-01 01:25:49,363 			Learning rate: weights:   1.000e-03    
2023-04-01 01:25:49,363 			Last test performance: 98.59%
2023-04-01 01:25:49,363 ----------------
2023-04-01 01:25:53,881   17  =>  75   		Training 486 pattern with 97.92% 	Forward time: 	 2.57 sec
2023-04-01 01:25:53,882 			Loss:    2.137e-03    			Backward time: 	 1.93 sec 
2023-04-01 01:25:54,007 			Learning rate: weights:   1.000e-03    
2023-04-01 01:25:54,007 			Last test performance: 98.59%
2023-04-01 01:25:54,008 ----------------
2023-04-01 01:25:57,047   17  =>  76   		Training 486 pattern with 98.12% 	Forward time: 	 2.11 sec
2023-04-01 01:25:57,048 			Loss:    2.206e-03    			Backward time: 	 0.91 sec 
2023-04-01 01:25:57,219 			Learning rate: weights:   1.000e-03    
2023-04-01 01:25:57,232 			Last test performance: 98.59%
2023-04-01 01:25:57,232 ----------------
2023-04-01 01:26:00,819   17  =>  77   		Training 486 pattern with 98.33% 	Forward time: 	 2.52 sec
2023-04-01 01:26:00,819 			Loss:    2.251e-03    			Backward time: 	 1.06 sec 
2023-04-01 01:26:00,901 			Learning rate: weights:   1.000e-03    
2023-04-01 01:26:00,901 			Last test performance: 98.59%
2023-04-01 01:26:00,901 ----------------
2023-04-01 01:26:05,487   17  =>  78   		Training 486 pattern with 98.12% 	Forward time: 	 2.86 sec
2023-04-01 01:26:05,487 			Loss:    2.866e-03    			Backward time: 	 1.69 sec 
2023-04-01 01:26:05,658 			Learning rate: weights:   1.000e-03    
2023-04-01 01:26:05,658 			Last test performance: 98.59%
2023-04-01 01:26:05,658 ----------------
2023-04-01 01:26:10,533   17  =>  79   		Training 486 pattern with 97.29% 	Forward time: 	 3.66 sec
2023-04-01 01:26:10,534 			Loss:    2.889e-03    			Backward time: 	 1.19 sec 
2023-04-01 01:26:10,670 			Learning rate: weights:   1.000e-03    
2023-04-01 01:26:10,670 			Last test performance: 98.59%
2023-04-01 01:26:10,671 ----------------
2023-04-01 01:26:13,925   17  =>  80   		Training 486 pattern with 98.96% 	Forward time: 	 2.38 sec
2023-04-01 01:26:13,925 			Loss:    1.831e-03    			Backward time: 	 0.82 sec 
2023-04-01 01:26:14,038 			Learning rate: weights:   1.000e-03    
2023-04-01 01:26:14,038 			Last test performance: 98.59%
2023-04-01 01:26:14,038 ----------------
2023-04-01 01:26:16,697   17  =>  81   		Training 486 pattern with 98.54% 	Forward time: 	 1.83 sec
2023-04-01 01:26:16,697 			Loss:    2.709e-03    			Backward time: 	 0.80 sec 
2023-04-01 01:26:16,920 			Learning rate: weights:   1.000e-03    
2023-04-01 01:26:16,920 			Last test performance: 98.59%
2023-04-01 01:26:16,920 ----------------
2023-04-01 01:26:19,057   17  =>  82   		Training 486 pattern with 97.50% 	Forward time: 	 1.58 sec
2023-04-01 01:26:19,057 			Loss:    3.746e-03    			Backward time: 	 0.53 sec 
2023-04-01 01:26:19,290 			Learning rate: weights:   1.000e-03    
2023-04-01 01:26:19,290 			Last test performance: 98.59%
2023-04-01 01:26:19,290 ----------------
2023-04-01 01:26:23,324   17  =>  83   		Training 486 pattern with 98.54% 	Forward time: 	 2.71 sec
2023-04-01 01:26:23,324 			Loss:    2.545e-03    			Backward time: 	 1.30 sec 
2023-04-01 01:26:23,440 			Learning rate: weights:   1.000e-03    
2023-04-01 01:26:23,440 			Last test performance: 98.59%
2023-04-01 01:26:23,440 ----------------
2023-04-01 01:26:27,200   17  =>  84   		Training 486 pattern with 98.33% 	Forward time: 	 2.36 sec
2023-04-01 01:26:27,200 			Loss:    2.399e-03    			Backward time: 	 1.37 sec 
2023-04-01 01:26:27,663 			Learning rate: weights:   1.000e-03    
2023-04-01 01:26:27,663 			Last test performance: 98.59%
2023-04-01 01:26:27,664 ----------------
2023-04-01 01:26:32,072   17  =>  85   		Training 486 pattern with 98.96% 	Forward time: 	 2.74 sec
2023-04-01 01:26:32,072 			Loss:    1.464e-03    			Backward time: 	 1.64 sec 
2023-04-01 01:26:32,289 			Learning rate: weights:   1.000e-03    
2023-04-01 01:26:32,290 			Last test performance: 98.59%
2023-04-01 01:26:32,290 ----------------
2023-04-01 01:26:36,629   17  =>  86   		Training 486 pattern with 97.29% 	Forward time: 	 2.93 sec
2023-04-01 01:26:36,629 			Loss:    2.997e-03    			Backward time: 	 1.39 sec 
2023-04-01 01:26:37,279 			Learning rate: weights:   1.000e-03    
2023-04-01 01:26:37,280 			Last test performance: 98.59%
2023-04-01 01:26:37,280 ----------------
2023-04-01 01:26:41,353   17  =>  87   		Training 486 pattern with 98.75% 	Forward time: 	 2.72 sec
2023-04-01 01:26:41,353 			Loss:    1.672e-03    			Backward time: 	 1.33 sec 
2023-04-01 01:26:41,489 			Learning rate: weights:   1.000e-03    
2023-04-01 01:26:41,489 			Last test performance: 98.59%
2023-04-01 01:26:41,489 ----------------
2023-04-01 01:26:44,147   17  =>  88   		Training 486 pattern with 98.33% 	Forward time: 	 1.65 sec
2023-04-01 01:26:44,148 			Loss:    2.435e-03    			Backward time: 	 0.98 sec 
2023-04-01 01:26:44,309 			Learning rate: weights:   1.000e-03    
2023-04-01 01:26:44,310 			Last test performance: 98.59%
2023-04-01 01:26:44,310 ----------------
2023-04-01 01:26:48,783   17  =>  89   		Training 486 pattern with 99.17% 	Forward time: 	 3.33 sec
2023-04-01 01:26:48,783 			Loss:    1.118e-03    			Backward time: 	 1.12 sec 
2023-04-01 01:26:48,982 			Learning rate: weights:   1.000e-03    
2023-04-01 01:26:48,982 			Last test performance: 98.59%
2023-04-01 01:26:48,982 ----------------
2023-04-01 01:26:52,409   17  =>  90   		Training 486 pattern with 97.92% 	Forward time: 	 2.08 sec
2023-04-01 01:26:52,410 			Loss:    3.084e-03    			Backward time: 	 1.31 sec 
2023-04-01 01:26:52,531 			Learning rate: weights:   1.000e-03    
2023-04-01 01:26:52,532 			Last test performance: 98.59%
2023-04-01 01:26:52,532 ----------------
2023-04-01 01:26:55,315   17  =>  91   		Training 486 pattern with 98.12% 	Forward time: 	 1.70 sec
2023-04-01 01:26:55,316 			Loss:    1.790e-03    			Backward time: 	 1.06 sec 
2023-04-01 01:26:55,501 			Learning rate: weights:   1.000e-03    
2023-04-01 01:26:55,501 			Last test performance: 98.59%
2023-04-01 01:26:55,502 ----------------
2023-04-01 01:26:59,008   17  =>  92   		Training 486 pattern with 98.12% 	Forward time: 	 2.33 sec
2023-04-01 01:26:59,008 			Loss:    1.852e-03    			Backward time: 	 1.14 sec 
2023-04-01 01:26:59,228 			Learning rate: weights:   1.000e-03    
2023-04-01 01:26:59,228 			Last test performance: 98.59%
2023-04-01 01:26:59,228 ----------------
2023-04-01 01:27:02,700   17  =>  93   		Training 486 pattern with 98.12% 	Forward time: 	 2.17 sec
2023-04-01 01:27:02,701 			Loss:    1.918e-03    			Backward time: 	 1.27 sec 
2023-04-01 01:27:02,895 			Learning rate: weights:   1.000e-03    
2023-04-01 01:27:02,895 			Last test performance: 98.59%
2023-04-01 01:27:02,895 ----------------
2023-04-01 01:27:06,380   17  =>  94   		Training 486 pattern with 98.75% 	Forward time: 	 2.41 sec
2023-04-01 01:27:06,381 			Loss:    2.015e-03    			Backward time: 	 1.05 sec 
2023-04-01 01:27:06,523 			Learning rate: weights:   1.000e-03    
2023-04-01 01:27:06,523 			Last test performance: 98.59%
2023-04-01 01:27:06,523 ----------------
2023-04-01 01:27:11,161   17  =>  95   		Training 486 pattern with 98.12% 	Forward time: 	 2.78 sec
2023-04-01 01:27:11,162 			Loss:    2.207e-03    			Backward time: 	 1.79 sec 
2023-04-01 01:27:11,513 			Learning rate: weights:   1.000e-03    
2023-04-01 01:27:11,514 			Last test performance: 98.59%
2023-04-01 01:27:11,514 ----------------
2023-04-01 01:27:14,439   17  =>  96   		Training 486 pattern with 97.50% 	Forward time: 	 2.00 sec
2023-04-01 01:27:14,439 			Loss:    2.820e-03    			Backward time: 	 0.90 sec 
2023-04-01 01:27:14,545 			Learning rate: weights:   1.000e-03    
2023-04-01 01:27:14,545 			Last test performance: 98.59%
2023-04-01 01:27:14,546 ----------------
2023-04-01 01:27:18,486   17  =>  97   		Training 486 pattern with 97.08% 	Forward time: 	 2.82 sec
2023-04-01 01:27:18,486 			Loss:    2.796e-03    			Backward time: 	 1.10 sec 
2023-04-01 01:27:18,663 			Learning rate: weights:   1.000e-03    
2023-04-01 01:27:18,663 			Last test performance: 98.59%
2023-04-01 01:27:18,664 ----------------
2023-04-01 01:27:22,779   17  =>  98   		Training 486 pattern with 98.54% 	Forward time: 	 3.03 sec
2023-04-01 01:27:22,779 			Loss:    2.504e-03    			Backward time: 	 1.06 sec 
2023-04-01 01:27:22,897 			Learning rate: weights:   1.000e-03    
2023-04-01 01:27:22,898 			Last test performance: 98.59%
2023-04-01 01:27:22,898 ----------------
2023-04-01 01:27:24,848   17  =>  99   		Training 486 pattern with 98.12% 	Forward time: 	 1.50 sec
2023-04-01 01:27:24,849 			Loss:    2.138e-03    			Backward time: 	 0.43 sec 
2023-04-01 01:27:25,055 			Learning rate: weights:   1.000e-03    
2023-04-01 01:27:25,055 			Last test performance: 98.59%
2023-04-01 01:27:25,055 ----------------
2023-04-01 01:27:28,180   17  => 100   		Training 486 pattern with 97.29% 	Forward time: 	 1.74 sec
2023-04-01 01:27:28,181 			Loss:    3.715e-03    			Backward time: 	 1.36 sec 
2023-04-01 01:27:28,327 			Learning rate: weights:   1.000e-03    
2023-04-01 01:27:28,327 			Last test performance: 98.59%
2023-04-01 01:27:28,328 ----------------
2023-04-01 01:27:32,139   17  => 101   		Training 486 pattern with 98.75% 	Forward time: 	 2.38 sec
2023-04-01 01:27:32,139 			Loss:    1.706e-03    			Backward time: 	 1.39 sec 
2023-04-01 01:27:32,285 			Learning rate: weights:   1.000e-03    
2023-04-01 01:27:32,286 			Last test performance: 98.59%
2023-04-01 01:27:32,286 ----------------
2023-04-01 01:27:33,946   17  => 102   		Training 486 pattern with 98.54% 	Forward time: 	 1.31 sec
2023-04-01 01:27:33,946 			Loss:    2.040e-03    			Backward time: 	 0.31 sec 
2023-04-01 01:27:34,070 			Learning rate: weights:   1.000e-03    
2023-04-01 01:27:34,071 			Last test performance: 98.59%
2023-04-01 01:27:34,071 ----------------
2023-04-01 01:27:37,051   17  => 103   		Training 486 pattern with 97.71% 	Forward time: 	 1.75 sec
2023-04-01 01:27:37,051 			Loss:    3.127e-03    			Backward time: 	 1.20 sec 
2023-04-01 01:27:37,135 			Learning rate: weights:   1.000e-03    
2023-04-01 01:27:37,135 			Last test performance: 98.59%
2023-04-01 01:27:37,136 ----------------
2023-04-01 01:27:39,873   17  => 104   		Training 486 pattern with 97.50% 	Forward time: 	 1.91 sec
2023-04-01 01:27:39,873 			Loss:    3.174e-03    			Backward time: 	 0.78 sec 
2023-04-01 01:27:40,000 			Learning rate: weights:   1.000e-03    
2023-04-01 01:27:40,000 			Last test performance: 98.59%
2023-04-01 01:27:40,000 ----------------
2023-04-01 01:27:44,133   17  => 105   		Training 486 pattern with 98.12% 	Forward time: 	 3.08 sec
2023-04-01 01:27:44,133 			Loss:    1.916e-03    			Backward time: 	 1.03 sec 
2023-04-01 01:27:44,325 			Learning rate: weights:   1.000e-03    
2023-04-01 01:27:44,343 			Last test performance: 98.59%
2023-04-01 01:27:44,343 ----------------
2023-04-01 01:27:46,048   17  => 106   		Training 486 pattern with 98.12% 	Forward time: 	 1.23 sec
2023-04-01 01:27:46,049 			Loss:    2.458e-03    			Backward time: 	 0.47 sec 
2023-04-01 01:27:46,226 			Learning rate: weights:   1.000e-03    
2023-04-01 01:27:46,227 			Last test performance: 98.59%
2023-04-01 01:27:46,227 ----------------
2023-04-01 01:27:47,516   17  => 107   		Training 486 pattern with 97.08% 	Forward time: 	 1.14 sec
2023-04-01 01:27:47,517 			Loss:    3.388e-03    			Backward time: 	 0.11 sec 
2023-04-01 01:27:47,673 			Learning rate: weights:   1.000e-03    
2023-04-01 01:27:47,673 			Last test performance: 98.59%
2023-04-01 01:27:47,673 ----------------
2023-04-01 01:27:50,603   17  => 108   		Training 486 pattern with 98.96% 	Forward time: 	 2.05 sec
2023-04-01 01:27:50,603 			Loss:    1.364e-03    			Backward time: 	 0.84 sec 
2023-04-01 01:27:50,733 			Learning rate: weights:   1.000e-03    
2023-04-01 01:27:50,733 			Last test performance: 98.59%
2023-04-01 01:27:50,733 ----------------
2023-04-01 01:27:55,645   17  => 109   		Training 486 pattern with 98.54% 	Forward time: 	 3.23 sec
2023-04-01 01:27:55,645 			Loss:    1.880e-03    			Backward time: 	 1.66 sec 
2023-04-01 01:27:55,800 			Learning rate: weights:   1.000e-03    
2023-04-01 01:27:55,800 			Last test performance: 98.59%
2023-04-01 01:27:55,801 ----------------
2023-04-01 01:27:58,075   17  => 110   		Training 486 pattern with 98.75% 	Forward time: 	 1.77 sec
2023-04-01 01:27:58,075 			Loss:    1.931e-03    			Backward time: 	 0.48 sec 
2023-04-01 01:27:58,240 			Learning rate: weights:   1.000e-03    
2023-04-01 01:27:58,241 			Last test performance: 98.59%
2023-04-01 01:27:58,241 ----------------
2023-04-01 01:28:01,215   17  => 111   		Training 486 pattern with 97.50% 	Forward time: 	 1.96 sec
2023-04-01 01:28:01,215 			Loss:    3.506e-03    			Backward time: 	 0.97 sec 
2023-04-01 01:28:02,681 			Learning rate: weights:   1.000e-03    
2023-04-01 01:28:02,683 			Last test performance: 98.59%
2023-04-01 01:28:02,684 ----------------
2023-04-01 01:28:06,866   17  => 112   		Training 486 pattern with 99.17% 	Forward time: 	 3.23 sec
2023-04-01 01:28:06,866 			Loss:    1.146e-03    			Backward time: 	 0.92 sec 
2023-04-01 01:28:08,838 			Learning rate: weights:   1.000e-03    
2023-04-01 01:28:08,838 			Last test performance: 98.59%
2023-04-01 01:28:08,838 ----------------
2023-04-01 01:28:12,329   17  => 113   		Training 486 pattern with 97.08% 	Forward time: 	 2.65 sec
2023-04-01 01:28:12,363 			Loss:    3.963e-03    			Backward time: 	 0.81 sec 
2023-04-01 01:28:12,561 			Learning rate: weights:   1.000e-03    
2023-04-01 01:28:12,561 			Last test performance: 98.59%
2023-04-01 01:28:12,561 ----------------
2023-04-01 01:28:14,950   17  => 114   		Training 486 pattern with 97.71% 	Forward time: 	 1.89 sec
2023-04-01 01:28:14,950 			Loss:    3.840e-03    			Backward time: 	 0.48 sec 
2023-04-01 01:28:15,080 			Learning rate: weights:   1.000e-03    
2023-04-01 01:28:15,080 			Last test performance: 98.59%
2023-04-01 01:28:15,080 ----------------
2023-04-01 01:28:16,756   17  => 115   		Training 486 pattern with 98.96% 	Forward time: 	 1.30 sec
2023-04-01 01:28:16,756 			Loss:    1.506e-03    			Backward time: 	 0.34 sec 
2023-04-01 01:28:16,894 			Learning rate: weights:   1.000e-03    
2023-04-01 01:28:16,894 			Last test performance: 98.59%
2023-04-01 01:28:16,894 ----------------
2023-04-01 01:28:19,640   17  => 116   		Training 486 pattern with 98.12% 	Forward time: 	 2.04 sec
2023-04-01 01:28:19,640 			Loss:    1.815e-03    			Backward time: 	 0.68 sec 
2023-04-01 01:28:19,790 			Learning rate: weights:   1.000e-03    
2023-04-01 01:28:19,790 			Last test performance: 98.59%
2023-04-01 01:28:19,790 ----------------
2023-04-01 01:28:23,943   17  => 117   		Training 486 pattern with 98.33% 	Forward time: 	 3.17 sec
2023-04-01 01:28:23,943 			Loss:    1.947e-03    			Backward time: 	 0.96 sec 
2023-04-01 01:28:24,093 			Learning rate: weights:   1.000e-03    
2023-04-01 01:28:24,093 			Last test performance: 98.59%
2023-04-01 01:28:24,094 ----------------
2023-04-01 01:28:27,313   17  => 118   		Training 486 pattern with 98.33% 	Forward time: 	 2.45 sec
2023-04-01 01:28:27,313 			Loss:    2.370e-03    			Backward time: 	 0.74 sec 
2023-04-01 01:28:27,429 			Learning rate: weights:   1.000e-03    
2023-04-01 01:28:27,429 			Last test performance: 98.59%
2023-04-01 01:28:27,429 ----------------
2023-04-01 01:28:29,542   17  => 119   		Training 486 pattern with 98.12% 	Forward time: 	 1.14 sec
2023-04-01 01:28:29,543 			Loss:    2.051e-03    			Backward time: 	 0.94 sec 
2023-04-01 01:28:29,711 			Learning rate: weights:   1.000e-03    
2023-04-01 01:28:29,713 			Last test performance: 98.59%
2023-04-01 01:28:29,713 ----------------
2023-04-01 01:28:31,512   17  => 120   		Training 486 pattern with 98.12% 	Forward time: 	 1.41 sec
2023-04-01 01:28:31,513 			Loss:    2.577e-03    			Backward time: 	 0.37 sec 
2023-04-01 01:28:31,641 			Learning rate: weights:   1.000e-03    
2023-04-01 01:28:31,643 			Last test performance: 98.59%
2023-04-01 01:28:31,643 ----------------
2023-04-01 01:28:33,703   17  => 121   		Training 486 pattern with 97.29% 	Forward time: 	 1.44 sec
2023-04-01 01:28:33,704 			Loss:    3.400e-03    			Backward time: 	 0.59 sec 
2023-04-01 01:28:33,942 			Learning rate: weights:   1.000e-03    
2023-04-01 01:28:33,942 			Last test performance: 98.59%
2023-04-01 01:28:33,942 ----------------
2023-04-01 01:28:38,332   17  => 122   		Training 486 pattern with 99.38% 	Forward time: 	 3.06 sec
2023-04-01 01:28:38,333 			Loss:    1.406e-03    			Backward time: 	 1.31 sec 
2023-04-01 01:28:38,458 			Learning rate: weights:   1.000e-03    
2023-04-01 01:28:38,458 			Last test performance: 98.59%
2023-04-01 01:28:38,459 ----------------
2023-04-01 01:28:43,091   17  => 123   		Training 486 pattern with 97.92% 	Forward time: 	 3.20 sec
2023-04-01 01:28:43,092 			Loss:    3.029e-03    			Backward time: 	 1.41 sec 
2023-04-01 01:28:43,254 			Learning rate: weights:   1.000e-03    
2023-04-01 01:28:43,255 			Last test performance: 98.59%
2023-04-01 01:28:43,255 ----------------
2023-04-01 01:28:46,562   17  => 124   		Training 486 pattern with 98.33% 	Forward time: 	 2.56 sec
2023-04-01 01:28:46,563 			Loss:    2.469e-03    			Backward time: 	 0.71 sec 
2023-04-01 01:28:46,825 
2023-04-01 01:28:46,825 Testing:
2023-04-01 01:28:47,062 		24 of 10000 with 91.67% 	 Time used:  0.24 sec
2023-04-01 01:28:47,112 		48 of 10000 with 93.75% 	 Time used:  0.05 sec
2023-04-01 01:28:47,266 		72 of 10000 with 95.83% 	 Time used:  0.15 sec
2023-04-01 01:28:47,411 		96 of 10000 with 96.88% 	 Time used:  0.14 sec
2023-04-01 01:28:47,647 		120 of 10000 with 97.50% 	 Time used:  0.23 sec
2023-04-01 01:28:47,774 		144 of 10000 with 97.22% 	 Time used:  0.13 sec
2023-04-01 01:28:47,908 		168 of 10000 with 97.02% 	 Time used:  0.13 sec
2023-04-01 01:28:48,141 		192 of 10000 with 97.40% 	 Time used:  0.23 sec
2023-04-01 01:28:48,171 		216 of 10000 with 97.69% 	 Time used:  0.03 sec
2023-04-01 01:28:48,259 		240 of 10000 with 97.92% 	 Time used:  0.06 sec
2023-04-01 01:28:48,300 		264 of 10000 with 98.11% 	 Time used:  0.04 sec
2023-04-01 01:28:48,453 		288 of 10000 with 97.92% 	 Time used:  0.15 sec
2023-04-01 01:28:48,635 		312 of 10000 with 98.08% 	 Time used:  0.18 sec
2023-04-01 01:28:48,728 		336 of 10000 with 98.21% 	 Time used:  0.09 sec
2023-04-01 01:28:48,769 		360 of 10000 with 98.33% 	 Time used:  0.04 sec
2023-04-01 01:28:48,810 		384 of 10000 with 98.18% 	 Time used:  0.04 sec
2023-04-01 01:28:48,922 		408 of 10000 with 98.28% 	 Time used:  0.08 sec
2023-04-01 01:28:48,963 		432 of 10000 with 98.38% 	 Time used:  0.04 sec
2023-04-01 01:28:49,004 		456 of 10000 with 97.81% 	 Time used:  0.04 sec
2023-04-01 01:28:49,063 		480 of 10000 with 97.92% 	 Time used:  0.06 sec
2023-04-01 01:28:49,136 		504 of 10000 with 97.82% 	 Time used:  0.07 sec
2023-04-01 01:28:49,178 		528 of 10000 with 97.92% 	 Time used:  0.04 sec
2023-04-01 01:28:49,343 		552 of 10000 with 98.01% 	 Time used:  0.16 sec
2023-04-01 01:28:49,564 		576 of 10000 with 97.92% 	 Time used:  0.22 sec
2023-04-01 01:28:49,706 		600 of 10000 with 97.67% 	 Time used:  0.14 sec
2023-04-01 01:28:49,966 		624 of 10000 with 97.76% 	 Time used:  0.23 sec
2023-04-01 01:28:50,108 		648 of 10000 with 97.84% 	 Time used:  0.14 sec
2023-04-01 01:28:50,316 		672 of 10000 with 97.92% 	 Time used:  0.21 sec
2023-04-01 01:28:50,512 		696 of 10000 with 97.84% 	 Time used:  0.19 sec
2023-04-01 01:28:50,737 		720 of 10000 with 97.92% 	 Time used:  0.22 sec
2023-04-01 01:28:50,932 		744 of 10000 with 97.98% 	 Time used:  0.19 sec
2023-04-01 01:28:51,075 		768 of 10000 with 98.05% 	 Time used:  0.14 sec
2023-04-01 01:28:51,336 		792 of 10000 with 97.98% 	 Time used:  0.26 sec
2023-04-01 01:28:51,420 		816 of 10000 with 97.92% 	 Time used:  0.08 sec
2023-04-01 01:28:51,492 		840 of 10000 with 97.98% 	 Time used:  0.07 sec
2023-04-01 01:28:51,557 		864 of 10000 with 98.03% 	 Time used:  0.06 sec
2023-04-01 01:28:51,598 		888 of 10000 with 98.09% 	 Time used:  0.04 sec
2023-04-01 01:28:51,646 		912 of 10000 with 97.92% 	 Time used:  0.04 sec
2023-04-01 01:28:51,687 		936 of 10000 with 97.97% 	 Time used:  0.04 sec
2023-04-01 01:28:51,763 		960 of 10000 with 98.02% 	 Time used:  0.08 sec
2023-04-01 01:28:51,826 		984 of 10000 with 98.07% 	 Time used:  0.04 sec
2023-04-01 01:28:51,868 		1008 of 10000 with 97.92% 	 Time used:  0.04 sec
2023-04-01 01:28:52,091 		1032 of 10000 with 97.97% 	 Time used:  0.19 sec
2023-04-01 01:28:52,302 		1056 of 10000 with 98.01% 	 Time used:  0.21 sec
2023-04-01 01:28:52,562 		1080 of 10000 with 97.96% 	 Time used:  0.26 sec
2023-04-01 01:28:52,799 		1104 of 10000 with 98.01% 	 Time used:  0.24 sec
2023-04-01 01:28:52,959 		1128 of 10000 with 98.05% 	 Time used:  0.16 sec
2023-04-01 01:28:53,170 		1152 of 10000 with 98.09% 	 Time used:  0.21 sec
2023-04-01 01:28:53,378 		1176 of 10000 with 98.13% 	 Time used:  0.21 sec
2023-04-01 01:28:53,571 		1200 of 10000 with 98.08% 	 Time used:  0.19 sec
2023-04-01 01:28:53,775 		1224 of 10000 with 98.12% 	 Time used:  0.20 sec
2023-04-01 01:28:53,989 		1248 of 10000 with 98.16% 	 Time used:  0.21 sec
2023-04-01 01:28:54,138 		1272 of 10000 with 98.19% 	 Time used:  0.15 sec
2023-04-01 01:28:54,352 		1296 of 10000 with 98.15% 	 Time used:  0.21 sec
2023-04-01 01:28:54,526 		1320 of 10000 with 98.11% 	 Time used:  0.17 sec
2023-04-01 01:28:54,720 		1344 of 10000 with 98.14% 	 Time used:  0.19 sec
2023-04-01 01:28:54,904 		1368 of 10000 with 98.17% 	 Time used:  0.18 sec
2023-04-01 01:28:55,152 		1392 of 10000 with 98.20% 	 Time used:  0.25 sec
2023-04-01 01:28:55,180 		1416 of 10000 with 98.23% 	 Time used:  0.03 sec
2023-04-01 01:28:55,217 		1440 of 10000 with 98.26% 	 Time used:  0.03 sec
2023-04-01 01:28:55,253 		1464 of 10000 with 98.22% 	 Time used:  0.03 sec
2023-04-01 01:28:55,289 		1488 of 10000 with 98.19% 	 Time used:  0.03 sec
2023-04-01 01:28:55,474 		1512 of 10000 with 98.21% 	 Time used:  0.18 sec
2023-04-01 01:28:55,678 		1536 of 10000 with 98.18% 	 Time used:  0.20 sec
2023-04-01 01:28:55,896 		1560 of 10000 with 98.21% 	 Time used:  0.22 sec
2023-04-01 01:28:56,029 		1584 of 10000 with 98.11% 	 Time used:  0.13 sec
2023-04-01 01:28:56,197 		1608 of 10000 with 98.07% 	 Time used:  0.16 sec
2023-04-01 01:28:56,380 		1632 of 10000 with 98.04% 	 Time used:  0.18 sec
2023-04-01 01:28:56,572 		1656 of 10000 with 98.07% 	 Time used:  0.19 sec
2023-04-01 01:28:56,758 		1680 of 10000 with 98.10% 	 Time used:  0.18 sec
2023-04-01 01:28:56,951 		1704 of 10000 with 98.06% 	 Time used:  0.19 sec
2023-04-01 01:28:57,045 		1728 of 10000 with 97.97% 	 Time used:  0.09 sec
2023-04-01 01:28:57,081 		1752 of 10000 with 98.00% 	 Time used:  0.04 sec
2023-04-01 01:28:57,118 		1776 of 10000 with 98.03% 	 Time used:  0.04 sec
2023-04-01 01:28:57,155 		1800 of 10000 with 98.06% 	 Time used:  0.04 sec
2023-04-01 01:28:57,192 		1824 of 10000 with 98.08% 	 Time used:  0.04 sec
2023-04-01 01:28:57,229 		1848 of 10000 with 98.11% 	 Time used:  0.04 sec
2023-04-01 01:28:57,266 		1872 of 10000 with 98.13% 	 Time used:  0.04 sec
2023-04-01 01:28:57,303 		1896 of 10000 with 98.15% 	 Time used:  0.04 sec
2023-04-01 01:28:57,340 		1920 of 10000 with 98.18% 	 Time used:  0.04 sec
2023-04-01 01:28:57,572 		1944 of 10000 with 98.15% 	 Time used:  0.23 sec
2023-04-01 01:28:57,612 		1968 of 10000 with 98.02% 	 Time used:  0.04 sec
2023-04-01 01:28:57,651 		1992 of 10000 with 98.04% 	 Time used:  0.04 sec
2023-04-01 01:28:57,697 		2016 of 10000 with 98.07% 	 Time used:  0.04 sec
2023-04-01 01:28:57,753 		2040 of 10000 with 98.09% 	 Time used:  0.05 sec
2023-04-01 01:28:57,793 		2064 of 10000 with 98.11% 	 Time used:  0.04 sec
2023-04-01 01:28:57,846 		2088 of 10000 with 98.13% 	 Time used:  0.04 sec
2023-04-01 01:28:57,885 		2112 of 10000 with 98.15% 	 Time used:  0.04 sec
2023-04-01 01:28:57,960 		2136 of 10000 with 98.17% 	 Time used:  0.07 sec
2023-04-01 01:28:58,028 		2160 of 10000 with 98.19% 	 Time used:  0.07 sec
2023-04-01 01:28:58,069 		2184 of 10000 with 98.21% 	 Time used:  0.04 sec
2023-04-01 01:28:58,316 		2208 of 10000 with 98.23% 	 Time used:  0.22 sec
2023-04-01 01:28:58,482 		2232 of 10000 with 98.25% 	 Time used:  0.16 sec
2023-04-01 01:28:58,655 		2256 of 10000 with 98.27% 	 Time used:  0.17 sec
2023-04-01 01:28:58,817 		2280 of 10000 with 98.29% 	 Time used:  0.16 sec
2023-04-01 01:28:59,052 		2304 of 10000 with 98.31% 	 Time used:  0.23 sec
2023-04-01 01:28:59,243 		2328 of 10000 with 98.32% 	 Time used:  0.19 sec
2023-04-01 01:28:59,425 		2352 of 10000 with 98.34% 	 Time used:  0.18 sec
2023-04-01 01:28:59,639 		2376 of 10000 with 98.36% 	 Time used:  0.21 sec
2023-04-01 01:28:59,812 		2400 of 10000 with 98.38% 	 Time used:  0.17 sec
2023-04-01 01:29:00,032 		2424 of 10000 with 98.39% 	 Time used:  0.22 sec
2023-04-01 01:29:00,241 		2448 of 10000 with 98.41% 	 Time used:  0.21 sec
2023-04-01 01:29:00,435 		2472 of 10000 with 98.42% 	 Time used:  0.19 sec
2023-04-01 01:29:00,621 		2496 of 10000 with 98.40% 	 Time used:  0.18 sec
2023-04-01 01:29:00,836 		2520 of 10000 with 98.41% 	 Time used:  0.21 sec
2023-04-01 01:29:01,047 		2544 of 10000 with 98.43% 	 Time used:  0.21 sec
2023-04-01 01:29:01,241 		2568 of 10000 with 98.44% 	 Time used:  0.19 sec
2023-04-01 01:29:01,461 		2592 of 10000 with 98.46% 	 Time used:  0.22 sec
2023-04-01 01:29:01,491 		2616 of 10000 with 98.43% 	 Time used:  0.03 sec
2023-04-01 01:29:01,532 		2640 of 10000 with 98.45% 	 Time used:  0.04 sec
2023-04-01 01:29:01,603 		2664 of 10000 with 98.46% 	 Time used:  0.07 sec
2023-04-01 01:29:01,643 		2688 of 10000 with 98.47% 	 Time used:  0.04 sec
2023-04-01 01:29:01,849 		2712 of 10000 with 98.49% 	 Time used:  0.18 sec
2023-04-01 01:29:02,044 		2736 of 10000 with 98.50% 	 Time used:  0.19 sec
2023-04-01 01:29:02,236 		2760 of 10000 with 98.51% 	 Time used:  0.19 sec
2023-04-01 01:29:02,455 		2784 of 10000 with 98.53% 	 Time used:  0.22 sec
2023-04-01 01:29:02,625 		2808 of 10000 with 98.54% 	 Time used:  0.17 sec
2023-04-01 01:29:02,818 		2832 of 10000 with 98.55% 	 Time used:  0.19 sec
2023-04-01 01:29:03,030 		2856 of 10000 with 98.56% 	 Time used:  0.21 sec
2023-04-01 01:29:03,230 		2880 of 10000 with 98.58% 	 Time used:  0.20 sec
2023-04-01 01:29:03,474 		2904 of 10000 with 98.59% 	 Time used:  0.24 sec
2023-04-01 01:29:03,712 		2928 of 10000 with 98.60% 	 Time used:  0.24 sec
2023-04-01 01:29:03,852 		2952 of 10000 with 98.61% 	 Time used:  0.14 sec
2023-04-01 01:29:04,053 		2976 of 10000 with 98.62% 	 Time used:  0.20 sec
2023-04-01 01:29:04,270 		3000 of 10000 with 98.63% 	 Time used:  0.22 sec
2023-04-01 01:29:04,479 		3024 of 10000 with 98.61% 	 Time used:  0.21 sec
2023-04-01 01:29:04,715 		3048 of 10000 with 98.62% 	 Time used:  0.23 sec
2023-04-01 01:29:04,885 		3072 of 10000 with 98.63% 	 Time used:  0.17 sec
2023-04-01 01:29:05,070 		3096 of 10000 with 98.64% 	 Time used:  0.18 sec
2023-04-01 01:29:05,276 		3120 of 10000 with 98.65% 	 Time used:  0.21 sec
2023-04-01 01:29:05,513 		3144 of 10000 with 98.63% 	 Time used:  0.24 sec
2023-04-01 01:29:05,688 		3168 of 10000 with 98.64% 	 Time used:  0.17 sec
2023-04-01 01:29:05,873 		3192 of 10000 with 98.59% 	 Time used:  0.18 sec
2023-04-01 01:29:06,117 		3216 of 10000 with 98.60% 	 Time used:  0.24 sec
2023-04-01 01:29:06,306 		3240 of 10000 with 98.58% 	 Time used:  0.19 sec
2023-04-01 01:29:06,500 		3264 of 10000 with 98.56% 	 Time used:  0.19 sec
2023-04-01 01:29:06,697 		3288 of 10000 with 98.54% 	 Time used:  0.20 sec
2023-04-01 01:29:06,874 		3312 of 10000 with 98.55% 	 Time used:  0.18 sec
2023-04-01 01:29:07,094 		3336 of 10000 with 98.50% 	 Time used:  0.22 sec
2023-04-01 01:29:07,325 		3360 of 10000 with 98.51% 	 Time used:  0.23 sec
2023-04-01 01:29:07,363 		3384 of 10000 with 98.52% 	 Time used:  0.04 sec
2023-04-01 01:29:07,404 		3408 of 10000 with 98.53% 	 Time used:  0.04 sec
2023-04-01 01:29:07,445 		3432 of 10000 with 98.54% 	 Time used:  0.04 sec
2023-04-01 01:29:07,681 		3456 of 10000 with 98.52% 	 Time used:  0.18 sec
2023-04-01 01:29:07,893 		3480 of 10000 with 98.53% 	 Time used:  0.21 sec
2023-04-01 01:29:08,130 		3504 of 10000 with 98.54% 	 Time used:  0.23 sec
2023-04-01 01:29:08,278 		3528 of 10000 with 98.55% 	 Time used:  0.15 sec
2023-04-01 01:29:08,508 		3552 of 10000 with 98.56% 	 Time used:  0.23 sec
2023-04-01 01:29:08,731 		3576 of 10000 with 98.55% 	 Time used:  0.22 sec
2023-04-01 01:29:08,765 		3600 of 10000 with 98.56% 	 Time used:  0.03 sec
2023-04-01 01:29:08,807 		3624 of 10000 with 98.57% 	 Time used:  0.04 sec
2023-04-01 01:29:08,984 		3648 of 10000 with 98.57% 	 Time used:  0.18 sec
2023-04-01 01:29:09,154 		3672 of 10000 with 98.58% 	 Time used:  0.17 sec
2023-04-01 01:29:09,311 		3696 of 10000 with 98.57% 	 Time used:  0.15 sec
2023-04-01 01:29:09,353 		3720 of 10000 with 98.55% 	 Time used:  0.04 sec
2023-04-01 01:29:09,394 		3744 of 10000 with 98.56% 	 Time used:  0.04 sec
2023-04-01 01:29:09,435 		3768 of 10000 with 98.57% 	 Time used:  0.04 sec
2023-04-01 01:29:09,476 		3792 of 10000 with 98.58% 	 Time used:  0.04 sec
2023-04-01 01:29:09,725 		3816 of 10000 with 98.58% 	 Time used:  0.20 sec
2023-04-01 01:29:09,948 		3840 of 10000 with 98.59% 	 Time used:  0.22 sec
2023-04-01 01:29:10,171 		3864 of 10000 with 98.60% 	 Time used:  0.22 sec
2023-04-01 01:29:10,309 		3888 of 10000 with 98.61% 	 Time used:  0.14 sec
2023-04-01 01:29:10,538 		3912 of 10000 with 98.62% 	 Time used:  0.20 sec
2023-04-01 01:29:10,789 		3936 of 10000 with 98.63% 	 Time used:  0.25 sec
2023-04-01 01:29:11,020 		3960 of 10000 with 98.61% 	 Time used:  0.23 sec
2023-04-01 01:29:11,058 		3984 of 10000 with 98.62% 	 Time used:  0.04 sec
2023-04-01 01:29:11,319 		4008 of 10000 with 98.60% 	 Time used:  0.26 sec
2023-04-01 01:29:11,472 		4032 of 10000 with 98.61% 	 Time used:  0.15 sec
2023-04-01 01:29:11,635 		4056 of 10000 with 98.59% 	 Time used:  0.16 sec
2023-04-01 01:29:11,841 		4080 of 10000 with 98.60% 	 Time used:  0.20 sec
2023-04-01 01:29:12,073 		4104 of 10000 with 98.61% 	 Time used:  0.23 sec
2023-04-01 01:29:12,331 		4128 of 10000 with 98.62% 	 Time used:  0.26 sec
2023-04-01 01:29:12,553 		4152 of 10000 with 98.63% 	 Time used:  0.22 sec
2023-04-01 01:29:12,775 		4176 of 10000 with 98.64% 	 Time used:  0.22 sec
2023-04-01 01:29:12,940 		4200 of 10000 with 98.62% 	 Time used:  0.16 sec
2023-04-01 01:29:13,197 		4224 of 10000 with 98.63% 	 Time used:  0.26 sec
2023-04-01 01:29:13,229 		4248 of 10000 with 98.63% 	 Time used:  0.03 sec
2023-04-01 01:29:13,414 		4272 of 10000 with 98.62% 	 Time used:  0.18 sec
2023-04-01 01:29:13,595 		4296 of 10000 with 98.63% 	 Time used:  0.18 sec
2023-04-01 01:29:13,812 		4320 of 10000 with 98.61% 	 Time used:  0.21 sec
2023-04-01 01:29:14,038 		4344 of 10000 with 98.62% 	 Time used:  0.22 sec
2023-04-01 01:29:14,272 		4368 of 10000 with 98.60% 	 Time used:  0.23 sec
2023-04-01 01:29:14,417 		4392 of 10000 with 98.59% 	 Time used:  0.14 sec
2023-04-01 01:29:14,641 		4416 of 10000 with 98.60% 	 Time used:  0.22 sec
2023-04-01 01:29:14,848 		4440 of 10000 with 98.58% 	 Time used:  0.20 sec
2023-04-01 01:29:15,074 		4464 of 10000 with 98.57% 	 Time used:  0.22 sec
2023-04-01 01:29:15,119 		4488 of 10000 with 98.57% 	 Time used:  0.04 sec
2023-04-01 01:29:15,314 		4512 of 10000 with 98.54% 	 Time used:  0.19 sec
2023-04-01 01:29:15,546 		4536 of 10000 with 98.54% 	 Time used:  0.23 sec
2023-04-01 01:29:15,700 		4560 of 10000 with 98.55% 	 Time used:  0.15 sec
2023-04-01 01:29:15,879 		4584 of 10000 with 98.56% 	 Time used:  0.17 sec
2023-04-01 01:29:16,116 		4608 of 10000 with 98.55% 	 Time used:  0.24 sec
2023-04-01 01:29:16,326 		4632 of 10000 with 98.55% 	 Time used:  0.21 sec
2023-04-01 01:29:16,554 		4656 of 10000 with 98.54% 	 Time used:  0.23 sec
2023-04-01 01:29:16,710 		4680 of 10000 with 98.55% 	 Time used:  0.15 sec
2023-04-01 01:29:16,917 		4704 of 10000 with 98.55% 	 Time used:  0.21 sec
2023-04-01 01:29:17,101 		4728 of 10000 with 98.52% 	 Time used:  0.18 sec
2023-04-01 01:29:17,293 		4752 of 10000 with 98.53% 	 Time used:  0.19 sec
2023-04-01 01:29:17,506 		4776 of 10000 with 98.53% 	 Time used:  0.21 sec
2023-04-01 01:29:17,733 		4800 of 10000 with 98.54% 	 Time used:  0.23 sec
2023-04-01 01:29:17,966 		4824 of 10000 with 98.55% 	 Time used:  0.23 sec
2023-04-01 01:29:17,997 		4848 of 10000 with 98.54% 	 Time used:  0.03 sec
2023-04-01 01:29:18,068 		4872 of 10000 with 98.54% 	 Time used:  0.07 sec
2023-04-01 01:29:18,109 		4896 of 10000 with 98.53% 	 Time used:  0.04 sec
2023-04-01 01:29:18,150 		4920 of 10000 with 98.54% 	 Time used:  0.04 sec
2023-04-01 01:29:18,241 		4944 of 10000 with 98.54% 	 Time used:  0.09 sec
2023-04-01 01:29:18,282 		4968 of 10000 with 98.55% 	 Time used:  0.04 sec
2023-04-01 01:29:18,323 		4992 of 10000 with 98.54% 	 Time used:  0.04 sec
2023-04-01 01:29:18,492 		5016 of 10000 with 98.52% 	 Time used:  0.17 sec
2023-04-01 01:29:18,669 		5040 of 10000 with 98.53% 	 Time used:  0.17 sec
2023-04-01 01:29:18,812 		5064 of 10000 with 98.54% 	 Time used:  0.14 sec
2023-04-01 01:29:18,947 		5088 of 10000 with 98.55% 	 Time used:  0.13 sec
2023-04-01 01:29:19,128 		5112 of 10000 with 98.55% 	 Time used:  0.18 sec
2023-04-01 01:29:19,308 		5136 of 10000 with 98.56% 	 Time used:  0.18 sec
2023-04-01 01:29:19,454 		5160 of 10000 with 98.57% 	 Time used:  0.14 sec
2023-04-01 01:29:19,602 		5184 of 10000 with 98.55% 	 Time used:  0.15 sec
2023-04-01 01:29:19,773 		5208 of 10000 with 98.54% 	 Time used:  0.17 sec
2023-04-01 01:29:19,942 		5232 of 10000 with 98.55% 	 Time used:  0.17 sec
2023-04-01 01:29:20,145 		5256 of 10000 with 98.55% 	 Time used:  0.20 sec
2023-04-01 01:29:20,378 		5280 of 10000 with 98.56% 	 Time used:  0.23 sec
2023-04-01 01:29:20,409 		5304 of 10000 with 98.57% 	 Time used:  0.03 sec
2023-04-01 01:29:20,458 		5328 of 10000 with 98.52% 	 Time used:  0.04 sec
2023-04-01 01:29:20,500 		5352 of 10000 with 98.51% 	 Time used:  0.04 sec
2023-04-01 01:29:20,574 		5376 of 10000 with 98.49% 	 Time used:  0.07 sec
2023-04-01 01:29:20,625 		5400 of 10000 with 98.48% 	 Time used:  0.04 sec
2023-04-01 01:29:20,666 		5424 of 10000 with 98.47% 	 Time used:  0.04 sec
2023-04-01 01:29:20,710 		5448 of 10000 with 98.48% 	 Time used:  0.04 sec
2023-04-01 01:29:20,751 		5472 of 10000 with 98.48% 	 Time used:  0.04 sec
2023-04-01 01:29:20,825 		5496 of 10000 with 98.49% 	 Time used:  0.07 sec
2023-04-01 01:29:20,886 		5520 of 10000 with 98.48% 	 Time used:  0.04 sec
2023-04-01 01:29:20,928 		5544 of 10000 with 98.48% 	 Time used:  0.04 sec
2023-04-01 01:29:21,133 		5568 of 10000 with 98.49% 	 Time used:  0.18 sec
2023-04-01 01:29:21,334 		5592 of 10000 with 98.50% 	 Time used:  0.20 sec
2023-04-01 01:29:21,592 		5616 of 10000 with 98.49% 	 Time used:  0.26 sec
2023-04-01 01:29:21,622 		5640 of 10000 with 98.49% 	 Time used:  0.03 sec
2023-04-01 01:29:21,664 		5664 of 10000 with 98.50% 	 Time used:  0.04 sec
2023-04-01 01:29:21,705 		5688 of 10000 with 98.47% 	 Time used:  0.04 sec
2023-04-01 01:29:21,924 		5712 of 10000 with 98.48% 	 Time used:  0.19 sec
2023-04-01 01:29:22,159 		5736 of 10000 with 98.47% 	 Time used:  0.23 sec
2023-04-01 01:29:22,189 		5760 of 10000 with 98.47% 	 Time used:  0.03 sec
2023-04-01 01:29:22,231 		5784 of 10000 with 98.48% 	 Time used:  0.04 sec
2023-04-01 01:29:22,462 		5808 of 10000 with 98.48% 	 Time used:  0.23 sec
2023-04-01 01:29:22,596 		5832 of 10000 with 98.47% 	 Time used:  0.13 sec
2023-04-01 01:29:22,800 		5856 of 10000 with 98.48% 	 Time used:  0.18 sec
2023-04-01 01:29:23,027 		5880 of 10000 with 98.47% 	 Time used:  0.23 sec
2023-04-01 01:29:23,231 		5904 of 10000 with 98.48% 	 Time used:  0.20 sec
2023-04-01 01:29:23,462 		5928 of 10000 with 98.48% 	 Time used:  0.23 sec
2023-04-01 01:29:23,669 		5952 of 10000 with 98.49% 	 Time used:  0.21 sec
2023-04-01 01:29:23,900 		5976 of 10000 with 98.49% 	 Time used:  0.23 sec
2023-04-01 01:29:24,058 		6000 of 10000 with 98.50% 	 Time used:  0.16 sec
2023-04-01 01:29:24,286 		6024 of 10000 with 98.51% 	 Time used:  0.23 sec
2023-04-01 01:29:24,510 		6048 of 10000 with 98.50% 	 Time used:  0.22 sec
2023-04-01 01:29:24,732 		6072 of 10000 with 98.50% 	 Time used:  0.22 sec
2023-04-01 01:29:24,959 		6096 of 10000 with 98.51% 	 Time used:  0.23 sec
2023-04-01 01:29:25,192 		6120 of 10000 with 98.50% 	 Time used:  0.23 sec
2023-04-01 01:29:25,367 		6144 of 10000 with 98.50% 	 Time used:  0.17 sec
2023-04-01 01:29:25,589 		6168 of 10000 with 98.49% 	 Time used:  0.22 sec
2023-04-01 01:29:25,788 		6192 of 10000 with 98.50% 	 Time used:  0.20 sec
2023-04-01 01:29:25,989 		6216 of 10000 with 98.50% 	 Time used:  0.20 sec
2023-04-01 01:29:26,285 		6240 of 10000 with 98.51% 	 Time used:  0.29 sec
2023-04-01 01:29:26,471 		6264 of 10000 with 98.52% 	 Time used:  0.19 sec
2023-04-01 01:29:26,713 		6288 of 10000 with 98.52% 	 Time used:  0.24 sec
2023-04-01 01:29:26,933 		6312 of 10000 with 98.53% 	 Time used:  0.22 sec
2023-04-01 01:29:26,963 		6336 of 10000 with 98.53% 	 Time used:  0.03 sec
2023-04-01 01:29:26,993 		6360 of 10000 with 98.54% 	 Time used:  0.03 sec
2023-04-01 01:29:27,023 		6384 of 10000 with 98.53% 	 Time used:  0.03 sec
2023-04-01 01:29:27,252 		6408 of 10000 with 98.53% 	 Time used:  0.23 sec
2023-04-01 01:29:27,426 		6432 of 10000 with 98.54% 	 Time used:  0.17 sec
2023-04-01 01:29:27,650 		6456 of 10000 with 98.53% 	 Time used:  0.22 sec
2023-04-01 01:29:27,857 		6480 of 10000 with 98.53% 	 Time used:  0.20 sec
2023-04-01 01:29:28,070 		6504 of 10000 with 98.52% 	 Time used:  0.21 sec
2023-04-01 01:29:28,306 		6528 of 10000 with 98.51% 	 Time used:  0.23 sec
2023-04-01 01:29:28,534 		6552 of 10000 with 98.50% 	 Time used:  0.23 sec
2023-04-01 01:29:28,687 		6576 of 10000 with 98.51% 	 Time used:  0.15 sec
2023-04-01 01:29:28,926 		6600 of 10000 with 98.52% 	 Time used:  0.24 sec
2023-04-01 01:29:29,167 		6624 of 10000 with 98.52% 	 Time used:  0.24 sec
2023-04-01 01:29:29,364 		6648 of 10000 with 98.53% 	 Time used:  0.19 sec
2023-04-01 01:29:29,595 		6672 of 10000 with 98.53% 	 Time used:  0.23 sec
2023-04-01 01:29:29,770 		6696 of 10000 with 98.54% 	 Time used:  0.17 sec
2023-04-01 01:29:29,973 		6720 of 10000 with 98.53% 	 Time used:  0.20 sec
2023-04-01 01:29:30,229 		6744 of 10000 with 98.50% 	 Time used:  0.25 sec
2023-04-01 01:29:30,453 		6768 of 10000 with 98.51% 	 Time used:  0.22 sec
2023-04-01 01:29:30,588 		6792 of 10000 with 98.51% 	 Time used:  0.13 sec
2023-04-01 01:29:30,769 		6816 of 10000 with 98.52% 	 Time used:  0.18 sec
2023-04-01 01:29:31,023 		6840 of 10000 with 98.51% 	 Time used:  0.25 sec
2023-04-01 01:29:31,225 		6864 of 10000 with 98.51% 	 Time used:  0.20 sec
2023-04-01 01:29:31,441 		6888 of 10000 with 98.52% 	 Time used:  0.21 sec
2023-04-01 01:29:31,651 		6912 of 10000 with 98.52% 	 Time used:  0.21 sec
2023-04-01 01:29:31,873 		6936 of 10000 with 98.53% 	 Time used:  0.22 sec
2023-04-01 01:29:32,059 		6960 of 10000 with 98.53% 	 Time used:  0.19 sec
2023-04-01 01:29:32,309 		6984 of 10000 with 98.51% 	 Time used:  0.22 sec
2023-04-01 01:29:32,458 		7008 of 10000 with 98.52% 	 Time used:  0.15 sec
2023-04-01 01:29:32,686 		7032 of 10000 with 98.51% 	 Time used:  0.23 sec
2023-04-01 01:29:32,732 		7056 of 10000 with 98.51% 	 Time used:  0.04 sec
2023-04-01 01:29:32,772 		7080 of 10000 with 98.52% 	 Time used:  0.04 sec
2023-04-01 01:29:32,813 		7104 of 10000 with 98.52% 	 Time used:  0.04 sec
2023-04-01 01:29:32,854 		7128 of 10000 with 98.53% 	 Time used:  0.04 sec
2023-04-01 01:29:33,082 		7152 of 10000 with 98.53% 	 Time used:  0.23 sec
2023-04-01 01:29:33,243 		7176 of 10000 with 98.54% 	 Time used:  0.16 sec
2023-04-01 01:29:33,419 		7200 of 10000 with 98.54% 	 Time used:  0.17 sec
2023-04-01 01:29:33,624 		7224 of 10000 with 98.52% 	 Time used:  0.20 sec
2023-04-01 01:29:33,844 		7248 of 10000 with 98.51% 	 Time used:  0.22 sec
2023-04-01 01:29:34,076 		7272 of 10000 with 98.49% 	 Time used:  0.23 sec
2023-04-01 01:29:34,217 		7296 of 10000 with 98.49% 	 Time used:  0.14 sec
2023-04-01 01:29:34,383 		7320 of 10000 with 98.48% 	 Time used:  0.15 sec
2023-04-01 01:29:34,605 		7344 of 10000 with 98.49% 	 Time used:  0.19 sec
2023-04-01 01:29:34,792 		7368 of 10000 with 98.49% 	 Time used:  0.19 sec
2023-04-01 01:29:34,985 		7392 of 10000 with 98.48% 	 Time used:  0.19 sec
2023-04-01 01:29:35,178 		7416 of 10000 with 98.49% 	 Time used:  0.19 sec
2023-04-01 01:29:35,377 		7440 of 10000 with 98.49% 	 Time used:  0.20 sec
2023-04-01 01:29:35,602 		7464 of 10000 with 98.50% 	 Time used:  0.22 sec
2023-04-01 01:29:35,799 		7488 of 10000 with 98.50% 	 Time used:  0.20 sec
2023-04-01 01:29:36,000 		7512 of 10000 with 98.51% 	 Time used:  0.20 sec
2023-04-01 01:29:36,213 		7536 of 10000 with 98.51% 	 Time used:  0.21 sec
2023-04-01 01:29:36,389 		7560 of 10000 with 98.51% 	 Time used:  0.17 sec
2023-04-01 01:29:36,531 		7584 of 10000 with 98.50% 	 Time used:  0.14 sec
2023-04-01 01:29:36,708 		7608 of 10000 with 98.50% 	 Time used:  0.17 sec
2023-04-01 01:29:36,884 		7632 of 10000 with 98.51% 	 Time used:  0.17 sec
2023-04-01 01:29:37,090 		7656 of 10000 with 98.51% 	 Time used:  0.20 sec
2023-04-01 01:29:37,322 		7680 of 10000 with 98.52% 	 Time used:  0.23 sec
2023-04-01 01:29:37,500 		7704 of 10000 with 98.51% 	 Time used:  0.18 sec
2023-04-01 01:29:37,692 		7728 of 10000 with 98.50% 	 Time used:  0.19 sec
2023-04-01 01:29:37,899 		7752 of 10000 with 98.50% 	 Time used:  0.21 sec
2023-04-01 01:29:38,086 		7776 of 10000 with 98.51% 	 Time used:  0.19 sec
2023-04-01 01:29:38,265 		7800 of 10000 with 98.51% 	 Time used:  0.18 sec
2023-04-01 01:29:38,461 		7824 of 10000 with 98.52% 	 Time used:  0.19 sec
2023-04-01 01:29:38,641 		7848 of 10000 with 98.52% 	 Time used:  0.18 sec
2023-04-01 01:29:38,872 		7872 of 10000 with 98.53% 	 Time used:  0.23 sec
2023-04-01 01:29:39,024 		7896 of 10000 with 98.53% 	 Time used:  0.15 sec
2023-04-01 01:29:39,217 		7920 of 10000 with 98.54% 	 Time used:  0.19 sec
2023-04-01 01:29:39,432 		7944 of 10000 with 98.53% 	 Time used:  0.21 sec
2023-04-01 01:29:39,595 		7968 of 10000 with 98.53% 	 Time used:  0.16 sec
2023-04-01 01:29:39,767 		7992 of 10000 with 98.54% 	 Time used:  0.17 sec
2023-04-01 01:29:39,953 		8016 of 10000 with 98.53% 	 Time used:  0.18 sec
2023-04-01 01:29:40,170 		8040 of 10000 with 98.53% 	 Time used:  0.22 sec
2023-04-01 01:29:40,391 		8064 of 10000 with 98.54% 	 Time used:  0.22 sec
2023-04-01 01:29:40,522 		8088 of 10000 with 98.53% 	 Time used:  0.13 sec
2023-04-01 01:29:40,675 		8112 of 10000 with 98.53% 	 Time used:  0.15 sec
2023-04-01 01:29:40,783 		8136 of 10000 with 98.53% 	 Time used:  0.11 sec
2023-04-01 01:29:40,857 		8160 of 10000 with 98.53% 	 Time used:  0.07 sec
2023-04-01 01:29:40,930 		8184 of 10000 with 98.53% 	 Time used:  0.07 sec
2023-04-01 01:29:41,004 		8208 of 10000 with 98.54% 	 Time used:  0.07 sec
2023-04-01 01:29:41,065 		8232 of 10000 with 98.53% 	 Time used:  0.06 sec
2023-04-01 01:29:41,107 		8256 of 10000 with 98.53% 	 Time used:  0.04 sec
2023-04-01 01:29:41,148 		8280 of 10000 with 98.54% 	 Time used:  0.04 sec
2023-04-01 01:29:41,490 		8304 of 10000 with 98.54% 	 Time used:  0.34 sec
2023-04-01 01:29:41,591 		8328 of 10000 with 98.55% 	 Time used:  0.10 sec
2023-04-01 01:29:41,628 		8352 of 10000 with 98.54% 	 Time used:  0.04 sec
2023-04-01 01:29:41,665 		8376 of 10000 with 98.53% 	 Time used:  0.04 sec
2023-04-01 01:29:41,703 		8400 of 10000 with 98.54% 	 Time used:  0.04 sec
2023-04-01 01:29:41,842 		8424 of 10000 with 98.52% 	 Time used:  0.14 sec
2023-04-01 01:29:42,037 		8448 of 10000 with 98.51% 	 Time used:  0.19 sec
2023-04-01 01:29:42,190 		8472 of 10000 with 98.51% 	 Time used:  0.15 sec
2023-04-01 01:29:42,339 		8496 of 10000 with 98.51% 	 Time used:  0.15 sec
2023-04-01 01:29:42,459 		8520 of 10000 with 98.50% 	 Time used:  0.12 sec
2023-04-01 01:29:42,495 		8544 of 10000 with 98.50% 	 Time used:  0.04 sec
2023-04-01 01:29:42,531 		8568 of 10000 with 98.51% 	 Time used:  0.03 sec
2023-04-01 01:29:42,569 		8592 of 10000 with 98.51% 	 Time used:  0.04 sec
2023-04-01 01:29:42,823 		8616 of 10000 with 98.51% 	 Time used:  0.25 sec
2023-04-01 01:29:42,994 		8640 of 10000 with 98.51% 	 Time used:  0.17 sec
2023-04-01 01:29:43,180 		8664 of 10000 with 98.50% 	 Time used:  0.18 sec
2023-04-01 01:29:43,345 		8688 of 10000 with 98.50% 	 Time used:  0.16 sec
2023-04-01 01:29:43,500 		8712 of 10000 with 98.51% 	 Time used:  0.15 sec
2023-04-01 01:29:43,684 		8736 of 10000 with 98.49% 	 Time used:  0.18 sec
2023-04-01 01:29:43,899 		8760 of 10000 with 98.48% 	 Time used:  0.21 sec
2023-04-01 01:29:44,070 		8784 of 10000 with 98.49% 	 Time used:  0.17 sec
2023-04-01 01:29:44,253 		8808 of 10000 with 98.47% 	 Time used:  0.18 sec
2023-04-01 01:29:44,504 		8832 of 10000 with 98.46% 	 Time used:  0.25 sec
2023-04-01 01:29:44,535 		8856 of 10000 with 98.46% 	 Time used:  0.03 sec
2023-04-01 01:29:44,575 		8880 of 10000 with 98.47% 	 Time used:  0.04 sec
2023-04-01 01:29:44,651 		8904 of 10000 with 98.47% 	 Time used:  0.04 sec
2023-04-01 01:29:44,692 		8928 of 10000 with 98.48% 	 Time used:  0.04 sec
2023-04-01 01:29:44,733 		8952 of 10000 with 98.48% 	 Time used:  0.04 sec
2023-04-01 01:29:44,833 		8976 of 10000 with 98.48% 	 Time used:  0.10 sec
2023-04-01 01:29:45,006 		9000 of 10000 with 98.49% 	 Time used:  0.17 sec
2023-04-01 01:29:45,157 		9024 of 10000 with 98.49% 	 Time used:  0.15 sec
2023-04-01 01:29:45,379 		9048 of 10000 with 98.50% 	 Time used:  0.22 sec
2023-04-01 01:29:45,601 		9072 of 10000 with 98.50% 	 Time used:  0.22 sec
2023-04-01 01:29:45,755 		9096 of 10000 with 98.49% 	 Time used:  0.15 sec
2023-04-01 01:29:45,957 		9120 of 10000 with 98.48% 	 Time used:  0.20 sec
2023-04-01 01:29:46,172 		9144 of 10000 with 98.48% 	 Time used:  0.21 sec
2023-04-01 01:29:46,392 		9168 of 10000 with 98.48% 	 Time used:  0.22 sec
2023-04-01 01:29:46,622 		9192 of 10000 with 98.49% 	 Time used:  0.22 sec
2023-04-01 01:29:46,815 		9216 of 10000 with 98.49% 	 Time used:  0.19 sec
2023-04-01 01:29:47,032 		9240 of 10000 with 98.48% 	 Time used:  0.21 sec
2023-04-01 01:29:47,257 		9264 of 10000 with 98.49% 	 Time used:  0.22 sec
2023-04-01 01:29:47,474 		9288 of 10000 with 98.49% 	 Time used:  0.22 sec
2023-04-01 01:29:47,650 		9312 of 10000 with 98.49% 	 Time used:  0.17 sec
2023-04-01 01:29:47,906 		9336 of 10000 with 98.48% 	 Time used:  0.26 sec
2023-04-01 01:29:48,190 		9360 of 10000 with 98.47% 	 Time used:  0.28 sec
2023-04-01 01:29:48,226 		9384 of 10000 with 98.48% 	 Time used:  0.03 sec
2023-04-01 01:29:48,266 		9408 of 10000 with 98.48% 	 Time used:  0.04 sec
2023-04-01 01:29:48,306 		9432 of 10000 with 98.48% 	 Time used:  0.04 sec
2023-04-01 01:29:48,346 		9456 of 10000 with 98.49% 	 Time used:  0.04 sec
2023-04-01 01:29:48,386 		9480 of 10000 with 98.48% 	 Time used:  0.04 sec
2023-04-01 01:29:48,426 		9504 of 10000 with 98.48% 	 Time used:  0.04 sec
2023-04-01 01:29:48,476 		9528 of 10000 with 98.48% 	 Time used:  0.04 sec
2023-04-01 01:29:48,517 		9552 of 10000 with 98.48% 	 Time used:  0.04 sec
2023-04-01 01:29:48,581 		9576 of 10000 with 98.49% 	 Time used:  0.06 sec
2023-04-01 01:29:48,723 		9600 of 10000 with 98.49% 	 Time used:  0.14 sec
2023-04-01 01:29:48,791 		9624 of 10000 with 98.49% 	 Time used:  0.07 sec
2023-04-01 01:29:48,867 		9648 of 10000 with 98.47% 	 Time used:  0.07 sec
2023-04-01 01:29:48,942 		9672 of 10000 with 98.47% 	 Time used:  0.07 sec
2023-04-01 01:29:49,042 		9696 of 10000 with 98.47% 	 Time used:  0.08 sec
2023-04-01 01:29:49,136 		9720 of 10000 with 98.46% 	 Time used:  0.09 sec
2023-04-01 01:29:49,208 		9744 of 10000 with 98.46% 	 Time used:  0.07 sec
2023-04-01 01:29:49,377 		9768 of 10000 with 98.45% 	 Time used:  0.17 sec
2023-04-01 01:29:49,557 		9792 of 10000 with 98.46% 	 Time used:  0.18 sec
2023-04-01 01:29:49,802 		9816 of 10000 with 98.46% 	 Time used:  0.24 sec
2023-04-01 01:29:49,833 		9840 of 10000 with 98.47% 	 Time used:  0.03 sec
2023-04-01 01:29:49,876 		9864 of 10000 with 98.46% 	 Time used:  0.04 sec
2023-04-01 01:29:49,918 		9888 of 10000 with 98.45% 	 Time used:  0.04 sec
2023-04-01 01:29:50,137 		9912 of 10000 with 98.46% 	 Time used:  0.20 sec
2023-04-01 01:29:50,204 		9936 of 10000 with 98.46% 	 Time used:  0.07 sec
2023-04-01 01:29:50,271 		9960 of 10000 with 98.46% 	 Time used:  0.07 sec
2023-04-01 01:29:50,435 		9984 of 10000 with 98.47% 	 Time used:  0.16 sec
2023-04-01 01:29:50,669 		10000 of 10000 with 98.46% 	 Time used:  0.23 sec
2023-04-01 01:29:50,670 
2023-04-01 01:29:50,687 			Learning rate: weights:   1.000e-03    
2023-04-01 01:29:50,687 			Last test performance: 98.46%
2023-04-01 01:29:50,688 ----------------
2023-04-01 01:29:53,671   18  =>  0    		Training 486 pattern with 98.33% 	Forward time: 	 2.18 sec
2023-04-01 01:29:53,671 			Loss:    1.608e-03    			Backward time: 	 0.74 sec 
2023-04-01 01:29:53,753 			Learning rate: weights:   1.000e-03    
2023-04-01 01:29:53,753 			Last test performance: 98.46%
2023-04-01 01:29:53,753 ----------------
2023-04-01 01:29:56,466   18  =>  1    		Training 486 pattern with 98.12% 	Forward time: 	 2.13 sec
2023-04-01 01:29:56,466 			Loss:    2.620e-03    			Backward time: 	 0.55 sec 
2023-04-01 01:29:56,552 			Learning rate: weights:   1.000e-03    
2023-04-01 01:29:56,552 			Last test performance: 98.46%
2023-04-01 01:29:56,552 ----------------
2023-04-01 01:29:59,425   18  =>  2    		Training 486 pattern with 97.71% 	Forward time: 	 1.73 sec
2023-04-01 01:29:59,425 			Loss:    3.414e-03    			Backward time: 	 1.12 sec 
2023-04-01 01:29:59,618 			Learning rate: weights:   1.000e-03    
2023-04-01 01:29:59,618 			Last test performance: 98.46%
2023-04-01 01:29:59,618 ----------------
2023-04-01 01:30:01,286   18  =>  3    		Training 486 pattern with 97.92% 	Forward time: 	 1.02 sec
2023-04-01 01:30:01,287 			Loss:    3.199e-03    			Backward time: 	 0.62 sec 
2023-04-01 01:30:01,414 			Learning rate: weights:   1.000e-03    
2023-04-01 01:30:01,416 			Last test performance: 98.46%
2023-04-01 01:30:01,417 ----------------
2023-04-01 01:30:04,483   18  =>  4    		Training 486 pattern with 98.96% 	Forward time: 	 2.31 sec
2023-04-01 01:30:04,484 			Loss:    1.558e-03    			Backward time: 	 0.74 sec 
2023-04-01 01:30:04,881 			Learning rate: weights:   1.000e-03    
2023-04-01 01:30:04,881 			Last test performance: 98.46%
2023-04-01 01:30:04,882 ----------------
2023-04-01 01:30:07,162   18  =>  5    		Training 486 pattern with 98.12% 	Forward time: 	 1.65 sec
2023-04-01 01:30:07,163 			Loss:    2.797e-03    			Backward time: 	 0.61 sec 
2023-04-01 01:30:07,379 			Learning rate: weights:   1.000e-03    
2023-04-01 01:30:07,381 			Last test performance: 98.46%
2023-04-01 01:30:07,382 ----------------
2023-04-01 01:30:11,374   18  =>  6    		Training 486 pattern with 98.12% 	Forward time: 	 2.85 sec
2023-04-01 01:30:11,375 			Loss:    1.888e-03    			Backward time: 	 1.12 sec 
2023-04-01 01:30:11,703 			Learning rate: weights:   1.000e-03    
2023-04-01 01:30:11,703 			Last test performance: 98.46%
2023-04-01 01:30:11,703 ----------------
2023-04-01 01:30:15,425   18  =>  7    		Training 486 pattern with 98.54% 	Forward time: 	 2.97 sec
2023-04-01 01:30:15,425 			Loss:    3.367e-03    			Backward time: 	 0.73 sec 
2023-04-01 01:30:15,550 			Learning rate: weights:   1.000e-03    
2023-04-01 01:30:15,551 			Last test performance: 98.46%
2023-04-01 01:30:15,551 ----------------
2023-04-01 01:30:17,925   18  =>  8    		Training 486 pattern with 97.92% 	Forward time: 	 1.57 sec
2023-04-01 01:30:17,926 			Loss:    1.929e-03    			Backward time: 	 0.78 sec 
2023-04-01 01:30:18,082 			Learning rate: weights:   1.000e-03    
2023-04-01 01:30:18,082 			Last test performance: 98.46%
2023-04-01 01:30:18,082 ----------------
2023-04-01 01:30:21,839   18  =>  9    		Training 486 pattern with 98.33% 	Forward time: 	 2.29 sec
2023-04-01 01:30:21,839 			Loss:    1.795e-03    			Backward time: 	 1.44 sec 
2023-04-01 01:30:22,017 			Learning rate: weights:   1.000e-03    
2023-04-01 01:30:22,018 			Last test performance: 98.46%
2023-04-01 01:30:22,018 ----------------
2023-04-01 01:30:26,252   18  =>  10   		Training 486 pattern with 99.17% 	Forward time: 	 2.85 sec
2023-04-01 01:30:26,252 			Loss:    1.426e-03    			Backward time: 	 1.35 sec 
2023-04-01 01:30:26,395 			Learning rate: weights:   1.000e-03    
2023-04-01 01:30:26,395 			Last test performance: 98.46%
2023-04-01 01:30:26,395 ----------------
2023-04-01 01:30:29,980   18  =>  11   		Training 486 pattern with 98.33% 	Forward time: 	 2.14 sec
2023-04-01 01:30:29,981 			Loss:    1.990e-03    			Backward time: 	 1.42 sec 
2023-04-01 01:30:30,126 			Learning rate: weights:   1.000e-03    
2023-04-01 01:30:30,126 			Last test performance: 98.46%
2023-04-01 01:30:30,126 ----------------
2023-04-01 01:30:33,833   18  =>  12   		Training 486 pattern with 98.54% 	Forward time: 	 2.67 sec
2023-04-01 01:30:33,834 			Loss:    1.735e-03    			Backward time: 	 1.02 sec 
2023-04-01 01:30:34,108 			Learning rate: weights:   1.000e-03    
2023-04-01 01:30:34,108 			Last test performance: 98.46%
2023-04-01 01:30:34,108 ----------------
2023-04-01 01:30:37,609   18  =>  13   		Training 486 pattern with 97.50% 	Forward time: 	 2.36 sec
2023-04-01 01:30:37,610 			Loss:    2.639e-03    			Backward time: 	 1.11 sec 
2023-04-01 01:30:37,719 			Learning rate: weights:   1.000e-03    
2023-04-01 01:30:37,719 			Last test performance: 98.46%
2023-04-01 01:30:37,719 ----------------
2023-04-01 01:30:41,245   18  =>  14   		Training 486 pattern with 98.75% 	Forward time: 	 1.83 sec
2023-04-01 01:30:41,245 			Loss:    1.814e-03    			Backward time: 	 1.67 sec 
2023-04-01 01:30:41,385 			Learning rate: weights:   1.000e-03    
2023-04-01 01:30:41,385 			Last test performance: 98.46%
2023-04-01 01:30:41,386 ----------------
2023-04-01 01:30:44,500   18  =>  15   		Training 486 pattern with 98.96% 	Forward time: 	 2.17 sec
2023-04-01 01:30:44,501 			Loss:    1.458e-03    			Backward time: 	 0.92 sec 
2023-04-01 01:30:44,679 			Learning rate: weights:   1.000e-03    
2023-04-01 01:30:44,680 			Last test performance: 98.46%
2023-04-01 01:30:44,680 ----------------
2023-04-01 01:30:47,793   18  =>  16   		Training 486 pattern with 97.08% 	Forward time: 	 2.26 sec
2023-04-01 01:30:47,794 			Loss:    3.468e-03    			Backward time: 	 0.83 sec 
2023-04-01 01:30:48,053 			Learning rate: weights:   1.000e-03    
2023-04-01 01:30:48,053 			Last test performance: 98.46%
2023-04-01 01:30:48,053 ----------------
2023-04-01 01:30:50,262   18  =>  17   		Training 486 pattern with 98.96% 	Forward time: 	 1.55 sec
2023-04-01 01:30:50,262 			Loss:    1.162e-03    			Backward time: 	 0.64 sec 
2023-04-01 01:30:50,495 			Learning rate: weights:   1.000e-03    
2023-04-01 01:30:50,495 			Last test performance: 98.46%
2023-04-01 01:30:50,495 ----------------
2023-04-01 01:30:54,183   18  =>  18   		Training 486 pattern with 96.88% 	Forward time: 	 2.47 sec
2023-04-01 01:30:54,184 			Loss:    3.373e-03    			Backward time: 	 1.19 sec 
2023-04-01 01:30:54,326 			Learning rate: weights:   1.000e-03    
2023-04-01 01:30:54,328 			Last test performance: 98.46%
2023-04-01 01:30:54,329 ----------------
2023-04-01 01:30:57,277   18  =>  19   		Training 486 pattern with 97.71% 	Forward time: 	 1.91 sec
2023-04-01 01:30:57,278 			Loss:    2.771e-03    			Backward time: 	 1.01 sec 
2023-04-01 01:30:57,452 			Learning rate: weights:   1.000e-03    
2023-04-01 01:30:57,453 			Last test performance: 98.46%
2023-04-01 01:30:57,453 ----------------
2023-04-01 01:30:59,865   18  =>  20   		Training 486 pattern with 97.71% 	Forward time: 	 1.57 sec
2023-04-01 01:30:59,866 			Loss:    3.008e-03    			Backward time: 	 0.82 sec 
2023-04-01 01:31:00,050 			Learning rate: weights:   1.000e-03    
2023-04-01 01:31:00,050 			Last test performance: 98.46%
2023-04-01 01:31:00,050 ----------------
2023-04-01 01:31:03,462   18  =>  21   		Training 486 pattern with 98.12% 	Forward time: 	 2.46 sec
2023-04-01 01:31:03,463 			Loss:    2.131e-03    			Backward time: 	 0.88 sec 
2023-04-01 01:31:03,601 			Learning rate: weights:   1.000e-03    
2023-04-01 01:31:03,601 			Last test performance: 98.46%
2023-04-01 01:31:03,601 ----------------
2023-04-01 01:31:06,777   18  =>  22   		Training 486 pattern with 98.96% 	Forward time: 	 2.45 sec
2023-04-01 01:31:06,777 			Loss:    1.422e-03    			Backward time: 	 0.70 sec 
2023-04-01 01:31:06,916 			Learning rate: weights:   1.000e-03    
2023-04-01 01:31:06,917 			Last test performance: 98.46%
2023-04-01 01:31:06,917 ----------------
2023-04-01 01:31:10,225   18  =>  23   		Training 486 pattern with 98.54% 	Forward time: 	 2.49 sec
2023-04-01 01:31:10,226 			Loss:    1.540e-03    			Backward time: 	 0.79 sec 
2023-04-01 01:31:10,411 			Learning rate: weights:   1.000e-03    
2023-04-01 01:31:10,411 			Last test performance: 98.46%
2023-04-01 01:31:10,411 ----------------
2023-04-01 01:31:13,283   18  =>  24   		Training 486 pattern with 98.96% 	Forward time: 	 1.73 sec
2023-04-01 01:31:13,283 			Loss:    2.169e-03    			Backward time: 	 1.12 sec 
2023-04-01 01:31:13,430 			Learning rate: weights:   1.000e-03    
2023-04-01 01:31:13,430 			Last test performance: 98.46%
2023-04-01 01:31:13,430 ----------------
2023-04-01 01:31:17,435   18  =>  25   		Training 486 pattern with 97.92% 	Forward time: 	 2.75 sec
2023-04-01 01:31:17,436 			Loss:    2.656e-03    			Backward time: 	 1.23 sec 
2023-04-01 01:31:17,586 			Learning rate: weights:   1.000e-03    
2023-04-01 01:31:17,586 			Last test performance: 98.46%
2023-04-01 01:31:17,586 ----------------
2023-04-01 01:31:20,296   18  =>  26   		Training 486 pattern with 98.54% 	Forward time: 	 1.97 sec
2023-04-01 01:31:20,297 			Loss:    1.771e-03    			Backward time: 	 0.71 sec 
2023-04-01 01:31:20,404 			Learning rate: weights:   1.000e-03    
2023-04-01 01:31:20,405 			Last test performance: 98.46%
2023-04-01 01:31:20,405 ----------------
2023-04-01 01:31:22,790   18  =>  27   		Training 486 pattern with 97.29% 	Forward time: 	 1.70 sec
2023-04-01 01:31:22,791 			Loss:    2.551e-03    			Backward time: 	 0.65 sec 
2023-04-01 01:31:23,012 			Learning rate: weights:   1.000e-03    
2023-04-01 01:31:23,012 			Last test performance: 98.46%
2023-04-01 01:31:23,013 ----------------
2023-04-01 01:31:26,954   18  =>  28   		Training 486 pattern with 97.92% 	Forward time: 	 2.40 sec
2023-04-01 01:31:26,954 			Loss:    2.502e-03    			Backward time: 	 1.52 sec 
2023-04-01 01:31:27,052 			Learning rate: weights:   1.000e-03    
2023-04-01 01:31:27,052 			Last test performance: 98.46%
2023-04-01 01:31:27,052 ----------------
2023-04-01 01:31:29,982   18  =>  29   		Training 486 pattern with 98.96% 	Forward time: 	 2.05 sec
2023-04-01 01:31:29,982 			Loss:    1.254e-03    			Backward time: 	 0.85 sec 
2023-04-01 01:31:30,176 			Learning rate: weights:   1.000e-03    
2023-04-01 01:31:30,177 			Last test performance: 98.46%
2023-04-01 01:31:30,178 ----------------
2023-04-01 01:31:33,193   18  =>  30   		Training 486 pattern with 98.33% 	Forward time: 	 1.99 sec
2023-04-01 01:31:33,194 			Loss:    2.100e-03    			Backward time: 	 1.01 sec 
2023-04-01 01:31:33,340 			Learning rate: weights:   1.000e-03    
2023-04-01 01:31:33,340 			Last test performance: 98.46%
2023-04-01 01:31:33,340 ----------------
2023-04-01 01:31:36,657   18  =>  31   		Training 486 pattern with 98.12% 	Forward time: 	 1.69 sec
2023-04-01 01:31:36,658 			Loss:    2.323e-03    			Backward time: 	 1.60 sec 
2023-04-01 01:31:36,834 			Learning rate: weights:   1.000e-03    
2023-04-01 01:31:36,835 			Last test performance: 98.46%
2023-04-01 01:31:36,835 ----------------
2023-04-01 01:31:39,797   18  =>  32   		Training 486 pattern with 97.71% 	Forward time: 	 2.02 sec
2023-04-01 01:31:39,797 			Loss:    3.022e-03    			Backward time: 	 0.91 sec 
2023-04-01 01:31:40,021 			Learning rate: weights:   1.000e-03    
2023-04-01 01:31:40,021 			Last test performance: 98.46%
2023-04-01 01:31:40,021 ----------------
2023-04-01 01:31:43,139   18  =>  33   		Training 486 pattern with 98.54% 	Forward time: 	 2.01 sec
2023-04-01 01:31:43,139 			Loss:    2.094e-03    			Backward time: 	 1.08 sec 
2023-04-01 01:31:43,262 			Learning rate: weights:   1.000e-03    
2023-04-01 01:31:43,262 			Last test performance: 98.46%
2023-04-01 01:31:43,262 ----------------
2023-04-01 01:31:45,303   18  =>  34   		Training 486 pattern with 97.92% 	Forward time: 	 1.51 sec
2023-04-01 01:31:45,303 			Loss:    2.625e-03    			Backward time: 	 0.50 sec 
2023-04-01 01:31:45,403 			Learning rate: weights:   1.000e-03    
2023-04-01 01:31:45,404 			Last test performance: 98.46%
2023-04-01 01:31:45,404 ----------------
2023-04-01 01:31:47,411   18  =>  35   		Training 486 pattern with 97.50% 	Forward time: 	 1.54 sec
2023-04-01 01:31:47,412 			Loss:    3.516e-03    			Backward time: 	 0.44 sec 
2023-04-01 01:31:47,534 			Learning rate: weights:   1.000e-03    
2023-04-01 01:31:47,535 			Last test performance: 98.46%
2023-04-01 01:31:47,535 ----------------
2023-04-01 01:31:50,214   18  =>  36   		Training 486 pattern with 97.71% 	Forward time: 	 1.82 sec
2023-04-01 01:31:50,214 			Loss:    2.402e-03    			Backward time: 	 0.83 sec 
2023-04-01 01:31:50,376 			Learning rate: weights:   1.000e-03    
2023-04-01 01:31:50,376 			Last test performance: 98.46%
2023-04-01 01:31:50,376 ----------------
2023-04-01 01:31:52,565   18  =>  37   		Training 486 pattern with 98.33% 	Forward time: 	 1.34 sec
2023-04-01 01:31:52,565 			Loss:    2.655e-03    			Backward time: 	 0.82 sec 
2023-04-01 01:31:52,690 			Learning rate: weights:   1.000e-03    
2023-04-01 01:31:52,691 			Last test performance: 98.46%
2023-04-01 01:31:52,691 ----------------
2023-04-01 01:31:55,205   18  =>  38   		Training 486 pattern with 97.92% 	Forward time: 	 1.33 sec
2023-04-01 01:31:55,206 			Loss:    2.800e-03    			Backward time: 	 1.16 sec 
2023-04-01 01:31:55,316 			Learning rate: weights:   1.000e-03    
2023-04-01 01:31:55,316 			Last test performance: 98.46%
2023-04-01 01:31:55,317 ----------------
2023-04-01 01:31:57,818   18  =>  39   		Training 486 pattern with 98.12% 	Forward time: 	 1.24 sec
2023-04-01 01:31:57,819 			Loss:    2.741e-03    			Backward time: 	 1.21 sec 
2023-04-01 01:31:57,904 			Learning rate: weights:   1.000e-03    
2023-04-01 01:31:57,917 			Last test performance: 98.46%
2023-04-01 01:31:57,917 ----------------
2023-04-01 01:32:00,624   18  =>  40   		Training 486 pattern with 97.71% 	Forward time: 	 1.84 sec
2023-04-01 01:32:00,624 			Loss:    2.815e-03    			Backward time: 	 0.86 sec 
2023-04-01 01:32:00,730 			Learning rate: weights:   1.000e-03    
2023-04-01 01:32:00,730 			Last test performance: 98.46%
2023-04-01 01:32:00,731 ----------------
2023-04-01 01:32:03,393   18  =>  41   		Training 486 pattern with 98.12% 	Forward time: 	 2.18 sec
2023-04-01 01:32:03,393 			Loss:    2.200e-03    			Backward time: 	 0.45 sec 
2023-04-01 01:32:03,532 			Learning rate: weights:   1.000e-03    
2023-04-01 01:32:03,532 			Last test performance: 98.46%
2023-04-01 01:32:03,532 ----------------
2023-04-01 01:32:07,676   18  =>  42   		Training 486 pattern with 99.17% 	Forward time: 	 3.06 sec
2023-04-01 01:32:07,676 			Loss:    1.353e-03    			Backward time: 	 1.04 sec 
2023-04-01 01:32:07,834 			Learning rate: weights:   1.000e-03    
2023-04-01 01:32:07,834 			Last test performance: 98.46%
2023-04-01 01:32:07,835 ----------------
2023-04-01 01:32:10,521   18  =>  43   		Training 486 pattern with 97.71% 	Forward time: 	 1.74 sec
2023-04-01 01:32:10,521 			Loss:    2.057e-03    			Backward time: 	 0.92 sec 
2023-04-01 01:32:10,652 			Learning rate: weights:   1.000e-03    
2023-04-01 01:32:10,652 			Last test performance: 98.46%
2023-04-01 01:32:10,652 ----------------
2023-04-01 01:32:14,645   18  =>  44   		Training 486 pattern with 98.33% 	Forward time: 	 2.65 sec
2023-04-01 01:32:14,646 			Loss:    1.397e-03    			Backward time: 	 1.32 sec 
2023-04-01 01:32:14,822 			Learning rate: weights:   1.000e-03    
2023-04-01 01:32:14,822 			Last test performance: 98.46%
2023-04-01 01:32:14,822 ----------------
2023-04-01 01:32:17,619   18  =>  45   		Training 486 pattern with 98.12% 	Forward time: 	 1.76 sec
2023-04-01 01:32:17,619 			Loss:    2.420e-03    			Backward time: 	 1.01 sec 
2023-04-01 01:32:17,952 			Learning rate: weights:   1.000e-03    
2023-04-01 01:32:17,952 			Last test performance: 98.46%
2023-04-01 01:32:17,952 ----------------
2023-04-01 01:32:20,256   18  =>  46   		Training 486 pattern with 97.08% 	Forward time: 	 1.84 sec
2023-04-01 01:32:20,257 			Loss:    3.033e-03    			Backward time: 	 0.43 sec 
2023-04-01 01:32:20,562 			Learning rate: weights:   1.000e-03    
2023-04-01 01:32:20,562 			Last test performance: 98.46%
2023-04-01 01:32:20,563 ----------------
2023-04-01 01:32:24,546   18  =>  47   		Training 486 pattern with 98.96% 	Forward time: 	 2.88 sec
2023-04-01 01:32:24,547 			Loss:    1.607e-03    			Backward time: 	 1.08 sec 
2023-04-01 01:32:24,730 			Learning rate: weights:   1.000e-03    
2023-04-01 01:32:24,730 			Last test performance: 98.46%
2023-04-01 01:32:24,730 ----------------
2023-04-01 01:32:28,709   18  =>  48   		Training 486 pattern with 97.71% 	Forward time: 	 2.79 sec
2023-04-01 01:32:28,710 			Loss:    2.706e-03    			Backward time: 	 1.16 sec 
2023-04-01 01:32:28,914 			Learning rate: weights:   1.000e-03    
2023-04-01 01:32:28,914 			Last test performance: 98.46%
2023-04-01 01:32:28,914 ----------------
2023-04-01 01:32:33,139   18  =>  49   		Training 486 pattern with 98.33% 	Forward time: 	 3.14 sec
2023-04-01 01:32:33,139 			Loss:    2.219e-03    			Backward time: 	 1.04 sec 
2023-04-01 01:32:33,334 			Learning rate: weights:   1.000e-03    
2023-04-01 01:32:33,334 			Last test performance: 98.46%
2023-04-01 01:32:33,334 ----------------
2023-04-01 01:32:36,425   18  =>  50   		Training 486 pattern with 97.92% 	Forward time: 	 2.22 sec
2023-04-01 01:32:36,426 			Loss:    2.434e-03    			Backward time: 	 0.82 sec 
2023-04-01 01:32:36,529 			Learning rate: weights:   1.000e-03    
2023-04-01 01:32:36,530 			Last test performance: 98.46%
2023-04-01 01:32:36,530 ----------------
2023-04-01 01:32:38,864   18  =>  51   		Training 486 pattern with 98.96% 	Forward time: 	 1.63 sec
2023-04-01 01:32:38,864 			Loss:    1.368e-03    			Backward time: 	 0.68 sec 
2023-04-01 01:32:39,071 			Learning rate: weights:   1.000e-03    
2023-04-01 01:32:39,071 			Last test performance: 98.46%
2023-04-01 01:32:39,071 ----------------
2023-04-01 01:32:43,401   18  =>  52   		Training 486 pattern with 98.75% 	Forward time: 	 3.10 sec
2023-04-01 01:32:43,401 			Loss:    2.300e-03    			Backward time: 	 1.20 sec 
2023-04-01 01:32:43,481 			Learning rate: weights:   1.000e-03    
2023-04-01 01:32:43,482 			Last test performance: 98.46%
2023-04-01 01:32:43,482 ----------------
2023-04-01 01:32:47,006   18  =>  53   		Training 486 pattern with 99.17% 	Forward time: 	 2.46 sec
2023-04-01 01:32:47,007 			Loss:    1.726e-03    			Backward time: 	 1.03 sec 
2023-04-01 01:32:47,182 			Learning rate: weights:   1.000e-03    
2023-04-01 01:32:47,182 			Last test performance: 98.46%
2023-04-01 01:32:47,182 ----------------
2023-04-01 01:32:50,467   18  =>  54   		Training 486 pattern with 99.17% 	Forward time: 	 2.06 sec
2023-04-01 01:32:50,468 			Loss:    1.679e-03    			Backward time: 	 1.20 sec 
2023-04-01 01:32:50,599 			Learning rate: weights:   1.000e-03    
2023-04-01 01:32:50,600 			Last test performance: 98.46%
2023-04-01 01:32:50,600 ----------------
2023-04-01 01:32:53,047   18  =>  55   		Training 486 pattern with 98.75% 	Forward time: 	 1.59 sec
2023-04-01 01:32:53,048 			Loss:    1.472e-03    			Backward time: 	 0.82 sec 
2023-04-01 01:32:53,188 			Learning rate: weights:   1.000e-03    
2023-04-01 01:32:53,188 			Last test performance: 98.46%
2023-04-01 01:32:53,188 ----------------
2023-04-01 01:32:55,610   18  =>  56   		Training 486 pattern with 98.33% 	Forward time: 	 1.62 sec
2023-04-01 01:32:55,610 			Loss:    1.769e-03    			Backward time: 	 0.78 sec 
2023-04-01 01:32:55,721 			Learning rate: weights:   1.000e-03    
2023-04-01 01:32:55,722 			Last test performance: 98.46%
2023-04-01 01:32:55,722 ----------------
2023-04-01 01:32:59,015   18  =>  57   		Training 486 pattern with 98.54% 	Forward time: 	 2.10 sec
2023-04-01 01:32:59,016 			Loss:    1.831e-03    			Backward time: 	 1.14 sec 
2023-04-01 01:32:59,273 			Learning rate: weights:   1.000e-03    
2023-04-01 01:32:59,273 			Last test performance: 98.46%
2023-04-01 01:32:59,273 ----------------
2023-04-01 01:33:01,901   18  =>  58   		Training 486 pattern with 99.17% 	Forward time: 	 1.77 sec
2023-04-01 01:33:01,902 			Loss:    1.847e-03    			Backward time: 	 0.83 sec 
2023-04-01 01:33:02,424 			Learning rate: weights:   1.000e-03    
2023-04-01 01:33:02,424 			Last test performance: 98.46%
2023-04-01 01:33:02,424 ----------------
2023-04-01 01:33:05,075   18  =>  59   		Training 486 pattern with 98.33% 	Forward time: 	 1.62 sec
2023-04-01 01:33:05,075 			Loss:    2.865e-03    			Backward time: 	 1.00 sec 
2023-04-01 01:33:05,357 			Learning rate: weights:   1.000e-03    
2023-04-01 01:33:05,357 			Last test performance: 98.46%
2023-04-01 01:33:05,357 ----------------
2023-04-01 01:33:10,499   18  =>  60   		Training 486 pattern with 98.12% 	Forward time: 	 3.56 sec
2023-04-01 01:33:10,499 			Loss:    1.882e-03    			Backward time: 	 1.56 sec 
2023-04-01 01:33:10,618 			Learning rate: weights:   1.000e-03    
2023-04-01 01:33:10,619 			Last test performance: 98.46%
2023-04-01 01:33:10,619 ----------------
2023-04-01 01:33:13,951   18  =>  61   		Training 486 pattern with 97.92% 	Forward time: 	 2.62 sec
2023-04-01 01:33:13,952 			Loss:    2.540e-03    			Backward time: 	 0.67 sec 
2023-04-01 01:33:14,081 			Learning rate: weights:   1.000e-03    
2023-04-01 01:33:14,082 			Last test performance: 98.46%
2023-04-01 01:33:14,082 ----------------
2023-04-01 01:33:17,439   18  =>  62   		Training 486 pattern with 97.08% 	Forward time: 	 2.30 sec
2023-04-01 01:33:17,439 			Loss:    3.145e-03    			Backward time: 	 1.03 sec 
2023-04-01 01:33:17,604 			Learning rate: weights:   1.000e-03    
2023-04-01 01:33:17,604 			Last test performance: 98.46%
2023-04-01 01:33:17,604 ----------------
2023-04-01 01:33:19,692   18  =>  63   		Training 486 pattern with 98.33% 	Forward time: 	 1.41 sec
2023-04-01 01:33:19,692 			Loss:    2.756e-03    			Backward time: 	 0.63 sec 
2023-04-01 01:33:20,039 			Learning rate: weights:   1.000e-03    
2023-04-01 01:33:20,039 			Last test performance: 98.46%
2023-04-01 01:33:20,040 ----------------
2023-04-01 01:33:23,159   18  =>  64   		Training 486 pattern with 98.33% 	Forward time: 	 2.03 sec
2023-04-01 01:33:23,160 			Loss:    1.979e-03    			Backward time: 	 1.06 sec 
2023-04-01 01:33:23,359 			Learning rate: weights:   1.000e-03    
2023-04-01 01:33:23,359 			Last test performance: 98.46%
2023-04-01 01:33:23,360 ----------------
2023-04-01 01:33:27,880   18  =>  65   		Training 486 pattern with 98.75% 	Forward time: 	 3.02 sec
2023-04-01 01:33:27,880 			Loss:    1.384e-03    			Backward time: 	 1.48 sec 
2023-04-01 01:33:28,659 			Learning rate: weights:   1.000e-03    
2023-04-01 01:33:28,659 			Last test performance: 98.46%
2023-04-01 01:33:28,659 ----------------
2023-04-01 01:33:31,156   18  =>  66   		Training 486 pattern with 98.54% 	Forward time: 	 1.59 sec
2023-04-01 01:33:31,156 			Loss:    2.546e-03    			Backward time: 	 0.88 sec 
2023-04-01 01:33:31,330 			Learning rate: weights:   1.000e-03    
2023-04-01 01:33:31,330 			Last test performance: 98.46%
2023-04-01 01:33:31,330 ----------------
2023-04-01 01:33:34,236   18  =>  67   		Training 486 pattern with 98.75% 	Forward time: 	 2.03 sec
2023-04-01 01:33:34,236 			Loss:    1.431e-03    			Backward time: 	 0.85 sec 
2023-04-01 01:33:34,417 			Learning rate: weights:   1.000e-03    
2023-04-01 01:33:34,417 			Last test performance: 98.46%
2023-04-01 01:33:34,417 ----------------
2023-04-01 01:33:36,550   18  =>  68   		Training 486 pattern with 97.29% 	Forward time: 	 1.63 sec
2023-04-01 01:33:36,551 			Loss:    3.472e-03    			Backward time: 	 0.45 sec 
2023-04-01 01:33:36,668 			Learning rate: weights:   1.000e-03    
2023-04-01 01:33:36,668 			Last test performance: 98.46%
2023-04-01 01:33:36,668 ----------------
2023-04-01 01:33:40,055   18  =>  69   		Training 486 pattern with 96.67% 	Forward time: 	 2.05 sec
2023-04-01 01:33:40,055 			Loss:    3.518e-03    			Backward time: 	 1.31 sec 
2023-04-01 01:33:40,185 			Learning rate: weights:   1.000e-03    
2023-04-01 01:33:40,185 			Last test performance: 98.46%
2023-04-01 01:33:40,185 ----------------
2023-04-01 01:33:43,095   18  =>  70   		Training 486 pattern with 97.71% 	Forward time: 	 2.03 sec
2023-04-01 01:33:43,095 			Loss:    2.988e-03    			Backward time: 	 0.85 sec 
2023-04-01 01:33:43,293 			Learning rate: weights:   1.000e-03    
2023-04-01 01:33:43,315 			Last test performance: 98.46%
2023-04-01 01:33:43,315 ----------------
2023-04-01 01:33:46,382   18  =>  71   		Training 486 pattern with 98.33% 	Forward time: 	 2.02 sec
2023-04-01 01:33:46,382 			Loss:    1.619e-03    			Backward time: 	 1.05 sec 
2023-04-01 01:33:46,486 			Learning rate: weights:   1.000e-03    
2023-04-01 01:33:46,486 			Last test performance: 98.46%
2023-04-01 01:33:46,486 ----------------
2023-04-01 01:33:49,067   18  =>  72   		Training 486 pattern with 97.50% 	Forward time: 	 1.69 sec
2023-04-01 01:33:49,068 			Loss:    3.609e-03    			Backward time: 	 0.87 sec 
2023-04-01 01:33:49,241 			Learning rate: weights:   1.000e-03    
2023-04-01 01:33:49,241 			Last test performance: 98.46%
2023-04-01 01:33:49,241 ----------------
2023-04-01 01:33:53,138   18  =>  73   		Training 486 pattern with 97.92% 	Forward time: 	 2.15 sec
2023-04-01 01:33:53,138 			Loss:    3.187e-03    			Backward time: 	 1.72 sec 
2023-04-01 01:33:53,236 			Learning rate: weights:   1.000e-03    
2023-04-01 01:33:53,236 			Last test performance: 98.46%
2023-04-01 01:33:53,236 ----------------
2023-04-01 01:33:56,972   18  =>  74   		Training 486 pattern with 98.12% 	Forward time: 	 2.78 sec
2023-04-01 01:33:56,972 			Loss:    2.075e-03    			Backward time: 	 0.93 sec 
2023-04-01 01:33:57,282 			Learning rate: weights:   1.000e-03    
2023-04-01 01:33:57,282 			Last test performance: 98.46%
2023-04-01 01:33:57,283 ----------------
2023-04-01 01:34:01,532   18  =>  75   		Training 486 pattern with 98.75% 	Forward time: 	 2.67 sec
2023-04-01 01:34:01,533 			Loss:    1.276e-03    			Backward time: 	 1.56 sec 
2023-04-01 01:34:01,703 			Learning rate: weights:   1.000e-03    
2023-04-01 01:34:01,703 			Last test performance: 98.46%
2023-04-01 01:34:01,703 ----------------
2023-04-01 01:34:05,733   18  =>  76   		Training 486 pattern with 98.33% 	Forward time: 	 2.95 sec
2023-04-01 01:34:05,740 			Loss:    2.381e-03    			Backward time: 	 1.05 sec 
2023-04-01 01:34:06,312 			Learning rate: weights:   1.000e-03    
2023-04-01 01:34:06,312 			Last test performance: 98.46%
2023-04-01 01:34:06,312 ----------------
2023-04-01 01:34:10,648   18  =>  77   		Training 486 pattern with 97.29% 	Forward time: 	 2.89 sec
2023-04-01 01:34:10,648 			Loss:    4.058e-03    			Backward time: 	 1.41 sec 
2023-04-01 01:34:10,909 			Learning rate: weights:   1.000e-03    
2023-04-01 01:34:10,909 			Last test performance: 98.46%
2023-04-01 01:34:10,909 ----------------
2023-04-01 01:34:12,861   18  =>  78   		Training 486 pattern with 98.54% 	Forward time: 	 1.44 sec
2023-04-01 01:34:12,861 			Loss:    1.484e-03    			Backward time: 	 0.48 sec 
2023-04-01 01:34:12,953 			Learning rate: weights:   1.000e-03    
2023-04-01 01:34:12,954 			Last test performance: 98.46%
2023-04-01 01:34:12,954 ----------------
2023-04-01 01:34:16,420   18  =>  79   		Training 486 pattern with 97.92% 	Forward time: 	 2.07 sec
2023-04-01 01:34:16,421 			Loss:    2.156e-03    			Backward time: 	 1.37 sec 
2023-04-01 01:34:16,510 			Learning rate: weights:   1.000e-03    
2023-04-01 01:34:16,510 			Last test performance: 98.46%
2023-04-01 01:34:16,510 ----------------
2023-04-01 01:34:20,200   18  =>  80   		Training 486 pattern with 98.12% 	Forward time: 	 2.67 sec
2023-04-01 01:34:20,200 			Loss:    2.509e-03    			Backward time: 	 0.97 sec 
2023-04-01 01:34:20,292 			Learning rate: weights:   1.000e-03    
2023-04-01 01:34:20,292 			Last test performance: 98.46%
2023-04-01 01:34:20,292 ----------------
2023-04-01 01:34:23,314   18  =>  81   		Training 486 pattern with 98.33% 	Forward time: 	 1.76 sec
2023-04-01 01:34:23,314 			Loss:    1.846e-03    			Backward time: 	 1.24 sec 
2023-04-01 01:34:23,401 			Learning rate: weights:   1.000e-03    
2023-04-01 01:34:23,401 			Last test performance: 98.46%
2023-04-01 01:34:23,401 ----------------
2023-04-01 01:34:25,851   18  =>  82   		Training 486 pattern with 98.33% 	Forward time: 	 1.88 sec
2023-04-01 01:34:25,852 			Loss:    2.479e-03    			Backward time: 	 0.55 sec 
2023-04-01 01:34:26,190 			Learning rate: weights:   1.000e-03    
2023-04-01 01:34:26,190 			Last test performance: 98.46%
2023-04-01 01:34:26,190 ----------------
2023-04-01 01:34:28,477   18  =>  83   		Training 486 pattern with 98.54% 	Forward time: 	 1.32 sec
2023-04-01 01:34:28,477 			Loss:    2.070e-03    			Backward time: 	 0.94 sec 
2023-04-01 01:34:28,736 			Learning rate: weights:   1.000e-03    
2023-04-01 01:34:28,738 			Last test performance: 98.46%
2023-04-01 01:34:28,739 ----------------
2023-04-01 01:34:30,508   18  =>  84   		Training 486 pattern with 98.96% 	Forward time: 	 1.54 sec
2023-04-01 01:34:30,509 			Loss:    1.941e-03    			Backward time: 	 0.21 sec 
2023-04-01 01:34:30,709 			Learning rate: weights:   1.000e-03    
2023-04-01 01:34:30,709 			Last test performance: 98.46%
2023-04-01 01:34:30,709 ----------------
2023-04-01 01:34:32,781   18  =>  85   		Training 486 pattern with 97.29% 	Forward time: 	 1.34 sec
2023-04-01 01:34:32,782 			Loss:    2.719e-03    			Backward time: 	 0.70 sec 
2023-04-01 01:34:32,880 			Learning rate: weights:   1.000e-03    
2023-04-01 01:34:32,881 			Last test performance: 98.46%
2023-04-01 01:34:32,881 ----------------
2023-04-01 01:34:35,982   18  =>  86   		Training 486 pattern with 98.75% 	Forward time: 	 2.02 sec
2023-04-01 01:34:35,994 			Loss:    2.053e-03    			Backward time: 	 1.05 sec 
2023-04-01 01:34:36,135 			Learning rate: weights:   1.000e-03    
2023-04-01 01:34:36,135 			Last test performance: 98.46%
2023-04-01 01:34:36,135 ----------------
2023-04-01 01:34:38,600   18  =>  87   		Training 486 pattern with 98.75% 	Forward time: 	 1.69 sec
2023-04-01 01:34:38,600 			Loss:    2.030e-03    			Backward time: 	 0.75 sec 
2023-04-01 01:34:38,767 			Learning rate: weights:   1.000e-03    
2023-04-01 01:34:38,767 			Last test performance: 98.46%
2023-04-01 01:34:38,768 ----------------
2023-04-01 01:34:42,031   18  =>  88   		Training 486 pattern with 97.08% 	Forward time: 	 2.09 sec
2023-04-01 01:34:42,032 			Loss:    3.380e-03    			Backward time: 	 1.14 sec 
2023-04-01 01:34:42,346 			Learning rate: weights:   1.000e-03    
2023-04-01 01:34:42,346 			Last test performance: 98.46%
2023-04-01 01:34:42,346 ----------------
2023-04-01 01:34:45,166   18  =>  89   		Training 486 pattern with 98.33% 	Forward time: 	 1.92 sec
2023-04-01 01:34:45,166 			Loss:    2.299e-03    			Backward time: 	 0.87 sec 
2023-04-01 01:34:45,316 			Learning rate: weights:   1.000e-03    
2023-04-01 01:34:45,317 			Last test performance: 98.46%
2023-04-01 01:34:45,317 ----------------
2023-04-01 01:34:48,687   18  =>  90   		Training 486 pattern with 97.92% 	Forward time: 	 2.34 sec
2023-04-01 01:34:48,688 			Loss:    2.361e-03    			Backward time: 	 0.96 sec 
2023-04-01 01:34:48,778 			Learning rate: weights:   1.000e-03    
2023-04-01 01:34:48,778 			Last test performance: 98.46%
2023-04-01 01:34:48,778 ----------------
2023-04-01 01:34:52,049   18  =>  91   		Training 486 pattern with 98.12% 	Forward time: 	 1.85 sec
2023-04-01 01:34:52,050 			Loss:    2.045e-03    			Backward time: 	 1.37 sec 
2023-04-01 01:34:52,281 			Learning rate: weights:   1.000e-03    
2023-04-01 01:34:52,283 			Last test performance: 98.46%
2023-04-01 01:34:52,284 ----------------
2023-04-01 01:34:54,482   18  =>  92   		Training 486 pattern with 97.50% 	Forward time: 	 1.43 sec
2023-04-01 01:34:54,482 			Loss:    3.261e-03    			Backward time: 	 0.74 sec 
2023-04-01 01:34:54,593 			Learning rate: weights:   1.000e-03    
2023-04-01 01:34:54,593 			Last test performance: 98.46%
2023-04-01 01:34:54,593 ----------------
2023-04-01 01:34:57,665   18  =>  93   		Training 486 pattern with 98.33% 	Forward time: 	 2.24 sec
2023-04-01 01:34:57,666 			Loss:    1.878e-03    			Backward time: 	 0.81 sec 
2023-04-01 01:34:57,931 			Learning rate: weights:   1.000e-03    
2023-04-01 01:34:57,931 			Last test performance: 98.46%
2023-04-01 01:34:57,932 ----------------
2023-04-01 01:35:01,917   18  =>  94   		Training 486 pattern with 97.71% 	Forward time: 	 2.95 sec
2023-04-01 01:35:01,918 			Loss:    2.789e-03    			Backward time: 	 1.01 sec 
2023-04-01 01:35:02,073 			Learning rate: weights:   1.000e-03    
2023-04-01 01:35:02,075 			Last test performance: 98.46%
2023-04-01 01:35:02,075 ----------------
2023-04-01 01:35:04,369   18  =>  95   		Training 486 pattern with 98.54% 	Forward time: 	 1.88 sec
2023-04-01 01:35:04,370 			Loss:    1.317e-03    			Backward time: 	 0.39 sec 
2023-04-01 01:35:04,507 			Learning rate: weights:   1.000e-03    
2023-04-01 01:35:04,507 			Last test performance: 98.46%
2023-04-01 01:35:04,508 ----------------
2023-04-01 01:35:08,738   18  =>  96   		Training 486 pattern with 98.75% 	Forward time: 	 3.04 sec
2023-04-01 01:35:08,739 			Loss:    2.103e-03    			Backward time: 	 1.14 sec 
2023-04-01 01:35:08,987 			Learning rate: weights:   1.000e-03    
2023-04-01 01:35:08,987 			Last test performance: 98.46%
2023-04-01 01:35:08,987 ----------------
2023-04-01 01:35:13,835   18  =>  97   		Training 486 pattern with 97.92% 	Forward time: 	 3.64 sec
2023-04-01 01:35:13,835 			Loss:    2.427e-03    			Backward time: 	 1.16 sec 
2023-04-01 01:35:13,935 			Learning rate: weights:   1.000e-03    
2023-04-01 01:35:13,935 			Last test performance: 98.46%
2023-04-01 01:35:13,935 ----------------
2023-04-01 01:35:17,262   18  =>  98   		Training 486 pattern with 98.96% 	Forward time: 	 2.67 sec
2023-04-01 01:35:17,263 			Loss:    1.622e-03    			Backward time: 	 0.61 sec 
2023-04-01 01:35:17,410 			Learning rate: weights:   1.000e-03    
2023-04-01 01:35:17,410 			Last test performance: 98.46%
2023-04-01 01:35:17,414 ----------------
2023-04-01 01:35:20,911   18  =>  99   		Training 486 pattern with 96.88% 	Forward time: 	 2.51 sec
2023-04-01 01:35:20,911 			Loss:    3.407e-03    			Backward time: 	 0.95 sec 
2023-04-01 01:35:21,203 			Learning rate: weights:   1.000e-03    
2023-04-01 01:35:21,203 			Last test performance: 98.46%
2023-04-01 01:35:21,203 ----------------
2023-04-01 01:35:24,392   18  => 100   		Training 486 pattern with 98.12% 	Forward time: 	 2.44 sec
2023-04-01 01:35:24,393 			Loss:    2.499e-03    			Backward time: 	 0.72 sec 
2023-04-01 01:35:24,630 			Learning rate: weights:   1.000e-03    
2023-04-01 01:35:24,630 			Last test performance: 98.46%
2023-04-01 01:35:24,630 ----------------
2023-04-01 01:35:26,931   18  => 101   		Training 486 pattern with 98.12% 	Forward time: 	 1.68 sec
2023-04-01 01:35:26,931 			Loss:    2.501e-03    			Backward time: 	 0.59 sec 
2023-04-01 01:35:27,040 			Learning rate: weights:   1.000e-03    
2023-04-01 01:35:27,040 			Last test performance: 98.46%
2023-04-01 01:35:27,040 ----------------
2023-04-01 01:35:29,404   18  => 102   		Training 486 pattern with 98.33% 	Forward time: 	 1.45 sec
2023-04-01 01:35:29,405 			Loss:    1.958e-03    			Backward time: 	 0.89 sec 
2023-04-01 01:35:29,680 			Learning rate: weights:   1.000e-03    
2023-04-01 01:35:29,680 			Last test performance: 98.46%
2023-04-01 01:35:29,680 ----------------
2023-04-01 01:35:32,345   18  => 103   		Training 486 pattern with 98.33% 	Forward time: 	 1.41 sec
2023-04-01 01:35:32,346 			Loss:    1.948e-03    			Backward time: 	 1.23 sec 
2023-04-01 01:35:32,761 			Learning rate: weights:   1.000e-03    
2023-04-01 01:35:32,761 			Last test performance: 98.46%
2023-04-01 01:35:32,761 ----------------
2023-04-01 01:35:36,689   18  => 104   		Training 486 pattern with 98.12% 	Forward time: 	 2.32 sec
2023-04-01 01:35:36,689 			Loss:    3.252e-03    			Backward time: 	 1.58 sec 
2023-04-01 01:35:36,773 			Learning rate: weights:   1.000e-03    
2023-04-01 01:35:36,773 			Last test performance: 98.46%
2023-04-01 01:35:36,773 ----------------
2023-04-01 01:35:39,990   18  => 105   		Training 486 pattern with 99.17% 	Forward time: 	 2.20 sec
2023-04-01 01:35:39,990 			Loss:    1.340e-03    			Backward time: 	 0.99 sec 
2023-04-01 01:35:40,107 			Learning rate: weights:   1.000e-03    
2023-04-01 01:35:40,107 			Last test performance: 98.46%
2023-04-01 01:35:40,107 ----------------
2023-04-01 01:35:43,305   18  => 106   		Training 486 pattern with 98.12% 	Forward time: 	 2.37 sec
2023-04-01 01:35:43,306 			Loss:    1.816e-03    			Backward time: 	 0.80 sec 
2023-04-01 01:35:43,575 			Learning rate: weights:   1.000e-03    
2023-04-01 01:35:43,575 			Last test performance: 98.46%
2023-04-01 01:35:43,575 ----------------
2023-04-01 01:35:47,593   18  => 107   		Training 486 pattern with 98.33% 	Forward time: 	 2.46 sec
2023-04-01 01:35:47,593 			Loss:    1.997e-03    			Backward time: 	 1.53 sec 
2023-04-01 01:35:47,786 			Learning rate: weights:   1.000e-03    
2023-04-01 01:35:47,786 			Last test performance: 98.46%
2023-04-01 01:35:47,786 ----------------
2023-04-01 01:35:51,914   18  => 108   		Training 486 pattern with 98.12% 	Forward time: 	 2.79 sec
2023-04-01 01:35:51,915 			Loss:    4.134e-03    			Backward time: 	 1.32 sec 
2023-04-01 01:35:52,102 			Learning rate: weights:   1.000e-03    
2023-04-01 01:35:52,102 			Last test performance: 98.46%
2023-04-01 01:35:52,102 ----------------
2023-04-01 01:35:54,586   18  => 109   		Training 486 pattern with 99.38% 	Forward time: 	 1.51 sec
2023-04-01 01:35:54,586 			Loss:    1.236e-03    			Backward time: 	 0.94 sec 
2023-04-01 01:35:54,707 			Learning rate: weights:   1.000e-03    
2023-04-01 01:35:54,709 			Last test performance: 98.46%
2023-04-01 01:35:54,710 ----------------
2023-04-01 01:35:57,621   18  => 110   		Training 486 pattern with 98.54% 	Forward time: 	 2.16 sec
2023-04-01 01:35:57,622 			Loss:    2.240e-03    			Backward time: 	 0.72 sec 
2023-04-01 01:35:57,780 			Learning rate: weights:   1.000e-03    
2023-04-01 01:35:57,780 			Last test performance: 98.46%
2023-04-01 01:35:57,781 ----------------
2023-04-01 01:36:00,902   18  => 111   		Training 486 pattern with 98.54% 	Forward time: 	 2.04 sec
2023-04-01 01:36:00,903 			Loss:    1.632e-03    			Backward time: 	 1.05 sec 
2023-04-01 01:36:00,988 			Learning rate: weights:   1.000e-03    
2023-04-01 01:36:00,988 			Last test performance: 98.46%
2023-04-01 01:36:00,988 ----------------
2023-04-01 01:36:05,145   18  => 112   		Training 486 pattern with 97.50% 	Forward time: 	 3.10 sec
2023-04-01 01:36:05,145 			Loss:    2.266e-03    			Backward time: 	 1.02 sec 
2023-04-01 01:36:05,284 			Learning rate: weights:   1.000e-03    
2023-04-01 01:36:05,285 			Last test performance: 98.46%
2023-04-01 01:36:05,285 ----------------
2023-04-01 01:36:08,815   18  => 113   		Training 486 pattern with 97.92% 	Forward time: 	 2.58 sec
2023-04-01 01:36:08,815 			Loss:    1.658e-03    			Backward time: 	 0.93 sec 
2023-04-01 01:36:08,917 			Learning rate: weights:   1.000e-03    
2023-04-01 01:36:08,917 			Last test performance: 98.46%
2023-04-01 01:36:08,918 ----------------
2023-04-01 01:36:12,066   18  => 114   		Training 486 pattern with 97.92% 	Forward time: 	 2.14 sec
2023-04-01 01:36:12,066 			Loss:    1.962e-03    			Backward time: 	 0.98 sec 
2023-04-01 01:36:12,205 			Learning rate: weights:   1.000e-03    
2023-04-01 01:36:12,206 			Last test performance: 98.46%
2023-04-01 01:36:12,206 ----------------
2023-04-01 01:36:15,985   18  => 115   		Training 486 pattern with 98.96% 	Forward time: 	 2.41 sec
2023-04-01 01:36:15,985 			Loss:    1.309e-03    			Backward time: 	 1.34 sec 
2023-04-01 01:36:16,180 			Learning rate: weights:   1.000e-03    
2023-04-01 01:36:16,181 			Last test performance: 98.46%
2023-04-01 01:36:16,181 ----------------
2023-04-01 01:36:20,679   18  => 116   		Training 486 pattern with 97.50% 	Forward time: 	 3.48 sec
2023-04-01 01:36:20,680 			Loss:    3.345e-03    			Backward time: 	 0.99 sec 
2023-04-01 01:36:21,314 			Learning rate: weights:   1.000e-03    
2023-04-01 01:36:21,315 			Last test performance: 98.46%
2023-04-01 01:36:21,315 ----------------
2023-04-01 01:36:26,064   18  => 117   		Training 486 pattern with 98.12% 	Forward time: 	 3.55 sec
2023-04-01 01:36:26,065 			Loss:    2.536e-03    			Backward time: 	 1.13 sec 
2023-04-01 01:36:26,220 			Learning rate: weights:   1.000e-03    
2023-04-01 01:36:26,220 			Last test performance: 98.46%
2023-04-01 01:36:26,220 ----------------
2023-04-01 01:36:30,075   18  => 118   		Training 486 pattern with 97.92% 	Forward time: 	 2.50 sec
2023-04-01 01:36:30,076 			Loss:    2.203e-03    			Backward time: 	 1.33 sec 
2023-04-01 01:36:30,424 			Learning rate: weights:   1.000e-03    
2023-04-01 01:36:30,424 			Last test performance: 98.46%
2023-04-01 01:36:30,425 ----------------
2023-04-01 01:36:33,886   18  => 119   		Training 486 pattern with 97.71% 	Forward time: 	 2.31 sec
2023-04-01 01:36:33,887 			Loss:    2.799e-03    			Backward time: 	 1.11 sec 
2023-04-01 01:36:34,020 			Learning rate: weights:   1.000e-03    
2023-04-01 01:36:34,020 			Last test performance: 98.46%
2023-04-01 01:36:34,020 ----------------
2023-04-01 01:36:36,927   18  => 120   		Training 486 pattern with 96.88% 	Forward time: 	 1.93 sec
2023-04-01 01:36:36,927 			Loss:    3.216e-03    			Backward time: 	 0.95 sec 
2023-04-01 01:36:37,169 			Learning rate: weights:   1.000e-03    
2023-04-01 01:36:37,169 			Last test performance: 98.46%
2023-04-01 01:36:37,169 ----------------
2023-04-01 01:36:41,321   18  => 121   		Training 486 pattern with 98.75% 	Forward time: 	 2.70 sec
2023-04-01 01:36:41,322 			Loss:    1.817e-03    			Backward time: 	 1.41 sec 
2023-04-01 01:36:41,479 			Learning rate: weights:   1.000e-03    
2023-04-01 01:36:41,480 			Last test performance: 98.46%
2023-04-01 01:36:41,480 ----------------
2023-04-01 01:36:45,478   18  => 122   		Training 486 pattern with 97.08% 	Forward time: 	 2.54 sec
2023-04-01 01:36:45,478 			Loss:    3.118e-03    			Backward time: 	 1.43 sec 
2023-04-01 01:36:45,628 			Learning rate: weights:   1.000e-03    
2023-04-01 01:36:45,628 			Last test performance: 98.46%
2023-04-01 01:36:45,629 ----------------
2023-04-01 01:36:47,283   18  => 123   		Training 486 pattern with 98.33% 	Forward time: 	 1.06 sec
2023-04-01 01:36:47,284 			Loss:    2.674e-03    			Backward time: 	 0.56 sec 
2023-04-01 01:36:47,500 			Learning rate: weights:   1.000e-03    
2023-04-01 01:36:47,500 			Last test performance: 98.46%
2023-04-01 01:36:47,500 ----------------
2023-04-01 01:36:49,208   18  => 124   		Training 486 pattern with 98.33% 	Forward time: 	 1.35 sec
2023-04-01 01:36:49,208 			Loss:    2.425e-03    			Backward time: 	 0.33 sec 
2023-04-01 01:36:49,404 
2023-04-01 01:36:49,404 Testing:
2023-04-01 01:36:49,642 		24 of 10000 with 91.67% 	 Time used:  0.24 sec
2023-04-01 01:36:49,780 		48 of 10000 with 93.75% 	 Time used:  0.14 sec
2023-04-01 01:36:49,939 		72 of 10000 with 95.83% 	 Time used:  0.16 sec
2023-04-01 01:36:50,122 		96 of 10000 with 96.88% 	 Time used:  0.18 sec
2023-04-01 01:36:50,427 		120 of 10000 with 97.50% 	 Time used:  0.30 sec
2023-04-01 01:36:50,609 		144 of 10000 with 97.22% 	 Time used:  0.18 sec
2023-04-01 01:36:50,759 		168 of 10000 with 97.02% 	 Time used:  0.15 sec
2023-04-01 01:36:50,909 		192 of 10000 with 97.40% 	 Time used:  0.15 sec
2023-04-01 01:36:51,140 		216 of 10000 with 97.69% 	 Time used:  0.23 sec
2023-04-01 01:36:51,284 		240 of 10000 with 97.92% 	 Time used:  0.14 sec
2023-04-01 01:36:51,509 		264 of 10000 with 98.11% 	 Time used:  0.22 sec
2023-04-01 01:36:51,695 		288 of 10000 with 98.26% 	 Time used:  0.18 sec
2023-04-01 01:36:51,875 		312 of 10000 with 98.40% 	 Time used:  0.18 sec
2023-04-01 01:36:52,106 		336 of 10000 with 98.21% 	 Time used:  0.23 sec
2023-04-01 01:36:52,252 		360 of 10000 with 98.33% 	 Time used:  0.14 sec
2023-04-01 01:36:52,452 		384 of 10000 with 98.44% 	 Time used:  0.18 sec
2023-04-01 01:36:52,611 		408 of 10000 with 98.53% 	 Time used:  0.16 sec
2023-04-01 01:36:52,753 		432 of 10000 with 98.61% 	 Time used:  0.14 sec
2023-04-01 01:36:52,857 		456 of 10000 with 98.03% 	 Time used:  0.10 sec
2023-04-01 01:36:52,887 		480 of 10000 with 97.92% 	 Time used:  0.03 sec
2023-04-01 01:36:52,924 		504 of 10000 with 97.82% 	 Time used:  0.03 sec
2023-04-01 01:36:52,960 		528 of 10000 with 97.92% 	 Time used:  0.03 sec
2023-04-01 01:36:52,996 		552 of 10000 with 97.83% 	 Time used:  0.03 sec
2023-04-01 01:36:53,032 		576 of 10000 with 97.74% 	 Time used:  0.04 sec
2023-04-01 01:36:53,069 		600 of 10000 with 97.83% 	 Time used:  0.03 sec
2023-04-01 01:36:53,169 		624 of 10000 with 97.92% 	 Time used:  0.10 sec
2023-04-01 01:36:53,310 		648 of 10000 with 97.99% 	 Time used:  0.14 sec
2023-04-01 01:36:53,530 		672 of 10000 with 98.07% 	 Time used:  0.19 sec
2023-04-01 01:36:53,712 		696 of 10000 with 98.13% 	 Time used:  0.18 sec
2023-04-01 01:36:53,932 		720 of 10000 with 98.19% 	 Time used:  0.22 sec
2023-04-01 01:36:54,087 		744 of 10000 with 98.12% 	 Time used:  0.15 sec
2023-04-01 01:36:54,316 		768 of 10000 with 98.05% 	 Time used:  0.23 sec
2023-04-01 01:36:54,522 		792 of 10000 with 98.11% 	 Time used:  0.20 sec
2023-04-01 01:36:54,754 		816 of 10000 with 98.04% 	 Time used:  0.23 sec
2023-04-01 01:36:54,930 		840 of 10000 with 98.10% 	 Time used:  0.17 sec
2023-04-01 01:36:55,125 		864 of 10000 with 98.03% 	 Time used:  0.19 sec
2023-04-01 01:36:55,290 		888 of 10000 with 98.09% 	 Time used:  0.16 sec
2023-04-01 01:36:55,484 		912 of 10000 with 97.81% 	 Time used:  0.19 sec
2023-04-01 01:36:55,682 		936 of 10000 with 97.86% 	 Time used:  0.20 sec
2023-04-01 01:36:55,945 		960 of 10000 with 97.92% 	 Time used:  0.26 sec
2023-04-01 01:36:56,082 		984 of 10000 with 97.97% 	 Time used:  0.14 sec
2023-04-01 01:36:56,241 		1008 of 10000 with 97.92% 	 Time used:  0.16 sec
2023-04-01 01:36:56,451 		1032 of 10000 with 97.97% 	 Time used:  0.21 sec
2023-04-01 01:36:56,661 		1056 of 10000 with 97.92% 	 Time used:  0.21 sec
2023-04-01 01:36:56,827 		1080 of 10000 with 97.96% 	 Time used:  0.16 sec
2023-04-01 01:36:56,981 		1104 of 10000 with 97.92% 	 Time used:  0.15 sec
2023-04-01 01:36:57,185 		1128 of 10000 with 97.96% 	 Time used:  0.20 sec
2023-04-01 01:36:57,419 		1152 of 10000 with 97.92% 	 Time used:  0.23 sec
2023-04-01 01:36:57,645 		1176 of 10000 with 97.96% 	 Time used:  0.22 sec
2023-04-01 01:36:57,810 		1200 of 10000 with 97.92% 	 Time used:  0.16 sec
2023-04-01 01:36:58,052 		1224 of 10000 with 97.96% 	 Time used:  0.24 sec
2023-04-01 01:36:58,215 		1248 of 10000 with 98.00% 	 Time used:  0.16 sec
2023-04-01 01:36:58,359 		1272 of 10000 with 98.03% 	 Time used:  0.14 sec
2023-04-01 01:36:58,568 		1296 of 10000 with 97.99% 	 Time used:  0.21 sec
2023-04-01 01:36:58,796 		1320 of 10000 with 98.03% 	 Time used:  0.23 sec
2023-04-01 01:36:58,986 		1344 of 10000 with 98.07% 	 Time used:  0.19 sec
2023-04-01 01:36:59,158 		1368 of 10000 with 98.10% 	 Time used:  0.17 sec
2023-04-01 01:36:59,352 		1392 of 10000 with 98.13% 	 Time used:  0.19 sec
2023-04-01 01:36:59,547 		1416 of 10000 with 98.16% 	 Time used:  0.19 sec
2023-04-01 01:36:59,787 		1440 of 10000 with 98.19% 	 Time used:  0.24 sec
2023-04-01 01:36:59,815 		1464 of 10000 with 98.22% 	 Time used:  0.03 sec
2023-04-01 01:36:59,852 		1488 of 10000 with 98.19% 	 Time used:  0.04 sec
2023-04-01 01:36:59,888 		1512 of 10000 with 98.15% 	 Time used:  0.04 sec
2023-04-01 01:36:59,925 		1536 of 10000 with 98.18% 	 Time used:  0.04 sec
2023-04-01 01:36:59,962 		1560 of 10000 with 98.21% 	 Time used:  0.04 sec
2023-04-01 01:36:59,999 		1584 of 10000 with 98.11% 	 Time used:  0.04 sec
2023-04-01 01:37:00,036 		1608 of 10000 with 98.07% 	 Time used:  0.04 sec
2023-04-01 01:37:00,073 		1632 of 10000 with 98.10% 	 Time used:  0.04 sec
2023-04-01 01:37:00,158 		1656 of 10000 with 98.13% 	 Time used:  0.08 sec
2023-04-01 01:37:00,198 		1680 of 10000 with 98.15% 	 Time used:  0.04 sec
2023-04-01 01:37:00,273 		1704 of 10000 with 98.18% 	 Time used:  0.04 sec
2023-04-01 01:37:00,313 		1728 of 10000 with 98.15% 	 Time used:  0.04 sec
2023-04-01 01:37:00,353 		1752 of 10000 with 98.17% 	 Time used:  0.04 sec
2023-04-01 01:37:00,393 		1776 of 10000 with 98.20% 	 Time used:  0.04 sec
2023-04-01 01:37:00,433 		1800 of 10000 with 98.22% 	 Time used:  0.04 sec
2023-04-01 01:37:00,473 		1824 of 10000 with 98.19% 	 Time used:  0.04 sec
2023-04-01 01:37:00,548 		1848 of 10000 with 98.21% 	 Time used:  0.07 sec
2023-04-01 01:37:00,764 		1872 of 10000 with 98.18% 	 Time used:  0.21 sec
2023-04-01 01:37:00,967 		1896 of 10000 with 98.21% 	 Time used:  0.20 sec
2023-04-01 01:37:01,184 		1920 of 10000 with 98.23% 	 Time used:  0.22 sec
2023-04-01 01:37:01,346 		1944 of 10000 with 98.25% 	 Time used:  0.16 sec
2023-04-01 01:37:01,535 		1968 of 10000 with 98.22% 	 Time used:  0.19 sec
2023-04-01 01:37:01,766 		1992 of 10000 with 98.24% 	 Time used:  0.23 sec
2023-04-01 01:37:01,935 		2016 of 10000 with 98.26% 	 Time used:  0.17 sec
2023-04-01 01:37:02,142 		2040 of 10000 with 98.28% 	 Time used:  0.21 sec
2023-04-01 01:37:02,348 		2064 of 10000 with 98.30% 	 Time used:  0.20 sec
2023-04-01 01:37:02,580 		2088 of 10000 with 98.32% 	 Time used:  0.21 sec
2023-04-01 01:37:02,740 		2112 of 10000 with 98.34% 	 Time used:  0.16 sec
2023-04-01 01:37:03,003 		2136 of 10000 with 98.36% 	 Time used:  0.26 sec
2023-04-01 01:37:03,141 		2160 of 10000 with 98.38% 	 Time used:  0.14 sec
2023-04-01 01:37:03,292 		2184 of 10000 with 98.40% 	 Time used:  0.14 sec
2023-04-01 01:37:03,444 		2208 of 10000 with 98.41% 	 Time used:  0.15 sec
2023-04-01 01:37:03,699 		2232 of 10000 with 98.43% 	 Time used:  0.25 sec
2023-04-01 01:37:03,845 		2256 of 10000 with 98.45% 	 Time used:  0.15 sec
2023-04-01 01:37:04,077 		2280 of 10000 with 98.46% 	 Time used:  0.23 sec
2023-04-01 01:37:04,111 		2304 of 10000 with 98.48% 	 Time used:  0.03 sec
2023-04-01 01:37:04,274 		2328 of 10000 with 98.50% 	 Time used:  0.16 sec
2023-04-01 01:37:04,521 		2352 of 10000 with 98.51% 	 Time used:  0.24 sec
2023-04-01 01:37:04,692 		2376 of 10000 with 98.53% 	 Time used:  0.17 sec
2023-04-01 01:37:04,901 		2400 of 10000 with 98.54% 	 Time used:  0.21 sec
2023-04-01 01:37:05,100 		2424 of 10000 with 98.56% 	 Time used:  0.20 sec
2023-04-01 01:37:05,313 		2448 of 10000 with 98.57% 	 Time used:  0.21 sec
2023-04-01 01:37:05,565 		2472 of 10000 with 98.58% 	 Time used:  0.25 sec
2023-04-01 01:37:05,726 		2496 of 10000 with 98.56% 	 Time used:  0.16 sec
2023-04-01 01:37:05,971 		2520 of 10000 with 98.57% 	 Time used:  0.24 sec
2023-04-01 01:37:06,237 		2544 of 10000 with 98.58% 	 Time used:  0.26 sec
2023-04-01 01:37:06,424 		2568 of 10000 with 98.56% 	 Time used:  0.19 sec
2023-04-01 01:37:06,665 		2592 of 10000 with 98.57% 	 Time used:  0.24 sec
2023-04-01 01:37:06,829 		2616 of 10000 with 98.59% 	 Time used:  0.16 sec
2023-04-01 01:37:07,024 		2640 of 10000 with 98.60% 	 Time used:  0.19 sec
2023-04-01 01:37:07,303 		2664 of 10000 with 98.61% 	 Time used:  0.28 sec
2023-04-01 01:37:07,506 		2688 of 10000 with 98.62% 	 Time used:  0.20 sec
2023-04-01 01:37:07,736 		2712 of 10000 with 98.64% 	 Time used:  0.23 sec
2023-04-01 01:37:07,902 		2736 of 10000 with 98.65% 	 Time used:  0.16 sec
2023-04-01 01:37:08,116 		2760 of 10000 with 98.66% 	 Time used:  0.21 sec
2023-04-01 01:37:08,346 		2784 of 10000 with 98.67% 	 Time used:  0.23 sec
2023-04-01 01:37:08,566 		2808 of 10000 with 98.68% 	 Time used:  0.22 sec
2023-04-01 01:37:08,784 		2832 of 10000 with 98.66% 	 Time used:  0.22 sec
2023-04-01 01:37:09,040 		2856 of 10000 with 98.67% 	 Time used:  0.25 sec
2023-04-01 01:37:09,226 		2880 of 10000 with 98.68% 	 Time used:  0.18 sec
2023-04-01 01:37:09,396 		2904 of 10000 with 98.69% 	 Time used:  0.17 sec
2023-04-01 01:37:09,591 		2928 of 10000 with 98.67% 	 Time used:  0.19 sec
2023-04-01 01:37:09,791 		2952 of 10000 with 98.68% 	 Time used:  0.20 sec
2023-04-01 01:37:09,984 		2976 of 10000 with 98.69% 	 Time used:  0.19 sec
2023-04-01 01:37:10,223 		3000 of 10000 with 98.67% 	 Time used:  0.24 sec
2023-04-01 01:37:10,257 		3024 of 10000 with 98.64% 	 Time used:  0.03 sec
2023-04-01 01:37:10,298 		3048 of 10000 with 98.65% 	 Time used:  0.04 sec
2023-04-01 01:37:10,360 		3072 of 10000 with 98.67% 	 Time used:  0.04 sec
2023-04-01 01:37:10,400 		3096 of 10000 with 98.68% 	 Time used:  0.04 sec
2023-04-01 01:37:10,444 		3120 of 10000 with 98.69% 	 Time used:  0.04 sec
2023-04-01 01:37:10,485 		3144 of 10000 with 98.70% 	 Time used:  0.04 sec
2023-04-01 01:37:10,526 		3168 of 10000 with 98.67% 	 Time used:  0.04 sec
2023-04-01 01:37:10,567 		3192 of 10000 with 98.65% 	 Time used:  0.04 sec
2023-04-01 01:37:10,608 		3216 of 10000 with 98.63% 	 Time used:  0.04 sec
2023-04-01 01:37:10,672 		3240 of 10000 with 98.61% 	 Time used:  0.04 sec
2023-04-01 01:37:10,713 		3264 of 10000 with 98.59% 	 Time used:  0.04 sec
2023-04-01 01:37:10,757 		3288 of 10000 with 98.57% 	 Time used:  0.04 sec
2023-04-01 01:37:10,798 		3312 of 10000 with 98.58% 	 Time used:  0.04 sec
2023-04-01 01:37:11,017 		3336 of 10000 with 98.56% 	 Time used:  0.22 sec
2023-04-01 01:37:11,231 		3360 of 10000 with 98.57% 	 Time used:  0.21 sec
2023-04-01 01:37:11,458 		3384 of 10000 with 98.58% 	 Time used:  0.23 sec
2023-04-01 01:37:11,644 		3408 of 10000 with 98.59% 	 Time used:  0.18 sec
2023-04-01 01:37:11,876 		3432 of 10000 with 98.60% 	 Time used:  0.23 sec
2023-04-01 01:37:11,910 		3456 of 10000 with 98.61% 	 Time used:  0.03 sec
2023-04-01 01:37:11,987 		3480 of 10000 with 98.59% 	 Time used:  0.08 sec
2023-04-01 01:37:12,060 		3504 of 10000 with 98.60% 	 Time used:  0.07 sec
2023-04-01 01:37:12,273 		3528 of 10000 with 98.61% 	 Time used:  0.21 sec
2023-04-01 01:37:12,491 		3552 of 10000 with 98.59% 	 Time used:  0.22 sec
2023-04-01 01:37:12,710 		3576 of 10000 with 98.57% 	 Time used:  0.22 sec
2023-04-01 01:37:12,915 		3600 of 10000 with 98.56% 	 Time used:  0.20 sec
2023-04-01 01:37:13,115 		3624 of 10000 with 98.57% 	 Time used:  0.20 sec
2023-04-01 01:37:13,318 		3648 of 10000 with 98.57% 	 Time used:  0.20 sec
2023-04-01 01:37:13,552 		3672 of 10000 with 98.58% 	 Time used:  0.23 sec
2023-04-01 01:37:13,713 		3696 of 10000 with 98.57% 	 Time used:  0.16 sec
2023-04-01 01:37:13,904 		3720 of 10000 with 98.55% 	 Time used:  0.19 sec
2023-04-01 01:37:14,109 		3744 of 10000 with 98.56% 	 Time used:  0.20 sec
2023-04-01 01:37:14,278 		3768 of 10000 with 98.57% 	 Time used:  0.17 sec
2023-04-01 01:37:14,501 		3792 of 10000 with 98.55% 	 Time used:  0.22 sec
2023-04-01 01:37:14,714 		3816 of 10000 with 98.53% 	 Time used:  0.21 sec
2023-04-01 01:37:14,915 		3840 of 10000 with 98.54% 	 Time used:  0.20 sec
2023-04-01 01:37:15,114 		3864 of 10000 with 98.55% 	 Time used:  0.20 sec
2023-04-01 01:37:15,331 		3888 of 10000 with 98.53% 	 Time used:  0.21 sec
2023-04-01 01:37:15,535 		3912 of 10000 with 98.54% 	 Time used:  0.20 sec
2023-04-01 01:37:15,781 		3936 of 10000 with 98.55% 	 Time used:  0.24 sec
2023-04-01 01:37:15,810 		3960 of 10000 with 98.54% 	 Time used:  0.03 sec
2023-04-01 01:37:15,851 		3984 of 10000 with 98.54% 	 Time used:  0.04 sec
2023-04-01 01:37:15,893 		4008 of 10000 with 98.53% 	 Time used:  0.04 sec
2023-04-01 01:37:15,942 		4032 of 10000 with 98.54% 	 Time used:  0.04 sec
2023-04-01 01:37:15,983 		4056 of 10000 with 98.52% 	 Time used:  0.04 sec
2023-04-01 01:37:16,024 		4080 of 10000 with 98.53% 	 Time used:  0.04 sec
2023-04-01 01:37:16,086 		4104 of 10000 with 98.54% 	 Time used:  0.06 sec
2023-04-01 01:37:16,286 		4128 of 10000 with 98.55% 	 Time used:  0.17 sec
2023-04-01 01:37:16,428 		4152 of 10000 with 98.55% 	 Time used:  0.14 sec
2023-04-01 01:37:16,571 		4176 of 10000 with 98.54% 	 Time used:  0.14 sec
2023-04-01 01:37:16,777 		4200 of 10000 with 98.52% 	 Time used:  0.21 sec
2023-04-01 01:37:17,023 		4224 of 10000 with 98.53% 	 Time used:  0.24 sec
2023-04-01 01:37:17,211 		4248 of 10000 with 98.54% 	 Time used:  0.19 sec
2023-04-01 01:37:17,427 		4272 of 10000 with 98.55% 	 Time used:  0.22 sec
2023-04-01 01:37:17,652 		4296 of 10000 with 98.56% 	 Time used:  0.22 sec
2023-04-01 01:37:17,690 		4320 of 10000 with 98.56% 	 Time used:  0.04 sec
2023-04-01 01:37:17,765 		4344 of 10000 with 98.57% 	 Time used:  0.07 sec
2023-04-01 01:37:17,858 		4368 of 10000 with 98.56% 	 Time used:  0.07 sec
2023-04-01 01:37:17,899 		4392 of 10000 with 98.57% 	 Time used:  0.04 sec
2023-04-01 01:37:17,940 		4416 of 10000 with 98.55% 	 Time used:  0.04 sec
2023-04-01 01:37:17,981 		4440 of 10000 with 98.51% 	 Time used:  0.04 sec
2023-04-01 01:37:18,242 		4464 of 10000 with 98.52% 	 Time used:  0.26 sec
2023-04-01 01:37:18,437 		4488 of 10000 with 98.53% 	 Time used:  0.19 sec
2023-04-01 01:37:18,641 		4512 of 10000 with 98.49% 	 Time used:  0.20 sec
2023-04-01 01:37:18,834 		4536 of 10000 with 98.50% 	 Time used:  0.19 sec
2023-04-01 01:37:19,038 		4560 of 10000 with 98.51% 	 Time used:  0.20 sec
2023-04-01 01:37:19,234 		4584 of 10000 with 98.52% 	 Time used:  0.19 sec
2023-04-01 01:37:19,421 		4608 of 10000 with 98.50% 	 Time used:  0.18 sec
2023-04-01 01:37:19,600 		4632 of 10000 with 98.51% 	 Time used:  0.18 sec
2023-04-01 01:37:19,763 		4656 of 10000 with 98.52% 	 Time used:  0.16 sec
2023-04-01 01:37:19,951 		4680 of 10000 with 98.53% 	 Time used:  0.19 sec
2023-04-01 01:37:20,161 		4704 of 10000 with 98.53% 	 Time used:  0.21 sec
2023-04-01 01:37:20,403 		4728 of 10000 with 98.52% 	 Time used:  0.24 sec
2023-04-01 01:37:20,541 		4752 of 10000 with 98.53% 	 Time used:  0.14 sec
2023-04-01 01:37:20,716 		4776 of 10000 with 98.53% 	 Time used:  0.17 sec
2023-04-01 01:37:20,905 		4800 of 10000 with 98.54% 	 Time used:  0.19 sec
2023-04-01 01:37:21,116 		4824 of 10000 with 98.55% 	 Time used:  0.21 sec
2023-04-01 01:37:21,332 		4848 of 10000 with 98.51% 	 Time used:  0.22 sec
2023-04-01 01:37:21,553 		4872 of 10000 with 98.50% 	 Time used:  0.22 sec
2023-04-01 01:37:21,761 		4896 of 10000 with 98.51% 	 Time used:  0.21 sec
2023-04-01 01:37:21,990 		4920 of 10000 with 98.52% 	 Time used:  0.23 sec
2023-04-01 01:37:22,180 		4944 of 10000 with 98.52% 	 Time used:  0.19 sec
2023-04-01 01:37:22,406 		4968 of 10000 with 98.53% 	 Time used:  0.22 sec
2023-04-01 01:37:22,539 		4992 of 10000 with 98.52% 	 Time used:  0.13 sec
2023-04-01 01:37:22,722 		5016 of 10000 with 98.52% 	 Time used:  0.18 sec
2023-04-01 01:37:22,902 		5040 of 10000 with 98.53% 	 Time used:  0.18 sec
2023-04-01 01:37:23,138 		5064 of 10000 with 98.54% 	 Time used:  0.23 sec
2023-04-01 01:37:23,169 		5088 of 10000 with 98.55% 	 Time used:  0.03 sec
2023-04-01 01:37:23,228 		5112 of 10000 with 98.55% 	 Time used:  0.06 sec
2023-04-01 01:37:23,433 		5136 of 10000 with 98.56% 	 Time used:  0.19 sec
2023-04-01 01:37:23,619 		5160 of 10000 with 98.57% 	 Time used:  0.18 sec
2023-04-01 01:37:23,909 		5184 of 10000 with 98.57% 	 Time used:  0.27 sec
2023-04-01 01:37:24,115 		5208 of 10000 with 98.58% 	 Time used:  0.20 sec
2023-04-01 01:37:24,349 		5232 of 10000 with 98.59% 	 Time used:  0.23 sec
2023-04-01 01:37:24,575 		5256 of 10000 with 98.59% 	 Time used:  0.22 sec
2023-04-01 01:37:24,766 		5280 of 10000 with 98.60% 	 Time used:  0.19 sec
2023-04-01 01:37:24,957 		5304 of 10000 with 98.59% 	 Time used:  0.19 sec
2023-04-01 01:37:25,188 		5328 of 10000 with 98.57% 	 Time used:  0.23 sec
2023-04-01 01:37:25,330 		5352 of 10000 with 98.56% 	 Time used:  0.14 sec
2023-04-01 01:37:25,749 		5376 of 10000 with 98.57% 	 Time used:  0.42 sec
2023-04-01 01:37:25,778 		5400 of 10000 with 98.56% 	 Time used:  0.03 sec
2023-04-01 01:37:25,815 		5424 of 10000 with 98.54% 	 Time used:  0.04 sec
2023-04-01 01:37:25,886 		5448 of 10000 with 98.55% 	 Time used:  0.07 sec
2023-04-01 01:37:25,925 		5472 of 10000 with 98.54% 	 Time used:  0.04 sec
2023-04-01 01:37:25,991 		5496 of 10000 with 98.54% 	 Time used:  0.04 sec
2023-04-01 01:37:26,136 		5520 of 10000 with 98.55% 	 Time used:  0.14 sec
2023-04-01 01:37:26,359 		5544 of 10000 with 98.56% 	 Time used:  0.22 sec
2023-04-01 01:37:26,509 		5568 of 10000 with 98.56% 	 Time used:  0.15 sec
2023-04-01 01:37:26,741 		5592 of 10000 with 98.57% 	 Time used:  0.23 sec
2023-04-01 01:37:26,881 		5616 of 10000 with 98.58% 	 Time used:  0.14 sec
2023-04-01 01:37:27,092 		5640 of 10000 with 98.56% 	 Time used:  0.21 sec
2023-04-01 01:37:27,282 		5664 of 10000 with 98.57% 	 Time used:  0.19 sec
2023-04-01 01:37:27,520 		5688 of 10000 with 98.56% 	 Time used:  0.24 sec
2023-04-01 01:37:27,657 		5712 of 10000 with 98.56% 	 Time used:  0.14 sec
2023-04-01 01:37:27,846 		5736 of 10000 with 98.55% 	 Time used:  0.19 sec
2023-04-01 01:37:28,073 		5760 of 10000 with 98.56% 	 Time used:  0.23 sec
2023-04-01 01:37:28,269 		5784 of 10000 with 98.55% 	 Time used:  0.19 sec
2023-04-01 01:37:28,470 		5808 of 10000 with 98.54% 	 Time used:  0.20 sec
2023-04-01 01:37:28,653 		5832 of 10000 with 98.53% 	 Time used:  0.18 sec
2023-04-01 01:37:28,817 		5856 of 10000 with 98.51% 	 Time used:  0.16 sec
2023-04-01 01:37:29,001 		5880 of 10000 with 98.52% 	 Time used:  0.18 sec
2023-04-01 01:37:29,427 		5904 of 10000 with 98.53% 	 Time used:  0.42 sec
2023-04-01 01:37:29,570 		5928 of 10000 with 98.53% 	 Time used:  0.14 sec
2023-04-01 01:37:29,727 		5952 of 10000 with 98.54% 	 Time used:  0.16 sec
2023-04-01 01:37:29,905 		5976 of 10000 with 98.54% 	 Time used:  0.18 sec
2023-04-01 01:37:30,101 		6000 of 10000 with 98.55% 	 Time used:  0.19 sec
2023-04-01 01:37:30,270 		6024 of 10000 with 98.56% 	 Time used:  0.17 sec
2023-04-01 01:37:30,457 		6048 of 10000 with 98.53% 	 Time used:  0.19 sec
2023-04-01 01:37:30,637 		6072 of 10000 with 98.53% 	 Time used:  0.18 sec
2023-04-01 01:37:30,836 		6096 of 10000 with 98.51% 	 Time used:  0.20 sec
2023-04-01 01:37:31,011 		6120 of 10000 with 98.50% 	 Time used:  0.17 sec
2023-04-01 01:37:31,205 		6144 of 10000 with 98.50% 	 Time used:  0.19 sec
2023-04-01 01:37:31,366 		6168 of 10000 with 98.49% 	 Time used:  0.16 sec
2023-04-01 01:37:31,513 		6192 of 10000 with 98.47% 	 Time used:  0.15 sec
2023-04-01 01:37:31,659 		6216 of 10000 with 98.47% 	 Time used:  0.14 sec
2023-04-01 01:37:31,861 		6240 of 10000 with 98.48% 	 Time used:  0.20 sec
2023-04-01 01:37:32,104 		6264 of 10000 with 98.48% 	 Time used:  0.24 sec
2023-04-01 01:37:32,243 		6288 of 10000 with 98.49% 	 Time used:  0.14 sec
2023-04-01 01:37:32,452 		6312 of 10000 with 98.49% 	 Time used:  0.21 sec
2023-04-01 01:37:32,626 		6336 of 10000 with 98.50% 	 Time used:  0.17 sec
2023-04-01 01:37:32,799 		6360 of 10000 with 98.51% 	 Time used:  0.17 sec
2023-04-01 01:37:32,992 		6384 of 10000 with 98.50% 	 Time used:  0.19 sec
2023-04-01 01:37:33,193 		6408 of 10000 with 98.50% 	 Time used:  0.20 sec
2023-04-01 01:37:33,416 		6432 of 10000 with 98.51% 	 Time used:  0.22 sec
2023-04-01 01:37:33,618 		6456 of 10000 with 98.51% 	 Time used:  0.20 sec
2023-04-01 01:37:33,803 		6480 of 10000 with 98.52% 	 Time used:  0.18 sec
2023-04-01 01:37:33,976 		6504 of 10000 with 98.51% 	 Time used:  0.17 sec
2023-04-01 01:37:34,158 		6528 of 10000 with 98.51% 	 Time used:  0.18 sec
2023-04-01 01:37:34,366 		6552 of 10000 with 98.52% 	 Time used:  0.21 sec
2023-04-01 01:37:34,553 		6576 of 10000 with 98.52% 	 Time used:  0.19 sec
2023-04-01 01:37:34,745 		6600 of 10000 with 98.53% 	 Time used:  0.19 sec
2023-04-01 01:37:34,924 		6624 of 10000 with 98.54% 	 Time used:  0.18 sec
2023-04-01 01:37:35,113 		6648 of 10000 with 98.54% 	 Time used:  0.19 sec
2023-04-01 01:37:35,295 		6672 of 10000 with 98.55% 	 Time used:  0.18 sec
2023-04-01 01:37:35,448 		6696 of 10000 with 98.54% 	 Time used:  0.15 sec
2023-04-01 01:37:35,635 		6720 of 10000 with 98.53% 	 Time used:  0.18 sec
2023-04-01 01:37:35,807 		6744 of 10000 with 98.50% 	 Time used:  0.17 sec
2023-04-01 01:37:35,973 		6768 of 10000 with 98.51% 	 Time used:  0.17 sec
2023-04-01 01:37:36,152 		6792 of 10000 with 98.50% 	 Time used:  0.17 sec
2023-04-01 01:37:36,412 		6816 of 10000 with 98.49% 	 Time used:  0.26 sec
2023-04-01 01:37:36,597 		6840 of 10000 with 98.48% 	 Time used:  0.18 sec
2023-04-01 01:37:36,825 		6864 of 10000 with 98.47% 	 Time used:  0.23 sec
2023-04-01 01:37:37,023 		6888 of 10000 with 98.48% 	 Time used:  0.20 sec
2023-04-01 01:37:37,176 		6912 of 10000 with 98.45% 	 Time used:  0.15 sec
2023-04-01 01:37:37,340 		6936 of 10000 with 98.46% 	 Time used:  0.16 sec
2023-04-01 01:37:37,545 		6960 of 10000 with 98.46% 	 Time used:  0.20 sec
2023-04-01 01:37:37,748 		6984 of 10000 with 98.44% 	 Time used:  0.20 sec
2023-04-01 01:37:37,950 		7008 of 10000 with 98.44% 	 Time used:  0.20 sec
2023-04-01 01:37:38,107 		7032 of 10000 with 98.45% 	 Time used:  0.16 sec
2023-04-01 01:37:38,466 		7056 of 10000 with 98.46% 	 Time used:  0.36 sec
2023-04-01 01:37:38,653 		7080 of 10000 with 98.45% 	 Time used:  0.19 sec
2023-04-01 01:37:38,875 		7104 of 10000 with 98.45% 	 Time used:  0.22 sec
2023-04-01 01:37:39,044 		7128 of 10000 with 98.44% 	 Time used:  0.17 sec
2023-04-01 01:37:39,228 		7152 of 10000 with 98.45% 	 Time used:  0.18 sec
2023-04-01 01:37:39,490 		7176 of 10000 with 98.44% 	 Time used:  0.26 sec
2023-04-01 01:37:39,520 		7200 of 10000 with 98.44% 	 Time used:  0.03 sec
2023-04-01 01:37:39,710 		7224 of 10000 with 98.44% 	 Time used:  0.19 sec
2023-04-01 01:37:39,878 		7248 of 10000 with 98.44% 	 Time used:  0.17 sec
2023-04-01 01:37:40,072 		7272 of 10000 with 98.45% 	 Time used:  0.19 sec
2023-04-01 01:37:40,253 		7296 of 10000 with 98.45% 	 Time used:  0.18 sec
2023-04-01 01:37:40,449 		7320 of 10000 with 98.43% 	 Time used:  0.19 sec
2023-04-01 01:37:40,634 		7344 of 10000 with 98.43% 	 Time used:  0.18 sec
2023-04-01 01:37:40,828 		7368 of 10000 with 98.44% 	 Time used:  0.19 sec
2023-04-01 01:37:41,017 		7392 of 10000 with 98.43% 	 Time used:  0.19 sec
2023-04-01 01:37:41,259 		7416 of 10000 with 98.42% 	 Time used:  0.24 sec
2023-04-01 01:37:41,452 		7440 of 10000 with 98.43% 	 Time used:  0.19 sec
2023-04-01 01:37:41,692 		7464 of 10000 with 98.43% 	 Time used:  0.24 sec
2023-04-01 01:37:41,902 		7488 of 10000 with 98.44% 	 Time used:  0.21 sec
2023-04-01 01:37:42,128 		7512 of 10000 with 98.44% 	 Time used:  0.22 sec
2023-04-01 01:37:42,294 		7536 of 10000 with 98.45% 	 Time used:  0.16 sec
2023-04-01 01:37:42,496 		7560 of 10000 with 98.41% 	 Time used:  0.20 sec
2023-04-01 01:37:42,669 		7584 of 10000 with 98.42% 	 Time used:  0.17 sec
2023-04-01 01:37:42,934 		7608 of 10000 with 98.42% 	 Time used:  0.26 sec
2023-04-01 01:37:43,086 		7632 of 10000 with 98.43% 	 Time used:  0.15 sec
2023-04-01 01:37:43,265 		7656 of 10000 with 98.43% 	 Time used:  0.18 sec
2023-04-01 01:37:43,444 		7680 of 10000 with 98.42% 	 Time used:  0.18 sec
2023-04-01 01:37:43,624 		7704 of 10000 with 98.43% 	 Time used:  0.18 sec
2023-04-01 01:37:43,826 		7728 of 10000 with 98.43% 	 Time used:  0.20 sec
2023-04-01 01:37:44,038 		7752 of 10000 with 98.44% 	 Time used:  0.21 sec
2023-04-01 01:37:44,230 		7776 of 10000 with 98.44% 	 Time used:  0.19 sec
2023-04-01 01:37:44,418 		7800 of 10000 with 98.45% 	 Time used:  0.19 sec
2023-04-01 01:37:44,608 		7824 of 10000 with 98.45% 	 Time used:  0.19 sec
2023-04-01 01:37:44,788 		7848 of 10000 with 98.46% 	 Time used:  0.18 sec
2023-04-01 01:37:45,141 		7872 of 10000 with 98.46% 	 Time used:  0.35 sec
2023-04-01 01:37:45,330 		7896 of 10000 with 98.47% 	 Time used:  0.19 sec
2023-04-01 01:37:45,562 		7920 of 10000 with 98.47% 	 Time used:  0.23 sec
2023-04-01 01:37:45,600 		7944 of 10000 with 98.48% 	 Time used:  0.03 sec
2023-04-01 01:37:45,640 		7968 of 10000 with 98.48% 	 Time used:  0.04 sec
2023-04-01 01:37:45,682 		7992 of 10000 with 98.49% 	 Time used:  0.04 sec
2023-04-01 01:37:45,769 		8016 of 10000 with 98.48% 	 Time used:  0.07 sec
2023-04-01 01:37:45,810 		8040 of 10000 with 98.48% 	 Time used:  0.04 sec
2023-04-01 01:37:45,850 		8064 of 10000 with 98.47% 	 Time used:  0.04 sec
2023-04-01 01:37:45,890 		8088 of 10000 with 98.45% 	 Time used:  0.04 sec
2023-04-01 01:37:45,966 		8112 of 10000 with 98.46% 	 Time used:  0.07 sec
2023-04-01 01:37:46,176 		8136 of 10000 with 98.46% 	 Time used:  0.21 sec
2023-04-01 01:37:46,418 		8160 of 10000 with 98.47% 	 Time used:  0.24 sec
2023-04-01 01:37:46,597 		8184 of 10000 with 98.47% 	 Time used:  0.18 sec
2023-04-01 01:37:46,819 		8208 of 10000 with 98.46% 	 Time used:  0.22 sec
2023-04-01 01:37:47,006 		8232 of 10000 with 98.46% 	 Time used:  0.19 sec
2023-04-01 01:37:47,204 		8256 of 10000 with 98.46% 	 Time used:  0.19 sec
2023-04-01 01:37:47,411 		8280 of 10000 with 98.47% 	 Time used:  0.21 sec
2023-04-01 01:37:47,644 		8304 of 10000 with 98.47% 	 Time used:  0.23 sec
2023-04-01 01:37:47,776 		8328 of 10000 with 98.48% 	 Time used:  0.13 sec
2023-04-01 01:37:48,061 		8352 of 10000 with 98.46% 	 Time used:  0.26 sec
2023-04-01 01:37:48,257 		8376 of 10000 with 98.46% 	 Time used:  0.19 sec
2023-04-01 01:37:48,451 		8400 of 10000 with 98.46% 	 Time used:  0.19 sec
2023-04-01 01:37:48,656 		8424 of 10000 with 98.46% 	 Time used:  0.20 sec
2023-04-01 01:37:48,832 		8448 of 10000 with 98.46% 	 Time used:  0.17 sec
2023-04-01 01:37:49,072 		8472 of 10000 with 98.45% 	 Time used:  0.24 sec
2023-04-01 01:37:49,121 		8496 of 10000 with 98.46% 	 Time used:  0.05 sec
2023-04-01 01:37:49,162 		8520 of 10000 with 98.46% 	 Time used:  0.04 sec
2023-04-01 01:37:49,204 		8544 of 10000 with 98.47% 	 Time used:  0.04 sec
2023-04-01 01:37:49,245 		8568 of 10000 with 98.47% 	 Time used:  0.04 sec
2023-04-01 01:37:49,287 		8592 of 10000 with 98.48% 	 Time used:  0.04 sec
2023-04-01 01:37:49,373 		8616 of 10000 with 98.48% 	 Time used:  0.08 sec
2023-04-01 01:37:49,414 		8640 of 10000 with 98.47% 	 Time used:  0.04 sec
2023-04-01 01:37:49,456 		8664 of 10000 with 98.46% 	 Time used:  0.04 sec
2023-04-01 01:37:49,528 		8688 of 10000 with 98.47% 	 Time used:  0.07 sec
2023-04-01 01:37:49,578 		8712 of 10000 with 98.47% 	 Time used:  0.05 sec
2023-04-01 01:37:49,620 		8736 of 10000 with 98.48% 	 Time used:  0.04 sec
2023-04-01 01:37:49,694 		8760 of 10000 with 98.48% 	 Time used:  0.04 sec
2023-04-01 01:37:49,739 		8784 of 10000 with 98.47% 	 Time used:  0.04 sec
2023-04-01 01:37:49,816 		8808 of 10000 with 98.47% 	 Time used:  0.08 sec
2023-04-01 01:37:49,892 		8832 of 10000 with 98.46% 	 Time used:  0.07 sec
2023-04-01 01:37:49,959 		8856 of 10000 with 98.45% 	 Time used:  0.07 sec
2023-04-01 01:37:50,001 		8880 of 10000 with 98.45% 	 Time used:  0.04 sec
2023-04-01 01:37:50,042 		8904 of 10000 with 98.44% 	 Time used:  0.04 sec
2023-04-01 01:37:50,084 		8928 of 10000 with 98.44% 	 Time used:  0.04 sec
2023-04-01 01:37:50,126 		8952 of 10000 with 98.45% 	 Time used:  0.04 sec
2023-04-01 01:37:50,167 		8976 of 10000 with 98.45% 	 Time used:  0.04 sec
2023-04-01 01:37:50,227 		9000 of 10000 with 98.46% 	 Time used:  0.06 sec
2023-04-01 01:37:50,373 		9024 of 10000 with 98.45% 	 Time used:  0.14 sec
2023-04-01 01:37:50,414 		9048 of 10000 with 98.45% 	 Time used:  0.04 sec
2023-04-01 01:37:50,565 		9072 of 10000 with 98.45% 	 Time used:  0.15 sec
2023-04-01 01:37:50,712 		9096 of 10000 with 98.44% 	 Time used:  0.15 sec
2023-04-01 01:37:50,871 		9120 of 10000 with 98.43% 	 Time used:  0.16 sec
2023-04-01 01:37:51,064 		9144 of 10000 with 98.44% 	 Time used:  0.19 sec
2023-04-01 01:37:51,258 		9168 of 10000 with 98.44% 	 Time used:  0.19 sec
2023-04-01 01:37:51,419 		9192 of 10000 with 98.44% 	 Time used:  0.16 sec
2023-04-01 01:37:51,514 		9216 of 10000 with 98.44% 	 Time used:  0.09 sec
2023-04-01 01:37:51,725 		9240 of 10000 with 98.42% 	 Time used:  0.21 sec
2023-04-01 01:37:51,957 		9264 of 10000 with 98.42% 	 Time used:  0.23 sec
2023-04-01 01:37:51,987 		9288 of 10000 with 98.43% 	 Time used:  0.03 sec
2023-04-01 01:37:52,023 		9312 of 10000 with 98.43% 	 Time used:  0.04 sec
2023-04-01 01:37:52,061 		9336 of 10000 with 98.44% 	 Time used:  0.04 sec
2023-04-01 01:37:52,243 		9360 of 10000 with 98.44% 	 Time used:  0.18 sec
2023-04-01 01:37:52,387 		9384 of 10000 with 98.44% 	 Time used:  0.14 sec
2023-04-01 01:37:52,526 		9408 of 10000 with 98.45% 	 Time used:  0.12 sec
2023-04-01 01:37:52,743 		9432 of 10000 with 98.45% 	 Time used:  0.21 sec
2023-04-01 01:37:52,914 		9456 of 10000 with 98.46% 	 Time used:  0.17 sec
2023-04-01 01:37:53,080 		9480 of 10000 with 98.46% 	 Time used:  0.16 sec
2023-04-01 01:37:53,275 		9504 of 10000 with 98.46% 	 Time used:  0.19 sec
2023-04-01 01:37:53,505 		9528 of 10000 with 98.46% 	 Time used:  0.23 sec
2023-04-01 01:37:53,744 		9552 of 10000 with 98.46% 	 Time used:  0.24 sec
2023-04-01 01:37:53,897 		9576 of 10000 with 98.46% 	 Time used:  0.15 sec
2023-04-01 01:37:54,040 		9600 of 10000 with 98.47% 	 Time used:  0.14 sec
2023-04-01 01:37:54,182 		9624 of 10000 with 98.46% 	 Time used:  0.14 sec
2023-04-01 01:37:54,526 		9648 of 10000 with 98.45% 	 Time used:  0.34 sec
2023-04-01 01:37:54,556 		9672 of 10000 with 98.45% 	 Time used:  0.03 sec
2023-04-01 01:37:54,745 		9696 of 10000 with 98.45% 	 Time used:  0.19 sec
2023-04-01 01:37:55,000 		9720 of 10000 with 98.46% 	 Time used:  0.25 sec
2023-04-01 01:37:55,164 		9744 of 10000 with 98.46% 	 Time used:  0.16 sec
2023-04-01 01:37:55,348 		9768 of 10000 with 98.44% 	 Time used:  0.18 sec
2023-04-01 01:37:55,590 		9792 of 10000 with 98.45% 	 Time used:  0.24 sec
2023-04-01 01:37:55,622 		9816 of 10000 with 98.45% 	 Time used:  0.03 sec
2023-04-01 01:37:55,664 		9840 of 10000 with 98.46% 	 Time used:  0.04 sec
2023-04-01 01:37:55,820 		9864 of 10000 with 98.46% 	 Time used:  0.15 sec
2023-04-01 01:37:55,975 		9888 of 10000 with 98.45% 	 Time used:  0.15 sec
2023-04-01 01:37:56,159 		9912 of 10000 with 98.46% 	 Time used:  0.18 sec
2023-04-01 01:37:56,342 		9936 of 10000 with 98.46% 	 Time used:  0.18 sec
2023-04-01 01:37:56,479 		9960 of 10000 with 98.46% 	 Time used:  0.14 sec
2023-04-01 01:37:56,611 		9984 of 10000 with 98.47% 	 Time used:  0.13 sec
2023-04-01 01:37:56,768 		10000 of 10000 with 98.46% 	 Time used:  0.16 sec
2023-04-01 01:37:56,768 
2023-04-01 01:37:56,798 			Learning rate: weights:   1.000e-03    
2023-04-01 01:37:56,798 			Last test performance: 98.46%
2023-04-01 01:37:56,798 ----------------
2023-04-01 01:37:59,714   19  =>  0    		Training 486 pattern with 97.92% 	Forward time: 	 1.85 sec
2023-04-01 01:37:59,715 			Loss:    2.275e-03    			Backward time: 	 1.03 sec 
2023-04-01 01:37:59,809 			Learning rate: weights:   1.000e-03    
2023-04-01 01:37:59,810 			Last test performance: 98.46%
2023-04-01 01:37:59,810 ----------------
2023-04-01 01:38:01,929   19  =>  1    		Training 486 pattern with 97.29% 	Forward time: 	 1.63 sec
2023-04-01 01:38:01,929 			Loss:    2.925e-03    			Backward time: 	 0.46 sec 
2023-04-01 01:38:02,134 			Learning rate: weights:   1.000e-03    
2023-04-01 01:38:02,134 			Last test performance: 98.46%
2023-04-01 01:38:02,134 ----------------
2023-04-01 01:38:06,241   19  =>  2    		Training 486 pattern with 98.54% 	Forward time: 	 3.00 sec
2023-04-01 01:38:06,241 			Loss:    2.201e-03    			Backward time: 	 1.06 sec 
2023-04-01 01:38:06,437 			Learning rate: weights:   1.000e-03    
2023-04-01 01:38:06,437 			Last test performance: 98.46%
2023-04-01 01:38:06,437 ----------------
2023-04-01 01:38:10,365   19  =>  3    		Training 486 pattern with 98.96% 	Forward time: 	 2.79 sec
2023-04-01 01:38:10,366 			Loss:    1.788e-03    			Backward time: 	 1.12 sec 
2023-04-01 01:38:10,881 			Learning rate: weights:   1.000e-03    
2023-04-01 01:38:10,881 			Last test performance: 98.46%
2023-04-01 01:38:10,881 ----------------
2023-04-01 01:38:14,465   19  =>  4    		Training 486 pattern with 98.33% 	Forward time: 	 2.08 sec
2023-04-01 01:38:14,465 			Loss:    1.725e-03    			Backward time: 	 1.46 sec 
2023-04-01 01:38:15,364 			Learning rate: weights:   1.000e-03    
2023-04-01 01:38:15,364 			Last test performance: 98.46%
2023-04-01 01:38:15,364 ----------------
2023-04-01 01:38:18,887   19  =>  5    		Training 486 pattern with 99.38% 	Forward time: 	 2.51 sec
2023-04-01 01:38:18,887 			Loss:    1.058e-03    			Backward time: 	 0.98 sec 
2023-04-01 01:38:19,071 			Learning rate: weights:   1.000e-03    
2023-04-01 01:38:19,071 			Last test performance: 98.46%
2023-04-01 01:38:19,071 ----------------
2023-04-01 01:38:22,544   19  =>  6    		Training 486 pattern with 97.92% 	Forward time: 	 2.06 sec
2023-04-01 01:38:22,545 			Loss:    2.771e-03    			Backward time: 	 1.38 sec 
2023-04-01 01:38:22,674 			Learning rate: weights:   1.000e-03    
2023-04-01 01:38:22,675 			Last test performance: 98.46%
2023-04-01 01:38:22,675 ----------------
2023-04-01 01:38:26,890   19  =>  7    		Training 486 pattern with 98.54% 	Forward time: 	 2.96 sec
2023-04-01 01:38:26,890 			Loss:    2.085e-03    			Backward time: 	 1.23 sec 
2023-04-01 01:38:27,051 			Learning rate: weights:   1.000e-03    
2023-04-01 01:38:27,051 			Last test performance: 98.46%
2023-04-01 01:38:27,051 ----------------
2023-04-01 01:38:30,261   19  =>  8    		Training 486 pattern with 98.33% 	Forward time: 	 2.50 sec
2023-04-01 01:38:30,262 			Loss:    1.914e-03    			Backward time: 	 0.68 sec 
2023-04-01 01:38:30,450 			Learning rate: weights:   1.000e-03    
2023-04-01 01:38:30,451 			Last test performance: 98.46%
2023-04-01 01:38:30,451 ----------------
2023-04-01 01:38:34,607   19  =>  9    		Training 486 pattern with 98.33% 	Forward time: 	 2.97 sec
2023-04-01 01:38:34,608 			Loss:    2.887e-03    			Backward time: 	 1.16 sec 
2023-04-01 01:38:34,810 			Learning rate: weights:   1.000e-03    
2023-04-01 01:38:34,811 			Last test performance: 98.46%
2023-04-01 01:38:34,811 ----------------
2023-04-01 01:38:38,766   19  =>  10   		Training 486 pattern with 98.33% 	Forward time: 	 2.71 sec
2023-04-01 01:38:38,766 			Loss:    2.151e-03    			Backward time: 	 1.19 sec 
2023-04-01 01:38:38,883 			Learning rate: weights:   1.000e-03    
2023-04-01 01:38:38,883 			Last test performance: 98.46%
2023-04-01 01:38:38,883 ----------------
2023-04-01 01:38:41,760   19  =>  11   		Training 486 pattern with 99.38% 	Forward time: 	 1.63 sec
2023-04-01 01:38:41,760 			Loss:    2.105e-03    			Backward time: 	 1.22 sec 
2023-04-01 01:38:41,996 			Learning rate: weights:   1.000e-03    
2023-04-01 01:38:41,997 			Last test performance: 98.46%
2023-04-01 01:38:41,997 ----------------
2023-04-01 01:38:46,347   19  =>  12   		Training 486 pattern with 98.75% 	Forward time: 	 2.95 sec
2023-04-01 01:38:46,347 			Loss:    1.494e-03    			Backward time: 	 1.38 sec 
2023-04-01 01:38:46,503 			Learning rate: weights:   1.000e-03    
2023-04-01 01:38:46,503 			Last test performance: 98.46%
2023-04-01 01:38:46,503 ----------------
2023-04-01 01:38:50,294   19  =>  13   		Training 486 pattern with 98.75% 	Forward time: 	 2.12 sec
2023-04-01 01:38:50,294 			Loss:    1.892e-03    			Backward time: 	 1.65 sec 
2023-04-01 01:38:50,453 			Learning rate: weights:   1.000e-03    
2023-04-01 01:38:50,454 			Last test performance: 98.46%
2023-04-01 01:38:50,454 ----------------
2023-04-01 01:38:53,808   19  =>  14   		Training 486 pattern with 97.92% 	Forward time: 	 2.46 sec
2023-04-01 01:38:53,809 			Loss:    2.850e-03    			Backward time: 	 0.87 sec 
2023-04-01 01:38:54,039 			Learning rate: weights:   1.000e-03    
2023-04-01 01:38:54,039 			Last test performance: 98.46%
2023-04-01 01:38:54,039 ----------------
2023-04-01 01:38:56,513   19  =>  15   		Training 486 pattern with 98.54% 	Forward time: 	 1.96 sec
2023-04-01 01:38:56,513 			Loss:    2.198e-03    			Backward time: 	 0.49 sec 
2023-04-01 01:38:56,618 			Learning rate: weights:   1.000e-03    
2023-04-01 01:38:56,627 			Last test performance: 98.46%
2023-04-01 01:38:56,627 ----------------
2023-04-01 01:39:00,702   19  =>  16   		Training 486 pattern with 98.12% 	Forward time: 	 2.65 sec
2023-04-01 01:39:00,703 			Loss:    2.227e-03    			Backward time: 	 1.41 sec 
2023-04-01 01:39:00,852 			Learning rate: weights:   1.000e-03    
2023-04-01 01:39:00,853 			Last test performance: 98.46%
2023-04-01 01:39:00,853 ----------------
2023-04-01 01:39:04,688   19  =>  17   		Training 486 pattern with 97.92% 	Forward time: 	 3.00 sec
2023-04-01 01:39:04,688 			Loss:    2.402e-03    			Backward time: 	 0.81 sec 
2023-04-01 01:39:04,793 			Learning rate: weights:   1.000e-03    
2023-04-01 01:39:04,793 			Last test performance: 98.46%
2023-04-01 01:39:04,793 ----------------
2023-04-01 01:39:09,463   19  =>  18   		Training 486 pattern with 98.54% 	Forward time: 	 3.66 sec
2023-04-01 01:39:09,463 			Loss:    1.935e-03    			Backward time: 	 0.99 sec 
2023-04-01 01:39:09,557 			Learning rate: weights:   1.000e-03    
2023-04-01 01:39:09,557 			Last test performance: 98.46%
2023-04-01 01:39:09,557 ----------------
2023-04-01 01:39:12,598   19  =>  19   		Training 486 pattern with 98.54% 	Forward time: 	 1.83 sec
2023-04-01 01:39:12,598 			Loss:    1.942e-03    			Backward time: 	 1.18 sec 
2023-04-01 01:39:12,816 			Learning rate: weights:   1.000e-03    
2023-04-01 01:39:12,816 			Last test performance: 98.46%
2023-04-01 01:39:12,816 ----------------
2023-04-01 01:39:16,352   19  =>  20   		Training 486 pattern with 99.79% 	Forward time: 	 2.35 sec
2023-04-01 01:39:16,352 			Loss:    1.060e-03    			Backward time: 	 1.16 sec 
2023-04-01 01:39:16,563 			Learning rate: weights:   1.000e-03    
2023-04-01 01:39:16,565 			Last test performance: 98.46%
2023-04-01 01:39:16,566 ----------------
2023-04-01 01:39:20,778   19  =>  21   		Training 486 pattern with 97.71% 	Forward time: 	 3.21 sec
2023-04-01 01:39:20,778 			Loss:    2.660e-03    			Backward time: 	 0.97 sec 
2023-04-01 01:39:20,936 			Learning rate: weights:   1.000e-03    
2023-04-01 01:39:20,936 			Last test performance: 98.46%
2023-04-01 01:39:20,937 ----------------
2023-04-01 01:39:24,445   19  =>  22   		Training 486 pattern with 98.96% 	Forward time: 	 2.58 sec
2023-04-01 01:39:24,445 			Loss:    1.304e-03    			Backward time: 	 0.90 sec 
2023-04-01 01:39:24,537 			Learning rate: weights:   1.000e-03    
2023-04-01 01:39:24,537 			Last test performance: 98.46%
2023-04-01 01:39:24,538 ----------------
2023-04-01 01:39:28,104   19  =>  23   		Training 486 pattern with 99.17% 	Forward time: 	 2.70 sec
2023-04-01 01:39:28,104 			Loss:    1.071e-03    			Backward time: 	 0.85 sec 
2023-04-01 01:39:28,477 			Learning rate: weights:   1.000e-03    
2023-04-01 01:39:28,477 			Last test performance: 98.46%
2023-04-01 01:39:28,477 ----------------
2023-04-01 01:39:32,157   19  =>  24   		Training 486 pattern with 98.33% 	Forward time: 	 2.33 sec
2023-04-01 01:39:32,158 			Loss:    2.687e-03    			Backward time: 	 1.33 sec 
2023-04-01 01:39:32,244 			Learning rate: weights:   1.000e-03    
2023-04-01 01:39:32,244 			Last test performance: 98.46%
2023-04-01 01:39:32,245 ----------------
2023-04-01 01:39:35,888   19  =>  25   		Training 486 pattern with 98.75% 	Forward time: 	 2.03 sec
2023-04-01 01:39:35,888 			Loss:    1.632e-03    			Backward time: 	 1.58 sec 
2023-04-01 01:39:36,347 			Learning rate: weights:   1.000e-03    
2023-04-01 01:39:36,348 			Last test performance: 98.46%
2023-04-01 01:39:36,348 ----------------
2023-04-01 01:39:39,288   19  =>  26   		Training 486 pattern with 96.67% 	Forward time: 	 1.83 sec
2023-04-01 01:39:39,289 			Loss:    4.513e-03    			Backward time: 	 1.09 sec 
2023-04-01 01:39:39,499 			Learning rate: weights:   1.000e-03    
2023-04-01 01:39:39,499 			Last test performance: 98.46%
2023-04-01 01:39:39,499 ----------------
2023-04-01 01:39:42,834   19  =>  27   		Training 486 pattern with 97.29% 	Forward time: 	 2.16 sec
2023-04-01 01:39:42,834 			Loss:    2.339e-03    			Backward time: 	 1.15 sec 
2023-04-01 01:39:43,053 			Learning rate: weights:   1.000e-03    
2023-04-01 01:39:43,053 			Last test performance: 98.46%
2023-04-01 01:39:43,053 ----------------
2023-04-01 01:39:46,860   19  =>  28   		Training 486 pattern with 97.92% 	Forward time: 	 2.45 sec
2023-04-01 01:39:46,860 			Loss:    2.837e-03    			Backward time: 	 1.33 sec 
2023-04-01 01:39:46,946 			Learning rate: weights:   1.000e-03    
2023-04-01 01:39:46,947 			Last test performance: 98.46%
2023-04-01 01:39:46,947 ----------------
2023-04-01 01:39:49,534   19  =>  29   		Training 486 pattern with 98.12% 	Forward time: 	 1.70 sec
2023-04-01 01:39:49,535 			Loss:    2.502e-03    			Backward time: 	 0.85 sec 
2023-04-01 01:39:49,725 			Learning rate: weights:   1.000e-03    
2023-04-01 01:39:49,725 			Last test performance: 98.46%
2023-04-01 01:39:49,725 ----------------
2023-04-01 01:39:52,311   19  =>  30   		Training 486 pattern with 98.75% 	Forward time: 	 1.70 sec
2023-04-01 01:39:52,412 			Loss:    1.601e-03    			Backward time: 	 0.86 sec 
2023-04-01 01:39:52,723 			Learning rate: weights:   1.000e-03    
2023-04-01 01:39:52,723 			Last test performance: 98.46%
2023-04-01 01:39:52,723 ----------------
2023-04-01 01:39:56,547   19  =>  31   		Training 486 pattern with 98.54% 	Forward time: 	 2.24 sec
2023-04-01 01:39:56,548 			Loss:    1.903e-03    			Backward time: 	 1.56 sec 
2023-04-01 01:39:56,679 			Learning rate: weights:   1.000e-03    
2023-04-01 01:39:56,679 			Last test performance: 98.46%
2023-04-01 01:39:56,679 ----------------
2023-04-01 01:39:59,059   19  =>  32   		Training 486 pattern with 98.75% 	Forward time: 	 1.68 sec
2023-04-01 01:39:59,059 			Loss:    1.503e-03    			Backward time: 	 0.67 sec 
2023-04-01 01:39:59,220 			Learning rate: weights:   1.000e-03    
2023-04-01 01:39:59,220 			Last test performance: 98.46%
2023-04-01 01:39:59,220 ----------------
2023-04-01 01:40:00,801   19  =>  33   		Training 486 pattern with 98.54% 	Forward time: 	 1.05 sec
2023-04-01 01:40:00,801 			Loss:    1.858e-03    			Backward time: 	 0.51 sec 
2023-04-01 01:40:00,898 			Learning rate: weights:   1.000e-03    
2023-04-01 01:40:00,899 			Last test performance: 98.46%
2023-04-01 01:40:00,899 ----------------
2023-04-01 01:40:05,221   19  =>  34   		Training 486 pattern with 98.54% 	Forward time: 	 3.18 sec
2023-04-01 01:40:05,221 			Loss:    1.542e-03    			Backward time: 	 1.12 sec 
2023-04-01 01:40:07,983 			Learning rate: weights:   1.000e-03    
2023-04-01 01:40:07,984 			Last test performance: 98.46%
2023-04-01 01:40:07,984 ----------------
2023-04-01 01:40:11,864   19  =>  35   		Training 486 pattern with 98.33% 	Forward time: 	 3.04 sec
2023-04-01 01:40:11,865 			Loss:    1.577e-03    			Backward time: 	 0.80 sec 
2023-04-01 01:40:11,991 			Learning rate: weights:   1.000e-03    
2023-04-01 01:40:11,991 			Last test performance: 98.46%
2023-04-01 01:40:11,991 ----------------
2023-04-01 01:40:14,586   19  =>  36   		Training 486 pattern with 97.08% 	Forward time: 	 1.78 sec
2023-04-01 01:40:14,586 			Loss:    4.444e-03    			Backward time: 	 0.76 sec 
2023-04-01 01:40:14,714 			Learning rate: weights:   1.000e-03    
2023-04-01 01:40:14,715 			Last test performance: 98.46%
2023-04-01 01:40:14,715 ----------------
2023-04-01 01:40:16,367   19  =>  37   		Training 486 pattern with 97.50% 	Forward time: 	 1.29 sec
2023-04-01 01:40:16,368 			Loss:    3.261e-03    			Backward time: 	 0.34 sec 
2023-04-01 01:40:16,553 			Learning rate: weights:   1.000e-03    
2023-04-01 01:40:16,553 			Last test performance: 98.46%
2023-04-01 01:40:16,553 ----------------
2023-04-01 01:40:19,540   19  =>  38   		Training 486 pattern with 97.92% 	Forward time: 	 2.12 sec
2023-04-01 01:40:19,541 			Loss:    2.049e-03    			Backward time: 	 0.82 sec 
2023-04-01 01:40:19,664 			Learning rate: weights:   1.000e-03    
2023-04-01 01:40:19,665 			Last test performance: 98.46%
2023-04-01 01:40:19,665 ----------------
2023-04-01 01:40:22,321   19  =>  39   		Training 486 pattern with 98.54% 	Forward time: 	 2.14 sec
2023-04-01 01:40:22,321 			Loss:    2.172e-03    			Backward time: 	 0.48 sec 
2023-04-01 01:40:22,471 			Learning rate: weights:   1.000e-03    
2023-04-01 01:40:22,472 			Last test performance: 98.46%
2023-04-01 01:40:22,472 ----------------
2023-04-01 01:40:27,131   19  =>  40   		Training 486 pattern with 98.96% 	Forward time: 	 3.70 sec
2023-04-01 01:40:27,131 			Loss:    1.777e-03    			Backward time: 	 0.94 sec 
2023-04-01 01:40:27,269 			Learning rate: weights:   1.000e-03    
2023-04-01 01:40:27,270 			Last test performance: 98.46%
2023-04-01 01:40:27,270 ----------------
2023-04-01 01:40:30,775   19  =>  41   		Training 486 pattern with 97.08% 	Forward time: 	 2.04 sec
2023-04-01 01:40:30,776 			Loss:    2.710e-03    			Backward time: 	 1.44 sec 
2023-04-01 01:40:30,933 			Learning rate: weights:   1.000e-03    
2023-04-01 01:40:30,933 			Last test performance: 98.46%
2023-04-01 01:40:30,933 ----------------
2023-04-01 01:40:32,929   19  =>  42   		Training 486 pattern with 97.92% 	Forward time: 	 1.38 sec
2023-04-01 01:40:32,929 			Loss:    3.044e-03    			Backward time: 	 0.59 sec 
2023-04-01 01:40:33,033 			Learning rate: weights:   1.000e-03    
2023-04-01 01:40:33,033 			Last test performance: 98.46%
2023-04-01 01:40:33,034 ----------------
2023-04-01 01:40:35,615   19  =>  43   		Training 486 pattern with 98.75% 	Forward time: 	 1.93 sec
2023-04-01 01:40:35,616 			Loss:    2.034e-03    			Backward time: 	 0.63 sec 
2023-04-01 01:40:35,784 			Learning rate: weights:   1.000e-03    
2023-04-01 01:40:35,784 			Last test performance: 98.46%
2023-04-01 01:40:35,784 ----------------
2023-04-01 01:40:39,855   19  =>  44   		Training 486 pattern with 98.96% 	Forward time: 	 2.72 sec
2023-04-01 01:40:39,855 			Loss:    1.407e-03    			Backward time: 	 1.31 sec 
2023-04-01 01:40:40,011 			Learning rate: weights:   1.000e-03    
2023-04-01 01:40:40,012 			Last test performance: 98.46%
2023-04-01 01:40:40,012 ----------------
2023-04-01 01:40:42,633   19  =>  45   		Training 486 pattern with 98.12% 	Forward time: 	 1.68 sec
2023-04-01 01:40:42,634 			Loss:    2.477e-03    			Backward time: 	 0.91 sec 
2023-04-01 01:40:42,854 			Learning rate: weights:   1.000e-03    
2023-04-01 01:40:42,854 			Last test performance: 98.46%
2023-04-01 01:40:42,855 ----------------
2023-04-01 01:40:46,660   19  =>  46   		Training 486 pattern with 98.33% 	Forward time: 	 2.62 sec
2023-04-01 01:40:46,661 			Loss:    2.115e-03    			Backward time: 	 1.16 sec 
2023-04-01 01:40:46,900 			Learning rate: weights:   1.000e-03    
2023-04-01 01:40:46,900 			Last test performance: 98.46%
2023-04-01 01:40:46,900 ----------------
2023-04-01 01:40:50,172   19  =>  47   		Training 486 pattern with 98.96% 	Forward time: 	 2.38 sec
2023-04-01 01:40:50,172 			Loss:    1.518e-03    			Backward time: 	 0.87 sec 
2023-04-01 01:40:50,318 			Learning rate: weights:   1.000e-03    
2023-04-01 01:40:50,319 			Last test performance: 98.46%
2023-04-01 01:40:50,319 ----------------
2023-04-01 01:40:52,446   19  =>  48   		Training 486 pattern with 97.29% 	Forward time: 	 1.66 sec
2023-04-01 01:40:52,446 			Loss:    3.812e-03    			Backward time: 	 0.44 sec 
2023-04-01 01:40:52,635 			Learning rate: weights:   1.000e-03    
2023-04-01 01:40:52,637 			Last test performance: 98.46%
2023-04-01 01:40:52,638 ----------------
2023-04-01 01:40:56,420   19  =>  49   		Training 486 pattern with 97.71% 	Forward time: 	 2.56 sec
2023-04-01 01:40:56,421 			Loss:    2.959e-03    			Backward time: 	 1.20 sec 
2023-04-01 01:40:56,596 			Learning rate: weights:   1.000e-03    
2023-04-01 01:40:56,596 			Last test performance: 98.46%
2023-04-01 01:40:56,596 ----------------
2023-04-01 01:40:59,435   19  =>  50   		Training 486 pattern with 98.96% 	Forward time: 	 1.87 sec
2023-04-01 01:40:59,435 			Loss:    1.070e-03    			Backward time: 	 0.95 sec 
2023-04-01 01:40:59,521 			Learning rate: weights:   1.000e-03    
2023-04-01 01:40:59,521 			Last test performance: 98.46%
2023-04-01 01:40:59,522 ----------------
2023-04-01 01:41:02,064   19  =>  51   		Training 486 pattern with 98.96% 	Forward time: 	 1.76 sec
2023-04-01 01:41:02,064 			Loss:    1.893e-03    			Backward time: 	 0.76 sec 
2023-04-01 01:41:02,217 			Learning rate: weights:   1.000e-03    
2023-04-01 01:41:02,217 			Last test performance: 98.46%
2023-04-01 01:41:02,217 ----------------
2023-04-01 01:41:06,902   19  =>  52   		Training 486 pattern with 98.33% 	Forward time: 	 3.21 sec
2023-04-01 01:41:06,902 			Loss:    2.082e-03    			Backward time: 	 1.45 sec 
2023-04-01 01:41:07,032 			Learning rate: weights:   1.000e-03    
2023-04-01 01:41:07,032 			Last test performance: 98.46%
2023-04-01 01:41:07,033 ----------------
2023-04-01 01:41:10,274   19  =>  53   		Training 486 pattern with 99.17% 	Forward time: 	 2.04 sec
2023-04-01 01:41:10,274 			Loss:    1.057e-03    			Backward time: 	 1.18 sec 
2023-04-01 01:41:10,547 			Learning rate: weights:   1.000e-03    
2023-04-01 01:41:10,547 			Last test performance: 98.46%
2023-04-01 01:41:10,547 ----------------
2023-04-01 01:41:13,505   19  =>  54   		Training 486 pattern with 98.54% 	Forward time: 	 1.73 sec
2023-04-01 01:41:13,505 			Loss:    2.372e-03    			Backward time: 	 1.21 sec 
2023-04-01 01:41:13,672 			Learning rate: weights:   1.000e-03    
2023-04-01 01:41:13,672 			Last test performance: 98.46%
2023-04-01 01:41:13,673 ----------------
2023-04-01 01:41:17,723   19  =>  55   		Training 486 pattern with 98.54% 	Forward time: 	 2.84 sec
2023-04-01 01:41:17,723 			Loss:    2.039e-03    			Backward time: 	 1.19 sec 
2023-04-01 01:41:17,823 			Learning rate: weights:   1.000e-03    
2023-04-01 01:41:17,823 			Last test performance: 98.46%
2023-04-01 01:41:17,823 ----------------
2023-04-01 01:41:20,826   19  =>  56   		Training 486 pattern with 98.54% 	Forward time: 	 2.00 sec
2023-04-01 01:41:20,826 			Loss:    2.506e-03    			Backward time: 	 0.97 sec 
2023-04-01 01:41:20,967 			Learning rate: weights:   1.000e-03    
2023-04-01 01:41:20,967 			Last test performance: 98.46%
2023-04-01 01:41:20,967 ----------------
2023-04-01 01:41:25,138   19  =>  57   		Training 486 pattern with 97.92% 	Forward time: 	 3.41 sec
2023-04-01 01:41:25,139 			Loss:    2.054e-03    			Backward time: 	 0.73 sec 
2023-04-01 01:41:25,228 			Learning rate: weights:   1.000e-03    
2023-04-01 01:41:25,229 			Last test performance: 98.46%
2023-04-01 01:41:25,229 ----------------
2023-04-01 01:41:28,735   19  =>  58   		Training 486 pattern with 98.33% 	Forward time: 	 2.26 sec
2023-04-01 01:41:28,735 			Loss:    2.079e-03    			Backward time: 	 1.22 sec 
2023-04-01 01:41:28,917 			Learning rate: weights:   1.000e-03    
2023-04-01 01:41:28,918 			Last test performance: 98.46%
2023-04-01 01:41:28,918 ----------------
2023-04-01 01:41:31,233   19  =>  59   		Training 486 pattern with 99.38% 	Forward time: 	 1.64 sec
2023-04-01 01:41:31,233 			Loss:    1.143e-03    			Backward time: 	 0.65 sec 
2023-04-01 01:41:31,394 			Learning rate: weights:   1.000e-03    
2023-04-01 01:41:31,395 			Last test performance: 98.46%
2023-04-01 01:41:31,397 ----------------
2023-04-01 01:41:35,309   19  =>  60   		Training 486 pattern with 98.54% 	Forward time: 	 2.53 sec
2023-04-01 01:41:35,311 			Loss:    1.653e-03    			Backward time: 	 1.33 sec 
2023-04-01 01:41:35,415 			Learning rate: weights:   1.000e-03    
2023-04-01 01:41:35,416 			Last test performance: 98.46%
2023-04-01 01:41:35,416 ----------------
2023-04-01 01:41:39,301   19  =>  61   		Training 486 pattern with 99.17% 	Forward time: 	 2.42 sec
2023-04-01 01:41:39,301 			Loss:    1.206e-03    			Backward time: 	 1.44 sec 
2023-04-01 01:41:39,746 			Learning rate: weights:   1.000e-03    
2023-04-01 01:41:39,746 			Last test performance: 98.46%
2023-04-01 01:41:39,747 ----------------
2023-04-01 01:41:42,178   19  =>  62   		Training 486 pattern with 98.54% 	Forward time: 	 1.94 sec
2023-04-01 01:41:42,178 			Loss:    1.703e-03    			Backward time: 	 0.46 sec 
2023-04-01 01:41:42,318 			Learning rate: weights:   1.000e-03    
2023-04-01 01:41:42,318 			Last test performance: 98.46%
2023-04-01 01:41:42,318 ----------------
2023-04-01 01:41:45,460   19  =>  63   		Training 486 pattern with 96.88% 	Forward time: 	 2.17 sec
2023-04-01 01:41:45,460 			Loss:    3.167e-03    			Backward time: 	 0.95 sec 
2023-04-01 01:41:45,592 			Learning rate: weights:   1.000e-03    
2023-04-01 01:41:45,593 			Last test performance: 98.46%
2023-04-01 01:41:45,593 ----------------
2023-04-01 01:41:48,718   19  =>  64   		Training 486 pattern with 97.29% 	Forward time: 	 2.05 sec
2023-04-01 01:41:48,718 			Loss:    2.805e-03    			Backward time: 	 1.03 sec 
2023-04-01 01:41:48,896 			Learning rate: weights:   1.000e-03    
2023-04-01 01:41:48,896 			Last test performance: 98.46%
2023-04-01 01:41:48,896 ----------------
2023-04-01 01:41:52,162   19  =>  65   		Training 486 pattern with 99.17% 	Forward time: 	 1.98 sec
2023-04-01 01:41:52,163 			Loss:    1.016e-03    			Backward time: 	 1.26 sec 
2023-04-01 01:41:52,431 			Learning rate: weights:   1.000e-03    
2023-04-01 01:41:52,431 			Last test performance: 98.46%
2023-04-01 01:41:52,431 ----------------
2023-04-01 01:41:54,302   19  =>  66   		Training 486 pattern with 98.12% 	Forward time: 	 1.22 sec
2023-04-01 01:41:54,302 			Loss:    3.112e-03    			Backward time: 	 0.62 sec 
2023-04-01 01:41:54,401 			Learning rate: weights:   1.000e-03    
2023-04-01 01:41:54,401 			Last test performance: 98.46%
2023-04-01 01:41:54,402 ----------------
2023-04-01 01:41:57,469   19  =>  67   		Training 486 pattern with 98.75% 	Forward time: 	 1.79 sec
2023-04-01 01:41:57,470 			Loss:    1.427e-03    			Backward time: 	 1.23 sec 
2023-04-01 01:41:57,618 			Learning rate: weights:   1.000e-03    
2023-04-01 01:41:57,621 			Last test performance: 98.46%
2023-04-01 01:41:57,622 ----------------
2023-04-01 01:42:00,237   19  =>  68   		Training 486 pattern with 98.54% 	Forward time: 	 1.55 sec
2023-04-01 01:42:00,238 			Loss:    2.725e-03    			Backward time: 	 1.05 sec 
2023-04-01 01:42:00,537 			Learning rate: weights:   1.000e-03    
2023-04-01 01:42:00,538 			Last test performance: 98.46%
2023-04-01 01:42:00,538 ----------------
2023-04-01 01:42:02,631   19  =>  69   		Training 486 pattern with 98.12% 	Forward time: 	 1.44 sec
2023-04-01 01:42:02,632 			Loss:    1.925e-03    			Backward time: 	 0.63 sec 
2023-04-01 01:42:02,777 			Learning rate: weights:   1.000e-03    
2023-04-01 01:42:02,778 			Last test performance: 98.46%
2023-04-01 01:42:02,779 ----------------
2023-04-01 01:42:05,626   19  =>  70   		Training 486 pattern with 99.17% 	Forward time: 	 2.23 sec
2023-04-01 01:42:05,626 			Loss:    1.355e-03    			Backward time: 	 0.60 sec 
2023-04-01 01:42:05,710 			Learning rate: weights:   1.000e-03    
2023-04-01 01:42:05,710 			Last test performance: 98.46%
2023-04-01 01:42:05,710 ----------------
2023-04-01 01:42:09,223   19  =>  71   		Training 486 pattern with 98.33% 	Forward time: 	 2.45 sec
2023-04-01 01:42:09,223 			Loss:    2.079e-03    			Backward time: 	 1.04 sec 
2023-04-01 01:42:09,387 			Learning rate: weights:   1.000e-03    
2023-04-01 01:42:09,387 			Last test performance: 98.46%
2023-04-01 01:42:09,387 ----------------
2023-04-01 01:42:12,468   19  =>  72   		Training 486 pattern with 98.54% 	Forward time: 	 1.87 sec
2023-04-01 01:42:12,469 			Loss:    2.050e-03    			Backward time: 	 1.10 sec 
2023-04-01 01:42:12,700 			Learning rate: weights:   1.000e-03    
2023-04-01 01:42:12,701 			Last test performance: 98.46%
2023-04-01 01:42:12,701 ----------------
2023-04-01 01:42:15,133   19  =>  73   		Training 486 pattern with 97.50% 	Forward time: 	 1.68 sec
2023-04-01 01:42:15,133 			Loss:    3.082e-03    			Backward time: 	 0.73 sec 
2023-04-01 01:42:15,285 			Learning rate: weights:   1.000e-03    
2023-04-01 01:42:15,285 			Last test performance: 98.46%
2023-04-01 01:42:15,285 ----------------
2023-04-01 01:42:17,341   19  =>  74   		Training 486 pattern with 97.50% 	Forward time: 	 1.30 sec
2023-04-01 01:42:17,341 			Loss:    2.653e-03    			Backward time: 	 0.73 sec 
2023-04-01 01:42:17,441 			Learning rate: weights:   1.000e-03    
2023-04-01 01:42:17,442 			Last test performance: 98.46%
2023-04-01 01:42:17,442 ----------------
2023-04-01 01:42:19,993   19  =>  75   		Training 486 pattern with 97.08% 	Forward time: 	 1.77 sec
2023-04-01 01:42:19,994 			Loss:    3.657e-03    			Backward time: 	 0.75 sec 
2023-04-01 01:42:20,048 			Learning rate: weights:   1.000e-03    
2023-04-01 01:42:20,048 			Last test performance: 98.46%
2023-04-01 01:42:20,048 ----------------
2023-04-01 01:42:23,511   19  =>  76   		Training 486 pattern with 98.54% 	Forward time: 	 2.30 sec
2023-04-01 01:42:23,512 			Loss:    1.738e-03    			Backward time: 	 1.14 sec 
2023-04-01 01:42:23,717 			Learning rate: weights:   1.000e-03    
2023-04-01 01:42:23,717 			Last test performance: 98.46%
2023-04-01 01:42:23,717 ----------------
2023-04-01 01:42:27,074   19  =>  77   		Training 486 pattern with 98.75% 	Forward time: 	 2.46 sec
2023-04-01 01:42:27,075 			Loss:    2.607e-03    			Backward time: 	 0.87 sec 
2023-04-01 01:42:27,197 			Learning rate: weights:   1.000e-03    
2023-04-01 01:42:27,197 			Last test performance: 98.46%
2023-04-01 01:42:27,197 ----------------
2023-04-01 01:42:31,638   19  =>  78   		Training 486 pattern with 97.08% 	Forward time: 	 3.57 sec
2023-04-01 01:42:31,638 			Loss:    3.169e-03    			Backward time: 	 0.85 sec 
2023-04-01 01:42:31,728 			Learning rate: weights:   1.000e-03    
2023-04-01 01:42:31,728 			Last test performance: 98.46%
2023-04-01 01:42:31,728 ----------------
2023-04-01 01:42:36,014   19  =>  79   		Training 486 pattern with 98.33% 	Forward time: 	 2.74 sec
2023-04-01 01:42:36,015 			Loss:    2.465e-03    			Backward time: 	 1.52 sec 
2023-04-01 01:42:36,166 			Learning rate: weights:   1.000e-03    
2023-04-01 01:42:36,166 			Last test performance: 98.46%
2023-04-01 01:42:36,166 ----------------
2023-04-01 01:42:40,859   19  =>  80   		Training 486 pattern with 98.12% 	Forward time: 	 3.41 sec
2023-04-01 01:42:40,860 			Loss:    2.472e-03    			Backward time: 	 1.26 sec 
2023-04-01 01:42:41,021 			Learning rate: weights:   1.000e-03    
2023-04-01 01:42:41,021 			Last test performance: 98.46%
2023-04-01 01:42:41,022 ----------------
2023-04-01 01:42:44,246   19  =>  81   		Training 486 pattern with 99.38% 	Forward time: 	 2.47 sec
2023-04-01 01:42:44,247 			Loss:    1.029e-03    			Backward time: 	 0.73 sec 
2023-04-01 01:42:44,468 			Learning rate: weights:   1.000e-03    
2023-04-01 01:42:44,468 			Last test performance: 98.46%
2023-04-01 01:42:44,469 ----------------
2023-04-01 01:42:47,073   19  =>  82   		Training 486 pattern with 98.75% 	Forward time: 	 1.92 sec
2023-04-01 01:42:47,074 			Loss:    1.980e-03    			Backward time: 	 0.66 sec 
2023-04-01 01:42:47,277 			Learning rate: weights:   1.000e-03    
2023-04-01 01:42:47,278 			Last test performance: 98.46%
2023-04-01 01:42:47,278 ----------------
2023-04-01 01:42:51,478   19  =>  83   		Training 486 pattern with 98.54% 	Forward time: 	 3.01 sec
2023-04-01 01:42:51,478 			Loss:    1.637e-03    			Backward time: 	 1.16 sec 
2023-04-01 01:42:51,569 			Learning rate: weights:   1.000e-03    
2023-04-01 01:42:51,569 			Last test performance: 98.46%
2023-04-01 01:42:51,569 ----------------
2023-04-01 01:42:56,273   19  =>  84   		Training 486 pattern with 98.54% 	Forward time: 	 3.17 sec
2023-04-01 01:42:56,274 			Loss:    1.711e-03    			Backward time: 	 1.51 sec 
2023-04-01 01:42:56,414 			Learning rate: weights:   1.000e-03    
2023-04-01 01:42:56,417 			Last test performance: 98.46%
2023-04-01 01:42:56,418 ----------------
2023-04-01 01:43:00,082   19  =>  85   		Training 486 pattern with 97.50% 	Forward time: 	 2.43 sec
2023-04-01 01:43:00,082 			Loss:    2.696e-03    			Backward time: 	 1.22 sec 
2023-04-01 01:43:00,598 			Learning rate: weights:   1.000e-03    
2023-04-01 01:43:00,598 			Last test performance: 98.46%
2023-04-01 01:43:00,599 ----------------
2023-04-01 01:43:03,327   19  =>  86   		Training 486 pattern with 97.92% 	Forward time: 	 1.83 sec
2023-04-01 01:43:03,327 			Loss:    2.114e-03    			Backward time: 	 0.87 sec 
2023-04-01 01:43:07,658 			Learning rate: weights:   1.000e-03    
2023-04-01 01:43:07,658 			Last test performance: 98.46%
2023-04-01 01:43:07,658 ----------------
2023-04-01 01:43:12,537   19  =>  87   		Training 486 pattern with 98.33% 	Forward time: 	 3.46 sec
2023-04-01 01:43:12,537 			Loss:    2.113e-03    			Backward time: 	 1.38 sec 
2023-04-01 01:43:12,639 			Learning rate: weights:   1.000e-03    
2023-04-01 01:43:12,639 			Last test performance: 98.46%
2023-04-01 01:43:12,639 ----------------
2023-04-01 01:43:16,903   19  =>  88   		Training 486 pattern with 98.33% 	Forward time: 	 2.68 sec
2023-04-01 01:43:16,903 			Loss:    2.149e-03    			Backward time: 	 1.55 sec 
2023-04-01 01:43:17,037 			Learning rate: weights:   1.000e-03    
2023-04-01 01:43:17,038 			Last test performance: 98.46%
2023-04-01 01:43:17,038 ----------------
2023-04-01 01:43:20,052   19  =>  89   		Training 486 pattern with 98.75% 	Forward time: 	 2.02 sec
2023-04-01 01:43:20,052 			Loss:    2.338e-03    			Backward time: 	 0.97 sec 
2023-04-01 01:43:20,195 			Learning rate: weights:   1.000e-03    
2023-04-01 01:43:20,195 			Last test performance: 98.46%
2023-04-01 01:43:20,196 ----------------
2023-04-01 01:43:24,328   19  =>  90   		Training 486 pattern with 98.33% 	Forward time: 	 2.94 sec
2023-04-01 01:43:24,328 			Loss:    2.069e-03    			Backward time: 	 1.17 sec 
2023-04-01 01:43:24,452 			Learning rate: weights:   1.000e-03    
2023-04-01 01:43:24,452 			Last test performance: 98.46%
2023-04-01 01:43:24,453 ----------------
2023-04-01 01:43:28,705   19  =>  91   		Training 486 pattern with 98.12% 	Forward time: 	 3.03 sec
2023-04-01 01:43:28,706 			Loss:    2.039e-03    			Backward time: 	 1.17 sec 
2023-04-01 01:43:28,878 			Learning rate: weights:   1.000e-03    
2023-04-01 01:43:28,878 			Last test performance: 98.46%
2023-04-01 01:43:28,878 ----------------
2023-04-01 01:43:33,511   19  =>  92   		Training 486 pattern with 98.75% 	Forward time: 	 3.22 sec
2023-04-01 01:43:33,512 			Loss:    1.573e-03    			Backward time: 	 1.39 sec 
2023-04-01 01:43:33,625 			Learning rate: weights:   1.000e-03    
2023-04-01 01:43:33,625 			Last test performance: 98.46%
2023-04-01 01:43:33,625 ----------------
2023-04-01 01:43:35,684   19  =>  93   		Training 486 pattern with 98.12% 	Forward time: 	 1.19 sec
2023-04-01 01:43:35,685 			Loss:    1.943e-03    			Backward time: 	 0.85 sec 
2023-04-01 01:43:35,880 			Learning rate: weights:   1.000e-03    
2023-04-01 01:43:35,918 			Last test performance: 98.46%
2023-04-01 01:43:35,918 ----------------
2023-04-01 01:43:39,436   19  =>  94   		Training 486 pattern with 98.54% 	Forward time: 	 2.20 sec
2023-04-01 01:43:39,437 			Loss:    1.743e-03    			Backward time: 	 1.33 sec 
2023-04-01 01:43:39,744 			Learning rate: weights:   1.000e-03    
2023-04-01 01:43:39,744 			Last test performance: 98.46%
2023-04-01 01:43:39,744 ----------------
2023-04-01 01:43:43,132   19  =>  95   		Training 486 pattern with 98.96% 	Forward time: 	 2.24 sec
2023-04-01 01:43:43,132 			Loss:    2.033e-03    			Backward time: 	 1.11 sec 
2023-04-01 01:43:43,288 			Learning rate: weights:   1.000e-03    
2023-04-01 01:43:43,288 			Last test performance: 98.46%
2023-04-01 01:43:43,288 ----------------
2023-04-01 01:43:47,535   19  =>  96   		Training 486 pattern with 97.71% 	Forward time: 	 2.36 sec
2023-04-01 01:43:47,535 			Loss:    3.542e-03    			Backward time: 	 1.86 sec 
2023-04-01 01:43:47,620 			Learning rate: weights:   1.000e-03    
2023-04-01 01:43:47,621 			Last test performance: 98.46%
2023-04-01 01:43:47,621 ----------------
2023-04-01 01:43:52,096   19  =>  97   		Training 486 pattern with 97.92% 	Forward time: 	 2.68 sec
2023-04-01 01:43:52,096 			Loss:    2.616e-03    			Backward time: 	 1.77 sec 
2023-04-01 01:43:52,228 			Learning rate: weights:   1.000e-03    
2023-04-01 01:43:52,228 			Last test performance: 98.46%
2023-04-01 01:43:52,229 ----------------
2023-04-01 01:43:56,266   19  =>  98   		Training 486 pattern with 98.75% 	Forward time: 	 2.75 sec
2023-04-01 01:43:56,267 			Loss:    2.375e-03    			Backward time: 	 1.27 sec 
2023-04-01 01:43:56,443 			Learning rate: weights:   1.000e-03    
2023-04-01 01:43:56,443 			Last test performance: 98.46%
2023-04-01 01:43:56,443 ----------------
2023-04-01 01:44:00,861   19  =>  99   		Training 486 pattern with 98.12% 	Forward time: 	 3.11 sec
2023-04-01 01:44:00,862 			Loss:    2.080e-03    			Backward time: 	 1.28 sec 
2023-04-01 01:44:01,041 			Learning rate: weights:   1.000e-03    
2023-04-01 01:44:01,042 			Last test performance: 98.46%
2023-04-01 01:44:01,042 ----------------
2023-04-01 01:44:04,288   19  => 100   		Training 486 pattern with 98.12% 	Forward time: 	 2.33 sec
2023-04-01 01:44:04,288 			Loss:    1.967e-03    			Backward time: 	 0.89 sec 
2023-04-01 01:44:04,421 			Learning rate: weights:   1.000e-03    
2023-04-01 01:44:04,421 			Last test performance: 98.46%
2023-04-01 01:44:04,421 ----------------
2023-04-01 01:44:09,593   19  => 101   		Training 486 pattern with 97.50% 	Forward time: 	 3.95 sec
2023-04-01 01:44:09,593 			Loss:    3.465e-03    			Backward time: 	 1.19 sec 
2023-04-01 01:44:09,693 			Learning rate: weights:   1.000e-03    
2023-04-01 01:44:09,693 			Last test performance: 98.46%
2023-04-01 01:44:09,694 ----------------
2023-04-01 01:44:14,606   19  => 102   		Training 486 pattern with 98.54% 	Forward time: 	 3.57 sec
2023-04-01 01:44:14,606 			Loss:    2.194e-03    			Backward time: 	 1.32 sec 
2023-04-01 01:44:14,758 			Learning rate: weights:   1.000e-03    
2023-04-01 01:44:14,758 			Last test performance: 98.46%
2023-04-01 01:44:14,758 ----------------
2023-04-01 01:44:19,731   19  => 103   		Training 486 pattern with 98.54% 	Forward time: 	 3.03 sec
2023-04-01 01:44:19,731 			Loss:    1.486e-03    			Backward time: 	 1.91 sec 
2023-04-01 01:44:19,921 			Learning rate: weights:   1.000e-03    
2023-04-01 01:44:19,922 			Last test performance: 98.46%
2023-04-01 01:44:19,922 ----------------
2023-04-01 01:44:24,807   19  => 104   		Training 486 pattern with 98.33% 	Forward time: 	 3.95 sec
2023-04-01 01:44:24,807 			Loss:    2.281e-03    			Backward time: 	 0.91 sec 
2023-04-01 01:44:24,953 			Learning rate: weights:   1.000e-03    
2023-04-01 01:44:24,954 			Last test performance: 98.46%
2023-04-01 01:44:24,954 ----------------
2023-04-01 01:44:29,051   19  => 105   		Training 486 pattern with 98.96% 	Forward time: 	 2.97 sec
2023-04-01 01:44:29,051 			Loss:    1.184e-03    			Backward time: 	 1.10 sec 
2023-04-01 01:44:29,229 			Learning rate: weights:   1.000e-03    
2023-04-01 01:44:29,229 			Last test performance: 98.46%
2023-04-01 01:44:29,229 ----------------
2023-04-01 01:44:32,924   19  => 106   		Training 486 pattern with 98.54% 	Forward time: 	 2.29 sec
2023-04-01 01:44:32,925 			Loss:    1.645e-03    			Backward time: 	 1.38 sec 
2023-04-01 01:44:33,578 			Learning rate: weights:   1.000e-03    
2023-04-01 01:44:33,579 			Last test performance: 98.46%
2023-04-01 01:44:33,579 ----------------
2023-04-01 01:44:35,751   19  => 107   		Training 486 pattern with 98.75% 	Forward time: 	 1.53 sec
2023-04-01 01:44:35,751 			Loss:    1.696e-03    			Backward time: 	 0.61 sec 
2023-04-01 01:44:35,883 			Learning rate: weights:   1.000e-03    
2023-04-01 01:44:35,883 			Last test performance: 98.46%
2023-04-01 01:44:35,884 ----------------
2023-04-01 01:44:40,397   19  => 108   		Training 486 pattern with 98.12% 	Forward time: 	 3.54 sec
2023-04-01 01:44:40,397 			Loss:    1.720e-03    			Backward time: 	 0.93 sec 
2023-04-01 01:44:40,556 			Learning rate: weights:   1.000e-03    
2023-04-01 01:44:40,556 			Last test performance: 98.46%
2023-04-01 01:44:40,556 ----------------
2023-04-01 01:44:44,395   19  => 109   		Training 486 pattern with 98.12% 	Forward time: 	 2.56 sec
2023-04-01 01:44:44,396 			Loss:    1.999e-03    			Backward time: 	 1.25 sec 
2023-04-01 01:44:44,614 			Learning rate: weights:   1.000e-03    
2023-04-01 01:44:44,614 			Last test performance: 98.46%
2023-04-01 01:44:44,614 ----------------
2023-04-01 01:44:49,219   19  => 110   		Training 486 pattern with 98.33% 	Forward time: 	 3.07 sec
2023-04-01 01:44:49,220 			Loss:    2.432e-03    			Backward time: 	 1.48 sec 
2023-04-01 01:44:49,310 			Learning rate: weights:   1.000e-03    
2023-04-01 01:44:49,310 			Last test performance: 98.46%
2023-04-01 01:44:49,310 ----------------
2023-04-01 01:44:52,651   19  => 111   		Training 486 pattern with 98.75% 	Forward time: 	 2.15 sec
2023-04-01 01:44:52,651 			Loss:    1.486e-03    			Backward time: 	 1.17 sec 
2023-04-01 01:44:52,845 			Learning rate: weights:   1.000e-03    
2023-04-01 01:44:52,846 			Last test performance: 98.46%
2023-04-01 01:44:52,846 ----------------
2023-04-01 01:44:57,476   19  => 112   		Training 486 pattern with 98.75% 	Forward time: 	 2.85 sec
2023-04-01 01:44:57,476 			Loss:    1.079e-03    			Backward time: 	 1.76 sec 
2023-04-01 01:44:57,701 			Learning rate: weights:   1.000e-03    
2023-04-01 01:44:57,701 			Last test performance: 98.46%
2023-04-01 01:44:57,701 ----------------
2023-04-01 01:45:01,102   19  => 113   		Training 486 pattern with 98.33% 	Forward time: 	 2.01 sec
2023-04-01 01:45:01,102 			Loss:    1.663e-03    			Backward time: 	 1.33 sec 
2023-04-01 01:45:01,408 			Learning rate: weights:   1.000e-03    
2023-04-01 01:45:01,408 			Last test performance: 98.46%
2023-04-01 01:45:01,408 ----------------
2023-04-01 01:45:06,087   19  => 114   		Training 486 pattern with 97.92% 	Forward time: 	 3.67 sec
2023-04-01 01:45:06,088 			Loss:    2.203e-03    			Backward time: 	 0.99 sec 
2023-04-01 01:45:06,232 			Learning rate: weights:   1.000e-03    
2023-04-01 01:45:06,232 			Last test performance: 98.46%
2023-04-01 01:45:06,232 ----------------
2023-04-01 01:45:11,033   19  => 115   		Training 486 pattern with 98.75% 	Forward time: 	 3.87 sec
2023-04-01 01:45:11,033 			Loss:    1.538e-03    			Backward time: 	 0.90 sec 
2023-04-01 01:45:12,348 			Learning rate: weights:   1.000e-03    
2023-04-01 01:45:12,348 			Last test performance: 98.46%
2023-04-01 01:45:12,348 ----------------
2023-04-01 01:45:15,167   19  => 116   		Training 486 pattern with 98.54% 	Forward time: 	 2.41 sec
2023-04-01 01:45:15,167 			Loss:    1.869e-03    			Backward time: 	 0.38 sec 
2023-04-01 01:45:15,297 			Learning rate: weights:   1.000e-03    
2023-04-01 01:45:15,298 			Last test performance: 98.46%
2023-04-01 01:45:15,298 ----------------
2023-04-01 01:45:19,091   19  => 117   		Training 486 pattern with 97.92% 	Forward time: 	 3.08 sec
2023-04-01 01:45:19,092 			Loss:    2.020e-03    			Backward time: 	 0.69 sec 
2023-04-01 01:45:19,481 			Learning rate: weights:   1.000e-03    
2023-04-01 01:45:19,481 			Last test performance: 98.46%
2023-04-01 01:45:19,481 ----------------
2023-04-01 01:45:22,774   19  => 118   		Training 486 pattern with 96.67% 	Forward time: 	 1.82 sec
2023-04-01 01:45:22,774 			Loss:    5.427e-03    			Backward time: 	 1.44 sec 
2023-04-01 01:45:23,047 			Learning rate: weights:   1.000e-03    
2023-04-01 01:45:23,047 			Last test performance: 98.46%
2023-04-01 01:45:23,047 ----------------
2023-04-01 01:45:26,498   19  => 119   		Training 486 pattern with 98.54% 	Forward time: 	 2.37 sec
2023-04-01 01:45:26,498 			Loss:    1.307e-03    			Backward time: 	 1.05 sec 
2023-04-01 01:45:26,750 			Learning rate: weights:   1.000e-03    
2023-04-01 01:45:26,750 			Last test performance: 98.46%
2023-04-01 01:45:26,750 ----------------
2023-04-01 01:45:30,833   19  => 120   		Training 486 pattern with 98.33% 	Forward time: 	 3.34 sec
2023-04-01 01:45:30,834 			Loss:    1.867e-03    			Backward time: 	 0.71 sec 
2023-04-01 01:45:31,010 			Learning rate: weights:   1.000e-03    
2023-04-01 01:45:31,010 			Last test performance: 98.46%
2023-04-01 01:45:31,010 ----------------
2023-04-01 01:45:34,962   19  => 121   		Training 486 pattern with 98.96% 	Forward time: 	 2.78 sec
2023-04-01 01:45:34,963 			Loss:    1.945e-03    			Backward time: 	 1.14 sec 
2023-04-01 01:45:35,169 			Learning rate: weights:   1.000e-03    
2023-04-01 01:45:35,169 			Last test performance: 98.46%
2023-04-01 01:45:35,169 ----------------
2023-04-01 01:45:38,685   19  => 122   		Training 486 pattern with 98.12% 	Forward time: 	 2.40 sec
2023-04-01 01:45:38,685 			Loss:    3.059e-03    			Backward time: 	 1.09 sec 
2023-04-01 01:45:38,773 			Learning rate: weights:   1.000e-03    
2023-04-01 01:45:38,774 			Last test performance: 98.46%
2023-04-01 01:45:38,774 ----------------
2023-04-01 01:45:42,227   19  => 123   		Training 486 pattern with 98.33% 	Forward time: 	 2.22 sec
2023-04-01 01:45:42,227 			Loss:    2.123e-03    			Backward time: 	 1.21 sec 
2023-04-01 01:45:42,348 			Learning rate: weights:   1.000e-03    
2023-04-01 01:45:42,348 			Last test performance: 98.46%
2023-04-01 01:45:42,348 ----------------
2023-04-01 01:45:45,704   19  => 124   		Training 486 pattern with 98.96% 	Forward time: 	 2.23 sec
2023-04-01 01:45:45,705 			Loss:    2.133e-03    			Backward time: 	 1.10 sec 
2023-04-01 01:45:45,892 
2023-04-01 01:45:45,892 Testing:
2023-04-01 01:45:46,139 		24 of 10000 with 95.83% 	 Time used:  0.25 sec
2023-04-01 01:45:46,336 		48 of 10000 with 95.83% 	 Time used:  0.20 sec
2023-04-01 01:45:46,586 		72 of 10000 with 97.22% 	 Time used:  0.25 sec
2023-04-01 01:45:46,617 		96 of 10000 with 97.92% 	 Time used:  0.03 sec
2023-04-01 01:45:46,658 		120 of 10000 with 98.33% 	 Time used:  0.04 sec
2023-04-01 01:45:46,700 		144 of 10000 with 97.92% 	 Time used:  0.04 sec
2023-04-01 01:45:46,869 		168 of 10000 with 97.62% 	 Time used:  0.17 sec
2023-04-01 01:45:47,043 		192 of 10000 with 97.92% 	 Time used:  0.17 sec
2023-04-01 01:45:47,280 		216 of 10000 with 97.69% 	 Time used:  0.24 sec
2023-04-01 01:45:47,429 		240 of 10000 with 97.50% 	 Time used:  0.15 sec
2023-04-01 01:45:47,562 		264 of 10000 with 97.73% 	 Time used:  0.13 sec
2023-04-01 01:45:47,740 		288 of 10000 with 97.57% 	 Time used:  0.18 sec
2023-04-01 01:45:47,950 		312 of 10000 with 97.76% 	 Time used:  0.21 sec
2023-04-01 01:45:48,198 		336 of 10000 with 97.62% 	 Time used:  0.25 sec
2023-04-01 01:45:48,372 		360 of 10000 with 97.78% 	 Time used:  0.17 sec
2023-04-01 01:45:48,555 		384 of 10000 with 97.66% 	 Time used:  0.18 sec
2023-04-01 01:45:48,749 		408 of 10000 with 97.79% 	 Time used:  0.19 sec
2023-04-01 01:45:48,935 		432 of 10000 with 97.92% 	 Time used:  0.18 sec
2023-04-01 01:45:49,127 		456 of 10000 with 97.59% 	 Time used:  0.19 sec
2023-04-01 01:45:49,330 		480 of 10000 with 97.50% 	 Time used:  0.20 sec
2023-04-01 01:45:49,586 		504 of 10000 with 97.62% 	 Time used:  0.25 sec
2023-04-01 01:45:49,617 		528 of 10000 with 97.73% 	 Time used:  0.03 sec
2023-04-01 01:45:49,659 		552 of 10000 with 97.83% 	 Time used:  0.04 sec
2023-04-01 01:45:49,733 		576 of 10000 with 97.92% 	 Time used:  0.04 sec
2023-04-01 01:45:49,774 		600 of 10000 with 98.00% 	 Time used:  0.04 sec
2023-04-01 01:45:49,815 		624 of 10000 with 98.08% 	 Time used:  0.04 sec
2023-04-01 01:45:49,855 		648 of 10000 with 98.15% 	 Time used:  0.04 sec
2023-04-01 01:45:49,896 		672 of 10000 with 98.07% 	 Time used:  0.04 sec
2023-04-01 01:45:49,937 		696 of 10000 with 98.13% 	 Time used:  0.04 sec
2023-04-01 01:45:49,978 		720 of 10000 with 98.19% 	 Time used:  0.04 sec
2023-04-01 01:45:50,018 		744 of 10000 with 98.25% 	 Time used:  0.04 sec
2023-04-01 01:45:50,071 		768 of 10000 with 98.31% 	 Time used:  0.05 sec
2023-04-01 01:45:50,214 		792 of 10000 with 98.36% 	 Time used:  0.14 sec
2023-04-01 01:45:50,400 		816 of 10000 with 98.41% 	 Time used:  0.18 sec
2023-04-01 01:45:50,590 		840 of 10000 with 98.45% 	 Time used:  0.19 sec
2023-04-01 01:45:50,814 		864 of 10000 with 98.50% 	 Time used:  0.22 sec
2023-04-01 01:45:50,968 		888 of 10000 with 98.54% 	 Time used:  0.15 sec
2023-04-01 01:45:51,142 		912 of 10000 with 98.46% 	 Time used:  0.17 sec
2023-04-01 01:45:51,323 		936 of 10000 with 98.50% 	 Time used:  0.18 sec
2023-04-01 01:45:51,542 		960 of 10000 with 98.54% 	 Time used:  0.22 sec
2023-04-01 01:45:51,713 		984 of 10000 with 98.58% 	 Time used:  0.17 sec
2023-04-01 01:45:51,870 		1008 of 10000 with 98.61% 	 Time used:  0.15 sec
2023-04-01 01:45:52,135 		1032 of 10000 with 98.64% 	 Time used:  0.26 sec
2023-04-01 01:45:52,269 		1056 of 10000 with 98.48% 	 Time used:  0.13 sec
2023-04-01 01:45:52,504 		1080 of 10000 with 98.52% 	 Time used:  0.23 sec
2023-04-01 01:45:52,535 		1104 of 10000 with 98.55% 	 Time used:  0.03 sec
2023-04-01 01:45:52,576 		1128 of 10000 with 98.58% 	 Time used:  0.04 sec
2023-04-01 01:45:52,618 		1152 of 10000 with 98.61% 	 Time used:  0.04 sec
2023-04-01 01:45:52,659 		1176 of 10000 with 98.64% 	 Time used:  0.04 sec
2023-04-01 01:45:52,702 		1200 of 10000 with 98.58% 	 Time used:  0.04 sec
2023-04-01 01:45:52,768 		1224 of 10000 with 98.61% 	 Time used:  0.06 sec
2023-04-01 01:45:52,914 		1248 of 10000 with 98.64% 	 Time used:  0.14 sec
2023-04-01 01:45:53,129 		1272 of 10000 with 98.66% 	 Time used:  0.21 sec
2023-04-01 01:45:53,332 		1296 of 10000 with 98.53% 	 Time used:  0.20 sec
2023-04-01 01:45:53,523 		1320 of 10000 with 98.56% 	 Time used:  0.19 sec
2023-04-01 01:45:53,750 		1344 of 10000 with 98.59% 	 Time used:  0.23 sec
2023-04-01 01:45:53,884 		1368 of 10000 with 98.61% 	 Time used:  0.13 sec
2023-04-01 01:45:54,064 		1392 of 10000 with 98.64% 	 Time used:  0.18 sec
2023-04-01 01:45:54,251 		1416 of 10000 with 98.66% 	 Time used:  0.19 sec
2023-04-01 01:45:54,452 		1440 of 10000 with 98.68% 	 Time used:  0.20 sec
2023-04-01 01:45:54,593 		1464 of 10000 with 98.70% 	 Time used:  0.14 sec
2023-04-01 01:45:54,783 		1488 of 10000 with 98.66% 	 Time used:  0.19 sec
2023-04-01 01:45:54,959 		1512 of 10000 with 98.54% 	 Time used:  0.17 sec
2023-04-01 01:45:55,112 		1536 of 10000 with 98.50% 	 Time used:  0.15 sec
2023-04-01 01:45:55,326 		1560 of 10000 with 98.53% 	 Time used:  0.21 sec
2023-04-01 01:45:55,487 		1584 of 10000 with 98.48% 	 Time used:  0.16 sec
2023-04-01 01:45:55,635 		1608 of 10000 with 98.45% 	 Time used:  0.15 sec
2023-04-01 01:45:55,861 		1632 of 10000 with 98.41% 	 Time used:  0.23 sec
2023-04-01 01:45:56,031 		1656 of 10000 with 98.43% 	 Time used:  0.17 sec
2023-04-01 01:45:56,196 		1680 of 10000 with 98.45% 	 Time used:  0.16 sec
2023-04-01 01:45:56,366 		1704 of 10000 with 98.42% 	 Time used:  0.17 sec
2023-04-01 01:45:56,507 		1728 of 10000 with 98.38% 	 Time used:  0.14 sec
2023-04-01 01:45:56,723 		1752 of 10000 with 98.40% 	 Time used:  0.21 sec
2023-04-01 01:45:56,894 		1776 of 10000 with 98.42% 	 Time used:  0.17 sec
2023-04-01 01:45:57,077 		1800 of 10000 with 98.44% 	 Time used:  0.18 sec
2023-04-01 01:45:57,324 		1824 of 10000 with 98.41% 	 Time used:  0.25 sec
2023-04-01 01:45:57,503 		1848 of 10000 with 98.38% 	 Time used:  0.18 sec
2023-04-01 01:45:57,712 		1872 of 10000 with 98.34% 	 Time used:  0.21 sec
2023-04-01 01:45:57,863 		1896 of 10000 with 98.36% 	 Time used:  0.15 sec
2023-04-01 01:45:58,062 		1920 of 10000 with 98.39% 	 Time used:  0.20 sec
2023-04-01 01:45:58,306 		1944 of 10000 with 98.41% 	 Time used:  0.24 sec
2023-04-01 01:45:58,567 		1968 of 10000 with 98.42% 	 Time used:  0.26 sec
2023-04-01 01:45:58,722 		1992 of 10000 with 98.39% 	 Time used:  0.15 sec
2023-04-01 01:45:58,956 		2016 of 10000 with 98.41% 	 Time used:  0.23 sec
2023-04-01 01:45:59,101 		2040 of 10000 with 98.43% 	 Time used:  0.14 sec
2023-04-01 01:45:59,253 		2064 of 10000 with 98.45% 	 Time used:  0.15 sec
2023-04-01 01:45:59,485 		2088 of 10000 with 98.47% 	 Time used:  0.23 sec
2023-04-01 01:45:59,687 		2112 of 10000 with 98.48% 	 Time used:  0.20 sec
2023-04-01 01:45:59,918 		2136 of 10000 with 98.50% 	 Time used:  0.23 sec
2023-04-01 01:46:00,067 		2160 of 10000 with 98.52% 	 Time used:  0.15 sec
2023-04-01 01:46:00,253 		2184 of 10000 with 98.53% 	 Time used:  0.18 sec
2023-04-01 01:46:00,420 		2208 of 10000 with 98.55% 	 Time used:  0.16 sec
2023-04-01 01:46:00,591 		2232 of 10000 with 98.57% 	 Time used:  0.17 sec
2023-04-01 01:46:00,754 		2256 of 10000 with 98.58% 	 Time used:  0.16 sec
2023-04-01 01:46:00,970 		2280 of 10000 with 98.60% 	 Time used:  0.22 sec
2023-04-01 01:46:01,111 		2304 of 10000 with 98.61% 	 Time used:  0.14 sec
2023-04-01 01:46:01,288 		2328 of 10000 with 98.63% 	 Time used:  0.18 sec
2023-04-01 01:46:01,455 		2352 of 10000 with 98.64% 	 Time used:  0.17 sec
2023-04-01 01:46:01,660 		2376 of 10000 with 98.61% 	 Time used:  0.20 sec
2023-04-01 01:46:01,846 		2400 of 10000 with 98.62% 	 Time used:  0.18 sec
2023-04-01 01:46:02,044 		2424 of 10000 with 98.64% 	 Time used:  0.20 sec
2023-04-01 01:46:02,259 		2448 of 10000 with 98.65% 	 Time used:  0.21 sec
2023-04-01 01:46:02,476 		2472 of 10000 with 98.67% 	 Time used:  0.22 sec
2023-04-01 01:46:02,666 		2496 of 10000 with 98.68% 	 Time used:  0.19 sec
2023-04-01 01:46:02,919 		2520 of 10000 with 98.69% 	 Time used:  0.25 sec
2023-04-01 01:46:03,102 		2544 of 10000 with 98.70% 	 Time used:  0.18 sec
2023-04-01 01:46:03,357 		2568 of 10000 with 98.71% 	 Time used:  0.25 sec
2023-04-01 01:46:03,580 		2592 of 10000 with 98.73% 	 Time used:  0.22 sec
2023-04-01 01:46:03,814 		2616 of 10000 with 98.70% 	 Time used:  0.23 sec
2023-04-01 01:46:04,057 		2640 of 10000 with 98.71% 	 Time used:  0.24 sec
2023-04-01 01:46:04,284 		2664 of 10000 with 98.72% 	 Time used:  0.23 sec
2023-04-01 01:46:04,527 		2688 of 10000 with 98.74% 	 Time used:  0.24 sec
2023-04-01 01:46:04,557 		2712 of 10000 with 98.75% 	 Time used:  0.03 sec
2023-04-01 01:46:04,598 		2736 of 10000 with 98.76% 	 Time used:  0.04 sec
2023-04-01 01:46:04,638 		2760 of 10000 with 98.77% 	 Time used:  0.04 sec
2023-04-01 01:46:04,900 		2784 of 10000 with 98.78% 	 Time used:  0.26 sec
2023-04-01 01:46:05,120 		2808 of 10000 with 98.75% 	 Time used:  0.22 sec
2023-04-01 01:46:05,293 		2832 of 10000 with 98.76% 	 Time used:  0.17 sec
2023-04-01 01:46:05,498 		2856 of 10000 with 98.77% 	 Time used:  0.20 sec
2023-04-01 01:46:05,730 		2880 of 10000 with 98.78% 	 Time used:  0.23 sec
2023-04-01 01:46:05,959 		2904 of 10000 with 98.79% 	 Time used:  0.23 sec
2023-04-01 01:46:06,188 		2928 of 10000 with 98.77% 	 Time used:  0.23 sec
2023-04-01 01:46:06,372 		2952 of 10000 with 98.78% 	 Time used:  0.18 sec
2023-04-01 01:46:06,611 		2976 of 10000 with 98.79% 	 Time used:  0.24 sec
2023-04-01 01:46:06,747 		3000 of 10000 with 98.77% 	 Time used:  0.13 sec
2023-04-01 01:46:06,914 		3024 of 10000 with 98.78% 	 Time used:  0.17 sec
2023-04-01 01:46:07,140 		3048 of 10000 with 98.79% 	 Time used:  0.22 sec
2023-04-01 01:46:07,389 		3072 of 10000 with 98.80% 	 Time used:  0.25 sec
2023-04-01 01:46:07,427 		3096 of 10000 with 98.80% 	 Time used:  0.04 sec
2023-04-01 01:46:07,468 		3120 of 10000 with 98.81% 	 Time used:  0.04 sec
2023-04-01 01:46:07,510 		3144 of 10000 with 98.82% 	 Time used:  0.04 sec
2023-04-01 01:46:07,553 		3168 of 10000 with 98.83% 	 Time used:  0.04 sec
2023-04-01 01:46:07,810 		3192 of 10000 with 98.81% 	 Time used:  0.23 sec
2023-04-01 01:46:08,029 		3216 of 10000 with 98.82% 	 Time used:  0.22 sec
2023-04-01 01:46:08,264 		3240 of 10000 with 98.83% 	 Time used:  0.23 sec
2023-04-01 01:46:08,470 		3264 of 10000 with 98.84% 	 Time used:  0.21 sec
2023-04-01 01:46:09,050 		3288 of 10000 with 98.81% 	 Time used:  0.58 sec
2023-04-01 01:46:09,247 		3312 of 10000 with 98.82% 	 Time used:  0.20 sec
2023-04-01 01:46:09,469 		3336 of 10000 with 98.77% 	 Time used:  0.22 sec
2023-04-01 01:46:09,713 		3360 of 10000 with 98.78% 	 Time used:  0.24 sec
2023-04-01 01:46:09,920 		3384 of 10000 with 98.79% 	 Time used:  0.20 sec
2023-04-01 01:46:10,372 		3408 of 10000 with 98.80% 	 Time used:  0.45 sec
2023-04-01 01:46:10,568 		3432 of 10000 with 98.81% 	 Time used:  0.20 sec
2023-04-01 01:46:10,802 		3456 of 10000 with 98.81% 	 Time used:  0.23 sec
2023-04-01 01:46:10,839 		3480 of 10000 with 98.79% 	 Time used:  0.04 sec
2023-04-01 01:46:10,891 		3504 of 10000 with 98.80% 	 Time used:  0.05 sec
2023-04-01 01:46:10,958 		3528 of 10000 with 98.81% 	 Time used:  0.07 sec
2023-04-01 01:46:11,197 		3552 of 10000 with 98.82% 	 Time used:  0.24 sec
2023-04-01 01:46:11,226 		3576 of 10000 with 98.80% 	 Time used:  0.03 sec
2023-04-01 01:46:11,267 		3600 of 10000 with 98.78% 	 Time used:  0.04 sec
2023-04-01 01:46:11,307 		3624 of 10000 with 98.79% 	 Time used:  0.04 sec
2023-04-01 01:46:11,359 		3648 of 10000 with 98.79% 	 Time used:  0.05 sec
2023-04-01 01:46:11,618 		3672 of 10000 with 98.77% 	 Time used:  0.23 sec
2023-04-01 01:46:11,823 		3696 of 10000 with 98.76% 	 Time used:  0.20 sec
2023-04-01 01:46:12,068 		3720 of 10000 with 98.74% 	 Time used:  0.24 sec
2023-04-01 01:46:12,297 		3744 of 10000 with 98.74% 	 Time used:  0.23 sec
2023-04-01 01:46:12,473 		3768 of 10000 with 98.75% 	 Time used:  0.17 sec
2023-04-01 01:46:12,714 		3792 of 10000 with 98.73% 	 Time used:  0.24 sec
2023-04-01 01:46:12,891 		3816 of 10000 with 98.72% 	 Time used:  0.18 sec
2023-04-01 01:46:13,033 		3840 of 10000 with 98.72% 	 Time used:  0.14 sec
2023-04-01 01:46:13,187 		3864 of 10000 with 98.73% 	 Time used:  0.15 sec
2023-04-01 01:46:13,331 		3888 of 10000 with 98.74% 	 Time used:  0.14 sec
2023-04-01 01:46:13,510 		3912 of 10000 with 98.75% 	 Time used:  0.18 sec
2023-04-01 01:46:13,691 		3936 of 10000 with 98.76% 	 Time used:  0.18 sec
2023-04-01 01:46:13,946 		3960 of 10000 with 98.74% 	 Time used:  0.25 sec
2023-04-01 01:46:14,155 		3984 of 10000 with 98.74% 	 Time used:  0.21 sec
2023-04-01 01:46:14,333 		4008 of 10000 with 98.73% 	 Time used:  0.18 sec
2023-04-01 01:46:14,530 		4032 of 10000 with 98.74% 	 Time used:  0.20 sec
2023-04-01 01:46:14,765 		4056 of 10000 with 98.74% 	 Time used:  0.23 sec
2023-04-01 01:46:15,027 		4080 of 10000 with 98.75% 	 Time used:  0.26 sec
2023-04-01 01:46:15,231 		4104 of 10000 with 98.76% 	 Time used:  0.20 sec
2023-04-01 01:46:15,439 		4128 of 10000 with 98.76% 	 Time used:  0.21 sec
2023-04-01 01:46:15,683 		4152 of 10000 with 98.77% 	 Time used:  0.24 sec
2023-04-01 01:46:15,928 		4176 of 10000 with 98.75% 	 Time used:  0.24 sec
2023-04-01 01:46:16,120 		4200 of 10000 with 98.74% 	 Time used:  0.19 sec
2023-04-01 01:46:16,307 		4224 of 10000 with 98.75% 	 Time used:  0.18 sec
2023-04-01 01:46:16,559 		4248 of 10000 with 98.75% 	 Time used:  0.25 sec
2023-04-01 01:46:16,748 		4272 of 10000 with 98.76% 	 Time used:  0.19 sec
2023-04-01 01:46:16,978 		4296 of 10000 with 98.77% 	 Time used:  0.23 sec
2023-04-01 01:46:17,190 		4320 of 10000 with 98.77% 	 Time used:  0.21 sec
2023-04-01 01:46:17,413 		4344 of 10000 with 98.78% 	 Time used:  0.22 sec
2023-04-01 01:46:17,564 		4368 of 10000 with 98.76% 	 Time used:  0.15 sec
2023-04-01 01:46:17,873 		4392 of 10000 with 98.77% 	 Time used:  0.30 sec
2023-04-01 01:46:18,017 		4416 of 10000 with 98.75% 	 Time used:  0.14 sec
2023-04-01 01:46:18,166 		4440 of 10000 with 98.69% 	 Time used:  0.15 sec
2023-04-01 01:46:18,398 		4464 of 10000 with 98.70% 	 Time used:  0.23 sec
2023-04-01 01:46:18,545 		4488 of 10000 with 98.71% 	 Time used:  0.15 sec
2023-04-01 01:46:18,690 		4512 of 10000 with 98.67% 	 Time used:  0.14 sec
2023-04-01 01:46:18,907 		4536 of 10000 with 98.68% 	 Time used:  0.21 sec
2023-04-01 01:46:19,119 		4560 of 10000 with 98.68% 	 Time used:  0.21 sec
2023-04-01 01:46:19,341 		4584 of 10000 with 98.69% 	 Time used:  0.22 sec
2023-04-01 01:46:19,478 		4608 of 10000 with 98.68% 	 Time used:  0.14 sec
2023-04-01 01:46:19,927 		4632 of 10000 with 98.68% 	 Time used:  0.45 sec
2023-04-01 01:46:20,161 		4656 of 10000 with 98.69% 	 Time used:  0.23 sec
2023-04-01 01:46:20,367 		4680 of 10000 with 98.68% 	 Time used:  0.20 sec
2023-04-01 01:46:20,507 		4704 of 10000 with 98.68% 	 Time used:  0.14 sec
2023-04-01 01:46:20,767 		4728 of 10000 with 98.67% 	 Time used:  0.26 sec
2023-04-01 01:46:20,921 		4752 of 10000 with 98.67% 	 Time used:  0.15 sec
2023-04-01 01:46:21,080 		4776 of 10000 with 98.68% 	 Time used:  0.16 sec
2023-04-01 01:46:21,340 		4800 of 10000 with 98.69% 	 Time used:  0.26 sec
2023-04-01 01:46:21,504 		4824 of 10000 with 98.69% 	 Time used:  0.16 sec
2023-04-01 01:46:21,748 		4848 of 10000 with 98.68% 	 Time used:  0.24 sec
2023-04-01 01:46:22,006 		4872 of 10000 with 98.67% 	 Time used:  0.26 sec
2023-04-01 01:46:22,223 		4896 of 10000 with 98.67% 	 Time used:  0.22 sec
2023-04-01 01:46:22,442 		4920 of 10000 with 98.68% 	 Time used:  0.22 sec
2023-04-01 01:46:22,676 		4944 of 10000 with 98.69% 	 Time used:  0.23 sec
2023-04-01 01:46:22,711 		4968 of 10000 with 98.69% 	 Time used:  0.03 sec
2023-04-01 01:46:22,780 		4992 of 10000 with 98.66% 	 Time used:  0.04 sec
2023-04-01 01:46:22,820 		5016 of 10000 with 98.66% 	 Time used:  0.04 sec
2023-04-01 01:46:22,861 		5040 of 10000 with 98.67% 	 Time used:  0.04 sec
2023-04-01 01:46:22,953 		5064 of 10000 with 98.66% 	 Time used:  0.09 sec
2023-04-01 01:46:23,026 		5088 of 10000 with 98.66% 	 Time used:  0.07 sec
2023-04-01 01:46:23,066 		5112 of 10000 with 98.67% 	 Time used:  0.04 sec
2023-04-01 01:46:23,107 		5136 of 10000 with 98.68% 	 Time used:  0.04 sec
2023-04-01 01:46:23,147 		5160 of 10000 with 98.68% 	 Time used:  0.04 sec
2023-04-01 01:46:23,389 		5184 of 10000 with 98.69% 	 Time used:  0.24 sec
2023-04-01 01:46:23,625 		5208 of 10000 with 98.69% 	 Time used:  0.23 sec
2023-04-01 01:46:23,851 		5232 of 10000 with 98.68% 	 Time used:  0.22 sec
2023-04-01 01:46:24,090 		5256 of 10000 with 98.69% 	 Time used:  0.24 sec
2023-04-01 01:46:24,319 		5280 of 10000 with 98.69% 	 Time used:  0.23 sec
2023-04-01 01:46:24,454 		5304 of 10000 with 98.70% 	 Time used:  0.13 sec
2023-04-01 01:46:24,570 		5328 of 10000 with 98.67% 	 Time used:  0.11 sec
2023-04-01 01:46:24,804 		5352 of 10000 with 98.65% 	 Time used:  0.23 sec
2023-04-01 01:46:24,959 		5376 of 10000 with 98.66% 	 Time used:  0.15 sec
2023-04-01 01:46:25,239 		5400 of 10000 with 98.67% 	 Time used:  0.28 sec
2023-04-01 01:46:25,426 		5424 of 10000 with 98.65% 	 Time used:  0.19 sec
2023-04-01 01:46:25,624 		5448 of 10000 with 98.66% 	 Time used:  0.20 sec
2023-04-01 01:46:25,857 		5472 of 10000 with 98.67% 	 Time used:  0.23 sec
2023-04-01 01:46:26,062 		5496 of 10000 with 98.67% 	 Time used:  0.20 sec
2023-04-01 01:46:26,279 		5520 of 10000 with 98.68% 	 Time used:  0.21 sec
2023-04-01 01:46:26,477 		5544 of 10000 with 98.65% 	 Time used:  0.20 sec
2023-04-01 01:46:26,696 		5568 of 10000 with 98.65% 	 Time used:  0.22 sec
2023-04-01 01:46:26,927 		5592 of 10000 with 98.66% 	 Time used:  0.23 sec
2023-04-01 01:46:26,959 		5616 of 10000 with 98.65% 	 Time used:  0.03 sec
2023-04-01 01:46:27,001 		5640 of 10000 with 98.63% 	 Time used:  0.04 sec
2023-04-01 01:46:27,171 		5664 of 10000 with 98.64% 	 Time used:  0.17 sec
2023-04-01 01:46:27,459 		5688 of 10000 with 98.63% 	 Time used:  0.29 sec
2023-04-01 01:46:27,874 		5712 of 10000 with 98.63% 	 Time used:  0.41 sec
2023-04-01 01:46:27,906 		5736 of 10000 with 98.61% 	 Time used:  0.03 sec
2023-04-01 01:46:27,994 		5760 of 10000 with 98.61% 	 Time used:  0.07 sec
2023-04-01 01:46:28,181 		5784 of 10000 with 98.60% 	 Time used:  0.18 sec
2023-04-01 01:46:28,252 		5808 of 10000 with 98.59% 	 Time used:  0.07 sec
2023-04-01 01:46:28,439 		5832 of 10000 with 98.56% 	 Time used:  0.17 sec
2023-04-01 01:46:28,666 		5856 of 10000 with 98.55% 	 Time used:  0.23 sec
2023-04-01 01:46:28,871 		5880 of 10000 with 98.55% 	 Time used:  0.20 sec
2023-04-01 01:46:29,031 		5904 of 10000 with 98.56% 	 Time used:  0.16 sec
2023-04-01 01:46:29,207 		5928 of 10000 with 98.57% 	 Time used:  0.17 sec
2023-04-01 01:46:29,440 		5952 of 10000 with 98.57% 	 Time used:  0.23 sec
2023-04-01 01:46:29,664 		5976 of 10000 with 98.58% 	 Time used:  0.22 sec
2023-04-01 01:46:29,853 		6000 of 10000 with 98.58% 	 Time used:  0.19 sec
2023-04-01 01:46:30,057 		6024 of 10000 with 98.59% 	 Time used:  0.20 sec
2023-04-01 01:46:30,209 		6048 of 10000 with 98.58% 	 Time used:  0.15 sec
2023-04-01 01:46:30,435 		6072 of 10000 with 98.58% 	 Time used:  0.22 sec
2023-04-01 01:46:30,574 		6096 of 10000 with 98.56% 	 Time used:  0.14 sec
2023-04-01 01:46:30,723 		6120 of 10000 with 98.55% 	 Time used:  0.15 sec
2023-04-01 01:46:30,878 		6144 of 10000 with 98.55% 	 Time used:  0.15 sec
2023-04-01 01:46:31,134 		6168 of 10000 with 98.54% 	 Time used:  0.23 sec
2023-04-01 01:46:31,280 		6192 of 10000 with 98.53% 	 Time used:  0.14 sec
2023-04-01 01:46:31,444 		6216 of 10000 with 98.54% 	 Time used:  0.16 sec
2023-04-01 01:46:31,603 		6240 of 10000 with 98.54% 	 Time used:  0.16 sec
2023-04-01 01:46:31,795 		6264 of 10000 with 98.55% 	 Time used:  0.19 sec
2023-04-01 01:46:31,934 		6288 of 10000 with 98.55% 	 Time used:  0.14 sec
2023-04-01 01:46:32,089 		6312 of 10000 with 98.56% 	 Time used:  0.15 sec
2023-04-01 01:46:32,195 		6336 of 10000 with 98.56% 	 Time used:  0.10 sec
2023-04-01 01:46:32,239 		6360 of 10000 with 98.57% 	 Time used:  0.04 sec
2023-04-01 01:46:32,279 		6384 of 10000 with 98.56% 	 Time used:  0.04 sec
2023-04-01 01:46:32,319 		6408 of 10000 with 98.53% 	 Time used:  0.04 sec
2023-04-01 01:46:32,360 		6432 of 10000 with 98.52% 	 Time used:  0.04 sec
2023-04-01 01:46:32,400 		6456 of 10000 with 98.53% 	 Time used:  0.04 sec
2023-04-01 01:46:32,440 		6480 of 10000 with 98.52% 	 Time used:  0.04 sec
2023-04-01 01:46:32,517 		6504 of 10000 with 98.51% 	 Time used:  0.07 sec
2023-04-01 01:46:32,708 		6528 of 10000 with 98.51% 	 Time used:  0.19 sec
2023-04-01 01:46:32,903 		6552 of 10000 with 98.52% 	 Time used:  0.19 sec
2023-04-01 01:46:33,096 		6576 of 10000 with 98.52% 	 Time used:  0.19 sec
2023-04-01 01:46:33,256 		6600 of 10000 with 98.53% 	 Time used:  0.16 sec
2023-04-01 01:46:33,407 		6624 of 10000 with 98.54% 	 Time used:  0.15 sec
2023-04-01 01:46:33,580 		6648 of 10000 with 98.54% 	 Time used:  0.17 sec
2023-04-01 01:46:33,761 		6672 of 10000 with 98.55% 	 Time used:  0.18 sec
2023-04-01 01:46:33,991 		6696 of 10000 with 98.55% 	 Time used:  0.23 sec
2023-04-01 01:46:34,041 		6720 of 10000 with 98.53% 	 Time used:  0.05 sec
2023-04-01 01:46:34,238 		6744 of 10000 with 98.49% 	 Time used:  0.20 sec
2023-04-01 01:46:34,440 		6768 of 10000 with 98.49% 	 Time used:  0.20 sec
2023-04-01 01:46:34,636 		6792 of 10000 with 98.47% 	 Time used:  0.19 sec
2023-04-01 01:46:34,862 		6816 of 10000 with 98.44% 	 Time used:  0.22 sec
2023-04-01 01:46:35,061 		6840 of 10000 with 98.44% 	 Time used:  0.20 sec
2023-04-01 01:46:35,308 		6864 of 10000 with 98.43% 	 Time used:  0.25 sec
2023-04-01 01:46:35,470 		6888 of 10000 with 98.43% 	 Time used:  0.16 sec
2023-04-01 01:46:35,615 		6912 of 10000 with 98.41% 	 Time used:  0.14 sec
2023-04-01 01:46:35,831 		6936 of 10000 with 98.41% 	 Time used:  0.21 sec
2023-04-01 01:46:36,019 		6960 of 10000 with 98.42% 	 Time used:  0.18 sec
2023-04-01 01:46:36,232 		6984 of 10000 with 98.40% 	 Time used:  0.21 sec
2023-04-01 01:46:36,448 		7008 of 10000 with 98.40% 	 Time used:  0.21 sec
2023-04-01 01:46:36,685 		7032 of 10000 with 98.41% 	 Time used:  0.23 sec
2023-04-01 01:46:36,850 		7056 of 10000 with 98.40% 	 Time used:  0.16 sec
2023-04-01 01:46:36,997 		7080 of 10000 with 98.40% 	 Time used:  0.15 sec
2023-04-01 01:46:37,149 		7104 of 10000 with 98.41% 	 Time used:  0.15 sec
2023-04-01 01:46:37,352 		7128 of 10000 with 98.40% 	 Time used:  0.20 sec
2023-04-01 01:46:37,559 		7152 of 10000 with 98.39% 	 Time used:  0.21 sec
2023-04-01 01:46:37,757 		7176 of 10000 with 98.38% 	 Time used:  0.20 sec
2023-04-01 01:46:37,997 		7200 of 10000 with 98.39% 	 Time used:  0.24 sec
2023-04-01 01:46:38,175 		7224 of 10000 with 98.38% 	 Time used:  0.18 sec
2023-04-01 01:46:38,399 		7248 of 10000 with 98.39% 	 Time used:  0.22 sec
2023-04-01 01:46:38,620 		7272 of 10000 with 98.39% 	 Time used:  0.22 sec
2023-04-01 01:46:38,794 		7296 of 10000 with 98.40% 	 Time used:  0.17 sec
2023-04-01 01:46:39,025 		7320 of 10000 with 98.39% 	 Time used:  0.23 sec
2023-04-01 01:46:39,219 		7344 of 10000 with 98.38% 	 Time used:  0.19 sec
2023-04-01 01:46:39,421 		7368 of 10000 with 98.38% 	 Time used:  0.20 sec
2023-04-01 01:46:39,660 		7392 of 10000 with 98.36% 	 Time used:  0.24 sec
2023-04-01 01:46:39,864 		7416 of 10000 with 98.35% 	 Time used:  0.20 sec
2023-04-01 01:46:40,087 		7440 of 10000 with 98.36% 	 Time used:  0.22 sec
2023-04-01 01:46:40,308 		7464 of 10000 with 98.37% 	 Time used:  0.22 sec
2023-04-01 01:46:40,497 		7488 of 10000 with 98.37% 	 Time used:  0.19 sec
2023-04-01 01:46:40,694 		7512 of 10000 with 98.38% 	 Time used:  0.20 sec
2023-04-01 01:46:40,887 		7536 of 10000 with 98.38% 	 Time used:  0.19 sec
2023-04-01 01:46:41,058 		7560 of 10000 with 98.36% 	 Time used:  0.17 sec
2023-04-01 01:46:41,283 		7584 of 10000 with 98.36% 	 Time used:  0.22 sec
2023-04-01 01:46:41,455 		7608 of 10000 with 98.37% 	 Time used:  0.17 sec
2023-04-01 01:46:41,651 		7632 of 10000 with 98.38% 	 Time used:  0.19 sec
2023-04-01 01:46:41,848 		7656 of 10000 with 98.38% 	 Time used:  0.20 sec
2023-04-01 01:46:42,038 		7680 of 10000 with 98.37% 	 Time used:  0.19 sec
2023-04-01 01:46:42,250 		7704 of 10000 with 98.36% 	 Time used:  0.21 sec
2023-04-01 01:46:42,493 		7728 of 10000 with 98.37% 	 Time used:  0.24 sec
2023-04-01 01:46:42,636 		7752 of 10000 with 98.37% 	 Time used:  0.14 sec
2023-04-01 01:46:42,779 		7776 of 10000 with 98.38% 	 Time used:  0.14 sec
2023-04-01 01:46:42,915 		7800 of 10000 with 98.38% 	 Time used:  0.13 sec
2023-04-01 01:46:43,098 		7824 of 10000 with 98.39% 	 Time used:  0.18 sec
2023-04-01 01:46:43,239 		7848 of 10000 with 98.38% 	 Time used:  0.14 sec
2023-04-01 01:46:43,444 		7872 of 10000 with 98.39% 	 Time used:  0.20 sec
2023-04-01 01:46:43,484 		7896 of 10000 with 98.39% 	 Time used:  0.04 sec
2023-04-01 01:46:43,525 		7920 of 10000 with 98.40% 	 Time used:  0.04 sec
2023-04-01 01:46:43,673 		7944 of 10000 with 98.40% 	 Time used:  0.15 sec
2023-04-01 01:46:43,826 		7968 of 10000 with 98.41% 	 Time used:  0.15 sec
2023-04-01 01:46:44,019 		7992 of 10000 with 98.41% 	 Time used:  0.19 sec
2023-04-01 01:46:44,215 		8016 of 10000 with 98.38% 	 Time used:  0.19 sec
2023-04-01 01:46:44,397 		8040 of 10000 with 98.38% 	 Time used:  0.18 sec
2023-04-01 01:46:44,587 		8064 of 10000 with 98.39% 	 Time used:  0.19 sec
2023-04-01 01:46:44,826 		8088 of 10000 with 98.37% 	 Time used:  0.24 sec
2023-04-01 01:46:44,994 		8112 of 10000 with 98.36% 	 Time used:  0.17 sec
2023-04-01 01:46:45,184 		8136 of 10000 with 98.37% 	 Time used:  0.19 sec
2023-04-01 01:46:45,374 		8160 of 10000 with 98.37% 	 Time used:  0.19 sec
2023-04-01 01:46:45,567 		8184 of 10000 with 98.37% 	 Time used:  0.19 sec
2023-04-01 01:46:45,738 		8208 of 10000 with 98.37% 	 Time used:  0.17 sec
2023-04-01 01:46:45,924 		8232 of 10000 with 98.36% 	 Time used:  0.18 sec
2023-04-01 01:46:46,107 		8256 of 10000 with 98.35% 	 Time used:  0.18 sec
2023-04-01 01:46:46,263 		8280 of 10000 with 98.36% 	 Time used:  0.14 sec
2023-04-01 01:46:46,449 		8304 of 10000 with 98.36% 	 Time used:  0.18 sec
2023-04-01 01:46:46,670 		8328 of 10000 with 98.37% 	 Time used:  0.22 sec
2023-04-01 01:46:46,853 		8352 of 10000 with 98.35% 	 Time used:  0.18 sec
2023-04-01 01:46:46,997 		8376 of 10000 with 98.34% 	 Time used:  0.14 sec
2023-04-01 01:46:47,188 		8400 of 10000 with 98.35% 	 Time used:  0.19 sec
2023-04-01 01:46:47,388 		8424 of 10000 with 98.35% 	 Time used:  0.20 sec
2023-04-01 01:46:47,578 		8448 of 10000 with 98.34% 	 Time used:  0.19 sec
2023-04-01 01:46:47,655 		8472 of 10000 with 98.35% 	 Time used:  0.08 sec
2023-04-01 01:46:47,787 		8496 of 10000 with 98.35% 	 Time used:  0.13 sec
2023-04-01 01:46:47,828 		8520 of 10000 with 98.36% 	 Time used:  0.04 sec
2023-04-01 01:46:47,875 		8544 of 10000 with 98.35% 	 Time used:  0.04 sec
2023-04-01 01:46:47,916 		8568 of 10000 with 98.35% 	 Time used:  0.04 sec
2023-04-01 01:46:48,086 		8592 of 10000 with 98.36% 	 Time used:  0.17 sec
2023-04-01 01:46:48,229 		8616 of 10000 with 98.36% 	 Time used:  0.14 sec
2023-04-01 01:46:48,435 		8640 of 10000 with 98.36% 	 Time used:  0.18 sec
2023-04-01 01:46:48,675 		8664 of 10000 with 98.36% 	 Time used:  0.24 sec
2023-04-01 01:46:48,835 		8688 of 10000 with 98.37% 	 Time used:  0.16 sec
2023-04-01 01:46:49,067 		8712 of 10000 with 98.36% 	 Time used:  0.23 sec
2023-04-01 01:46:49,247 		8736 of 10000 with 98.36% 	 Time used:  0.18 sec
2023-04-01 01:46:49,490 		8760 of 10000 with 98.36% 	 Time used:  0.24 sec
2023-04-01 01:46:49,716 		8784 of 10000 with 98.36% 	 Time used:  0.22 sec
2023-04-01 01:46:49,746 		8808 of 10000 with 98.35% 	 Time used:  0.03 sec
2023-04-01 01:46:49,909 		8832 of 10000 with 98.36% 	 Time used:  0.16 sec
2023-04-01 01:46:50,077 		8856 of 10000 with 98.36% 	 Time used:  0.17 sec
2023-04-01 01:46:50,278 		8880 of 10000 with 98.34% 	 Time used:  0.20 sec
2023-04-01 01:46:50,464 		8904 of 10000 with 98.35% 	 Time used:  0.18 sec
2023-04-01 01:46:50,621 		8928 of 10000 with 98.35% 	 Time used:  0.16 sec
2023-04-01 01:46:50,787 		8952 of 10000 with 98.36% 	 Time used:  0.16 sec
2023-04-01 01:46:50,946 		8976 of 10000 with 98.36% 	 Time used:  0.16 sec
2023-04-01 01:46:51,057 		9000 of 10000 with 98.37% 	 Time used:  0.11 sec
2023-04-01 01:46:51,257 		9024 of 10000 with 98.36% 	 Time used:  0.20 sec
2023-04-01 01:46:51,319 		9048 of 10000 with 98.36% 	 Time used:  0.06 sec
2023-04-01 01:46:51,357 		9072 of 10000 with 98.35% 	 Time used:  0.04 sec
2023-04-01 01:46:51,394 		9096 of 10000 with 98.34% 	 Time used:  0.04 sec
2023-04-01 01:46:51,431 		9120 of 10000 with 98.34% 	 Time used:  0.04 sec
2023-04-01 01:46:51,468 		9144 of 10000 with 98.35% 	 Time used:  0.04 sec
2023-04-01 01:46:51,504 		9168 of 10000 with 98.35% 	 Time used:  0.04 sec
2023-04-01 01:46:51,542 		9192 of 10000 with 98.36% 	 Time used:  0.04 sec
2023-04-01 01:46:51,578 		9216 of 10000 with 98.36% 	 Time used:  0.04 sec
2023-04-01 01:46:51,821 		9240 of 10000 with 98.35% 	 Time used:  0.24 sec
2023-04-01 01:46:51,856 		9264 of 10000 with 98.36% 	 Time used:  0.03 sec
2023-04-01 01:46:52,005 		9288 of 10000 with 98.36% 	 Time used:  0.15 sec
2023-04-01 01:46:52,179 		9312 of 10000 with 98.37% 	 Time used:  0.17 sec
2023-04-01 01:46:52,374 		9336 of 10000 with 98.37% 	 Time used:  0.19 sec
2023-04-01 01:46:52,604 		9360 of 10000 with 98.37% 	 Time used:  0.23 sec
2023-04-01 01:46:52,788 		9384 of 10000 with 98.37% 	 Time used:  0.18 sec
2023-04-01 01:46:53,003 		9408 of 10000 with 98.37% 	 Time used:  0.21 sec
2023-04-01 01:46:53,202 		9432 of 10000 with 98.38% 	 Time used:  0.20 sec
2023-04-01 01:46:53,429 		9456 of 10000 with 98.37% 	 Time used:  0.22 sec
2023-04-01 01:46:53,615 		9480 of 10000 with 98.38% 	 Time used:  0.18 sec
2023-04-01 01:46:53,820 		9504 of 10000 with 98.37% 	 Time used:  0.20 sec
2023-04-01 01:46:54,005 		9528 of 10000 with 98.37% 	 Time used:  0.18 sec
2023-04-01 01:46:54,191 		9552 of 10000 with 98.37% 	 Time used:  0.19 sec
2023-04-01 01:46:54,386 		9576 of 10000 with 98.37% 	 Time used:  0.19 sec
2023-04-01 01:46:54,634 		9600 of 10000 with 98.38% 	 Time used:  0.22 sec
2023-04-01 01:46:54,792 		9624 of 10000 with 98.37% 	 Time used:  0.16 sec
2023-04-01 01:46:54,979 		9648 of 10000 with 98.34% 	 Time used:  0.19 sec
2023-04-01 01:46:55,132 		9672 of 10000 with 98.35% 	 Time used:  0.15 sec
2023-04-01 01:46:55,408 		9696 of 10000 with 98.35% 	 Time used:  0.27 sec
2023-04-01 01:46:55,438 		9720 of 10000 with 98.35% 	 Time used:  0.03 sec
2023-04-01 01:46:55,477 		9744 of 10000 with 98.36% 	 Time used:  0.04 sec
2023-04-01 01:46:55,518 		9768 of 10000 with 98.35% 	 Time used:  0.04 sec
2023-04-01 01:46:55,557 		9792 of 10000 with 98.36% 	 Time used:  0.04 sec
2023-04-01 01:46:55,705 		9816 of 10000 with 98.36% 	 Time used:  0.15 sec
2023-04-01 01:46:55,876 		9840 of 10000 with 98.35% 	 Time used:  0.17 sec
2023-04-01 01:46:56,072 		9864 of 10000 with 98.36% 	 Time used:  0.19 sec
2023-04-01 01:46:56,248 		9888 of 10000 with 98.35% 	 Time used:  0.18 sec
2023-04-01 01:46:56,433 		9912 of 10000 with 98.36% 	 Time used:  0.18 sec
2023-04-01 01:46:56,603 		9936 of 10000 with 98.36% 	 Time used:  0.17 sec
2023-04-01 01:46:56,825 		9960 of 10000 with 98.36% 	 Time used:  0.22 sec
2023-04-01 01:46:57,061 		9984 of 10000 with 98.37% 	 Time used:  0.23 sec
2023-04-01 01:46:57,205 		10000 of 10000 with 98.37% 	 Time used:  0.14 sec
2023-04-01 01:46:57,206 
2023-04-01 01:46:57,222 			Learning rate: weights:   1.000e-03    
2023-04-01 01:46:57,222 			Last test performance: 98.37%
2023-04-01 01:46:57,222 ----------------
2023-04-01 01:47:00,754   20  =>  0    		Training 486 pattern with 98.33% 	Forward time: 	 2.05 sec
2023-04-01 01:47:00,755 			Loss:    1.968e-03    			Backward time: 	 1.46 sec 
2023-04-01 01:47:00,841 			Learning rate: weights:   1.000e-03    
2023-04-01 01:47:00,841 			Last test performance: 98.37%
2023-04-01 01:47:00,841 ----------------
2023-04-01 01:47:04,454   20  =>  1    		Training 486 pattern with 98.96% 	Forward time: 	 2.34 sec
2023-04-01 01:47:04,454 			Loss:    1.404e-03    			Backward time: 	 1.25 sec 
2023-04-01 01:47:04,616 			Learning rate: weights:   1.000e-03    
2023-04-01 01:47:04,616 			Last test performance: 98.37%
2023-04-01 01:47:04,616 ----------------
2023-04-01 01:47:08,116   20  =>  2    		Training 486 pattern with 98.96% 	Forward time: 	 2.59 sec
2023-04-01 01:47:08,116 			Loss:    1.276e-03    			Backward time: 	 0.88 sec 
2023-04-01 01:47:08,428 			Learning rate: weights:   1.000e-03    
2023-04-01 01:47:08,429 			Last test performance: 98.37%
2023-04-01 01:47:08,429 ----------------
2023-04-01 01:47:12,337   20  =>  3    		Training 486 pattern with 98.12% 	Forward time: 	 2.13 sec
2023-04-01 01:47:12,338 			Loss:    1.778e-03    			Backward time: 	 1.75 sec 
2023-04-01 01:47:12,471 			Learning rate: weights:   1.000e-03    
2023-04-01 01:47:12,472 			Last test performance: 98.37%
2023-04-01 01:47:12,472 ----------------
2023-04-01 01:47:15,176   20  =>  4    		Training 486 pattern with 98.75% 	Forward time: 	 1.95 sec
2023-04-01 01:47:15,176 			Loss:    2.114e-03    			Backward time: 	 0.73 sec 
2023-04-01 01:47:15,321 			Learning rate: weights:   1.000e-03    
2023-04-01 01:47:15,321 			Last test performance: 98.37%
2023-04-01 01:47:15,321 ----------------
2023-04-01 01:47:18,318   20  =>  5    		Training 486 pattern with 98.12% 	Forward time: 	 1.70 sec
2023-04-01 01:47:18,318 			Loss:    1.425e-03    			Backward time: 	 1.23 sec 
2023-04-01 01:47:18,424 			Learning rate: weights:   1.000e-03    
2023-04-01 01:47:18,424 			Last test performance: 98.37%
2023-04-01 01:47:18,424 ----------------
2023-04-01 01:47:22,720   20  =>  6    		Training 486 pattern with 97.71% 	Forward time: 	 3.08 sec
2023-04-01 01:47:22,721 			Loss:    3.408e-03    			Backward time: 	 1.18 sec 
2023-04-01 01:47:22,973 			Learning rate: weights:   1.000e-03    
2023-04-01 01:47:22,974 			Last test performance: 98.37%
2023-04-01 01:47:22,974 ----------------
2023-04-01 01:47:26,560   20  =>  7    		Training 486 pattern with 97.92% 	Forward time: 	 2.42 sec
2023-04-01 01:47:26,560 			Loss:    3.359e-03    			Backward time: 	 1.14 sec 
2023-04-01 01:47:26,669 			Learning rate: weights:   1.000e-03    
2023-04-01 01:47:26,669 			Last test performance: 98.37%
2023-04-01 01:47:26,669 ----------------
2023-04-01 01:47:30,308   20  =>  8    		Training 486 pattern with 99.58% 	Forward time: 	 2.25 sec
2023-04-01 01:47:30,308 			Loss:    1.111e-03    			Backward time: 	 1.36 sec 
2023-04-01 01:47:30,446 			Learning rate: weights:   1.000e-03    
2023-04-01 01:47:30,446 			Last test performance: 98.37%
2023-04-01 01:47:30,446 ----------------
2023-04-01 01:47:34,389   20  =>  9    		Training 486 pattern with 98.75% 	Forward time: 	 3.04 sec
2023-04-01 01:47:34,389 			Loss:    1.740e-03    			Backward time: 	 0.87 sec 
2023-04-01 01:47:34,693 			Learning rate: weights:   1.000e-03    
2023-04-01 01:47:34,693 			Last test performance: 98.37%
2023-04-01 01:47:34,693 ----------------
2023-04-01 01:47:35,990   20  =>  10   		Training 486 pattern with 98.33% 	Forward time: 	 0.92 sec
2023-04-01 01:47:35,991 			Loss:    1.969e-03    			Backward time: 	 0.35 sec 
2023-04-01 01:47:36,146 			Learning rate: weights:   1.000e-03    
2023-04-01 01:47:36,146 			Last test performance: 98.37%
2023-04-01 01:47:36,147 ----------------
2023-04-01 01:47:40,390   20  =>  11   		Training 486 pattern with 98.96% 	Forward time: 	 2.96 sec
2023-04-01 01:47:40,390 			Loss:    1.338e-03    			Backward time: 	 1.25 sec 
2023-04-01 01:47:40,505 			Learning rate: weights:   1.000e-03    
2023-04-01 01:47:40,505 			Last test performance: 98.37%
2023-04-01 01:47:40,505 ----------------
2023-04-01 01:47:44,387   20  =>  12   		Training 486 pattern with 98.96% 	Forward time: 	 2.24 sec
2023-04-01 01:47:44,387 			Loss:    2.371e-03    			Backward time: 	 1.60 sec 
2023-04-01 01:47:44,498 			Learning rate: weights:   1.000e-03    
2023-04-01 01:47:44,498 			Last test performance: 98.37%
2023-04-01 01:47:44,498 ----------------
2023-04-01 01:47:48,186   20  =>  13   		Training 486 pattern with 97.71% 	Forward time: 	 2.66 sec
2023-04-01 01:47:48,186 			Loss:    2.511e-03    			Backward time: 	 1.00 sec 
2023-04-01 01:47:48,379 			Learning rate: weights:   1.000e-03    
2023-04-01 01:47:48,379 			Last test performance: 98.37%
2023-04-01 01:47:48,379 ----------------
2023-04-01 01:47:51,521   20  =>  14   		Training 486 pattern with 98.54% 	Forward time: 	 2.17 sec
2023-04-01 01:47:51,521 			Loss:    1.781e-03    			Backward time: 	 0.94 sec 
2023-04-01 01:47:51,622 			Learning rate: weights:   1.000e-03    
2023-04-01 01:47:51,623 			Last test performance: 98.37%
2023-04-01 01:47:51,623 ----------------
2023-04-01 01:47:55,062   20  =>  15   		Training 486 pattern with 98.12% 	Forward time: 	 2.36 sec
2023-04-01 01:47:55,085 			Loss:    2.145e-03    			Backward time: 	 1.05 sec 
2023-04-01 01:47:55,309 			Learning rate: weights:   1.000e-03    
2023-04-01 01:47:55,312 			Last test performance: 98.37%
2023-04-01 01:47:55,312 ----------------
2023-04-01 01:47:58,638   20  =>  16   		Training 486 pattern with 99.58% 	Forward time: 	 1.77 sec
2023-04-01 01:47:58,641 			Loss:    8.861e-04    			Backward time: 	 1.53 sec 
2023-04-01 01:47:58,744 			Learning rate: weights:   1.000e-03    
2023-04-01 01:47:58,744 			Last test performance: 98.37%
2023-04-01 01:47:58,744 ----------------
2023-04-01 01:48:02,745   20  =>  17   		Training 486 pattern with 98.75% 	Forward time: 	 2.69 sec
2023-04-01 01:48:02,746 			Loss:    2.182e-03    			Backward time: 	 1.29 sec 
2023-04-01 01:48:02,927 			Learning rate: weights:   1.000e-03    
2023-04-01 01:48:02,928 			Last test performance: 98.37%
2023-04-01 01:48:02,928 ----------------
2023-04-01 01:48:06,928   20  =>  18   		Training 486 pattern with 97.50% 	Forward time: 	 2.73 sec
2023-04-01 01:48:06,928 			Loss:    3.473e-03    			Backward time: 	 1.20 sec 
2023-04-01 01:48:07,293 			Learning rate: weights:   1.000e-03    
2023-04-01 01:48:07,293 			Last test performance: 98.37%
2023-04-01 01:48:07,294 ----------------
2023-04-01 01:48:11,946   20  =>  19   		Training 486 pattern with 97.29% 	Forward time: 	 3.68 sec
2023-04-01 01:48:11,947 			Loss:    2.517e-03    			Backward time: 	 0.95 sec 
2023-04-01 01:48:12,035 			Learning rate: weights:   1.000e-03    
2023-04-01 01:48:12,035 			Last test performance: 98.37%
2023-04-01 01:48:12,035 ----------------
2023-04-01 01:48:14,189   20  =>  20   		Training 486 pattern with 97.92% 	Forward time: 	 1.60 sec
2023-04-01 01:48:14,189 			Loss:    2.738e-03    			Backward time: 	 0.50 sec 
2023-04-01 01:48:14,333 			Learning rate: weights:   1.000e-03    
2023-04-01 01:48:14,333 			Last test performance: 98.37%
2023-04-01 01:48:14,333 ----------------
2023-04-01 01:48:18,008   20  =>  21   		Training 486 pattern with 98.54% 	Forward time: 	 2.51 sec
2023-04-01 01:48:18,009 			Loss:    2.125e-03    			Backward time: 	 1.12 sec 
2023-04-01 01:48:18,174 			Learning rate: weights:   1.000e-03    
2023-04-01 01:48:18,174 			Last test performance: 98.37%
2023-04-01 01:48:18,174 ----------------
2023-04-01 01:48:22,735   20  =>  22   		Training 486 pattern with 98.96% 	Forward time: 	 3.25 sec
2023-04-01 01:48:22,735 			Loss:    1.570e-03    			Backward time: 	 1.29 sec 
2023-04-01 01:48:22,831 			Learning rate: weights:   1.000e-03    
2023-04-01 01:48:22,831 			Last test performance: 98.37%
2023-04-01 01:48:22,831 ----------------
2023-04-01 01:48:27,056   20  =>  23   		Training 486 pattern with 98.54% 	Forward time: 	 3.00 sec
2023-04-01 01:48:27,056 			Loss:    1.994e-03    			Backward time: 	 1.18 sec 
2023-04-01 01:48:27,245 			Learning rate: weights:   1.000e-03    
2023-04-01 01:48:27,245 			Last test performance: 98.37%
2023-04-01 01:48:27,246 ----------------
2023-04-01 01:48:31,925   20  =>  24   		Training 486 pattern with 97.29% 	Forward time: 	 3.44 sec
2023-04-01 01:48:31,933 			Loss:    3.031e-03    			Backward time: 	 1.21 sec 
2023-04-01 01:48:32,066 			Learning rate: weights:   1.000e-03    
2023-04-01 01:48:32,067 			Last test performance: 98.37%
2023-04-01 01:48:32,067 ----------------
2023-04-01 01:48:36,577   20  =>  25   		Training 486 pattern with 97.71% 	Forward time: 	 3.50 sec
2023-04-01 01:48:36,578 			Loss:    2.755e-03    			Backward time: 	 0.98 sec 
2023-04-01 01:48:36,690 			Learning rate: weights:   1.000e-03    
2023-04-01 01:48:36,691 			Last test performance: 98.37%
2023-04-01 01:48:36,691 ----------------
2023-04-01 01:48:40,144   20  =>  26   		Training 486 pattern with 97.92% 	Forward time: 	 2.34 sec
2023-04-01 01:48:40,144 			Loss:    2.583e-03    			Backward time: 	 1.09 sec 
2023-04-01 01:48:40,376 			Learning rate: weights:   1.000e-03    
2023-04-01 01:48:40,376 			Last test performance: 98.37%
2023-04-01 01:48:40,376 ----------------
2023-04-01 01:48:43,830   20  =>  27   		Training 486 pattern with 98.33% 	Forward time: 	 2.28 sec
2023-04-01 01:48:43,831 			Loss:    1.851e-03    			Backward time: 	 1.15 sec 
2023-04-01 01:48:43,953 			Learning rate: weights:   1.000e-03    
2023-04-01 01:48:43,955 			Last test performance: 98.37%
2023-04-01 01:48:43,956 ----------------
2023-04-01 01:48:48,304   20  =>  28   		Training 486 pattern with 98.33% 	Forward time: 	 3.16 sec
2023-04-01 01:48:48,305 			Loss:    2.533e-03    			Backward time: 	 1.17 sec 
2023-04-01 01:48:48,435 			Learning rate: weights:   1.000e-03    
2023-04-01 01:48:48,435 			Last test performance: 98.37%
2023-04-01 01:48:48,436 ----------------
2023-04-01 01:48:52,324   20  =>  29   		Training 486 pattern with 97.92% 	Forward time: 	 2.71 sec
2023-04-01 01:48:52,324 			Loss:    3.495e-03    			Backward time: 	 1.15 sec 
2023-04-01 01:48:52,477 			Learning rate: weights:   1.000e-03    
2023-04-01 01:48:52,477 			Last test performance: 98.37%
2023-04-01 01:48:52,478 ----------------
2023-04-01 01:48:54,515   20  =>  30   		Training 486 pattern with 97.92% 	Forward time: 	 1.40 sec
2023-04-01 01:48:54,515 			Loss:    2.772e-03    			Backward time: 	 0.61 sec 
2023-04-01 01:48:54,718 			Learning rate: weights:   1.000e-03    
2023-04-01 01:48:54,718 			Last test performance: 98.37%
2023-04-01 01:48:54,718 ----------------
2023-04-01 01:48:59,015   20  =>  31   		Training 486 pattern with 98.75% 	Forward time: 	 3.02 sec
2023-04-01 01:48:59,015 			Loss:    1.736e-03    			Backward time: 	 1.25 sec 
2023-04-01 01:48:59,126 			Learning rate: weights:   1.000e-03    
2023-04-01 01:48:59,126 			Last test performance: 98.37%
2023-04-01 01:48:59,126 ----------------
2023-04-01 01:49:03,809   20  =>  32   		Training 486 pattern with 98.33% 	Forward time: 	 3.29 sec
2023-04-01 01:49:03,809 			Loss:    2.458e-03    			Backward time: 	 1.37 sec 
2023-04-01 01:49:03,933 			Learning rate: weights:   1.000e-03    
2023-04-01 01:49:03,934 			Last test performance: 98.37%
2023-04-01 01:49:03,934 ----------------
2023-04-01 01:49:08,626   20  =>  33   		Training 486 pattern with 98.33% 	Forward time: 	 3.47 sec
2023-04-01 01:49:08,626 			Loss:    2.251e-03    			Backward time: 	 1.20 sec 
2023-04-01 01:49:08,825 			Learning rate: weights:   1.000e-03    
2023-04-01 01:49:08,825 			Last test performance: 98.37%
2023-04-01 01:49:08,825 ----------------
2023-04-01 01:49:11,769   20  =>  34   		Training 486 pattern with 98.12% 	Forward time: 	 2.13 sec
2023-04-01 01:49:11,769 			Loss:    2.682e-03    			Backward time: 	 0.78 sec 
2023-04-01 01:49:12,028 			Learning rate: weights:   1.000e-03    
2023-04-01 01:49:12,028 			Last test performance: 98.37%
2023-04-01 01:49:12,028 ----------------
2023-04-01 01:49:14,453   20  =>  35   		Training 486 pattern with 98.96% 	Forward time: 	 1.70 sec
2023-04-01 01:49:14,453 			Loss:    1.623e-03    			Backward time: 	 0.70 sec 
2023-04-01 01:49:14,603 			Learning rate: weights:   1.000e-03    
2023-04-01 01:49:14,603 			Last test performance: 98.37%
2023-04-01 01:49:14,603 ----------------
2023-04-01 01:49:19,550   20  =>  36   		Training 486 pattern with 98.75% 	Forward time: 	 4.09 sec
2023-04-01 01:49:19,550 			Loss:    1.571e-03    			Backward time: 	 0.83 sec 
2023-04-01 01:49:19,691 			Learning rate: weights:   1.000e-03    
2023-04-01 01:49:19,691 			Last test performance: 98.37%
2023-04-01 01:49:19,691 ----------------
2023-04-01 01:49:22,863   20  =>  37   		Training 486 pattern with 98.33% 	Forward time: 	 2.38 sec
2023-04-01 01:49:22,863 			Loss:    2.629e-03    			Backward time: 	 0.77 sec 
2023-04-01 01:49:22,989 			Learning rate: weights:   1.000e-03    
2023-04-01 01:49:22,990 			Last test performance: 98.37%
2023-04-01 01:49:22,990 ----------------
2023-04-01 01:49:27,095   20  =>  38   		Training 486 pattern with 98.33% 	Forward time: 	 3.11 sec
2023-04-01 01:49:27,095 			Loss:    2.276e-03    			Backward time: 	 0.97 sec 
2023-04-01 01:49:27,305 			Learning rate: weights:   1.000e-03    
2023-04-01 01:49:27,306 			Last test performance: 98.37%
2023-04-01 01:49:27,306 ----------------
2023-04-01 01:49:32,077   20  =>  39   		Training 486 pattern with 97.71% 	Forward time: 	 3.24 sec
2023-04-01 01:49:32,078 			Loss:    2.225e-03    			Backward time: 	 1.45 sec 
2023-04-01 01:49:32,234 			Learning rate: weights:   1.000e-03    
2023-04-01 01:49:32,235 			Last test performance: 98.37%
2023-04-01 01:49:32,235 ----------------
2023-04-01 01:49:34,760   20  =>  40   		Training 486 pattern with 98.96% 	Forward time: 	 1.66 sec
2023-04-01 01:49:34,760 			Loss:    1.667e-03    			Backward time: 	 0.82 sec 
2023-04-01 01:49:34,949 			Learning rate: weights:   1.000e-03    
2023-04-01 01:49:34,950 			Last test performance: 98.37%
2023-04-01 01:49:34,950 ----------------
2023-04-01 01:49:39,003   20  =>  41   		Training 486 pattern with 98.96% 	Forward time: 	 2.72 sec
2023-04-01 01:49:39,004 			Loss:    2.102e-03    			Backward time: 	 1.31 sec 
2023-04-01 01:49:39,187 			Learning rate: weights:   1.000e-03    
2023-04-01 01:49:39,214 			Last test performance: 98.37%
2023-04-01 01:49:39,214 ----------------
2023-04-01 01:49:42,836   20  =>  42   		Training 486 pattern with 97.50% 	Forward time: 	 2.61 sec
2023-04-01 01:49:42,836 			Loss:    3.308e-03    			Backward time: 	 1.01 sec 
2023-04-01 01:49:42,971 			Learning rate: weights:   1.000e-03    
2023-04-01 01:49:42,971 			Last test performance: 98.37%
2023-04-01 01:49:42,972 ----------------
2023-04-01 01:49:46,346   20  =>  43   		Training 486 pattern with 98.33% 	Forward time: 	 2.37 sec
2023-04-01 01:49:46,347 			Loss:    2.758e-03    			Backward time: 	 0.98 sec 
2023-04-01 01:49:46,462 			Learning rate: weights:   1.000e-03    
2023-04-01 01:49:46,462 			Last test performance: 98.37%
2023-04-01 01:49:46,462 ----------------
2023-04-01 01:49:49,392   20  =>  44   		Training 486 pattern with 97.71% 	Forward time: 	 1.87 sec
2023-04-01 01:49:49,393 			Loss:    3.059e-03    			Backward time: 	 1.03 sec 
2023-04-01 01:49:49,506 			Learning rate: weights:   1.000e-03    
2023-04-01 01:49:49,508 			Last test performance: 98.37%
2023-04-01 01:49:49,508 ----------------
2023-04-01 01:49:53,050   20  =>  45   		Training 486 pattern with 98.33% 	Forward time: 	 2.33 sec
2023-04-01 01:49:53,050 			Loss:    2.791e-03    			Backward time: 	 1.18 sec 
2023-04-01 01:49:53,276 			Learning rate: weights:   1.000e-03    
2023-04-01 01:49:53,277 			Last test performance: 98.37%
2023-04-01 01:49:53,277 ----------------
2023-04-01 01:49:57,532   20  =>  46   		Training 486 pattern with 97.71% 	Forward time: 	 2.64 sec
2023-04-01 01:49:57,532 			Loss:    2.956e-03    			Backward time: 	 1.59 sec 
2023-04-01 01:49:57,622 			Learning rate: weights:   1.000e-03    
2023-04-01 01:49:57,622 			Last test performance: 98.37%
2023-04-01 01:49:57,622 ----------------
2023-04-01 01:50:01,207   20  =>  47   		Training 486 pattern with 98.96% 	Forward time: 	 2.72 sec
2023-04-01 01:50:01,207 			Loss:    1.331e-03    			Backward time: 	 0.83 sec 
2023-04-01 01:50:01,838 			Learning rate: weights:   1.000e-03    
2023-04-01 01:50:01,838 			Last test performance: 98.37%
2023-04-01 01:50:01,838 ----------------
2023-04-01 01:50:06,880   20  =>  48   		Training 486 pattern with 98.75% 	Forward time: 	 4.18 sec
2023-04-01 01:50:06,880 			Loss:    1.682e-03    			Backward time: 	 0.84 sec 
2023-04-01 01:50:08,678 			Learning rate: weights:   1.000e-03    
2023-04-01 01:50:08,678 			Last test performance: 98.37%
2023-04-01 01:50:08,679 ----------------
2023-04-01 01:50:13,228   20  =>  49   		Training 486 pattern with 97.71% 	Forward time: 	 3.61 sec
2023-04-01 01:50:13,229 			Loss:    2.986e-03    			Backward time: 	 0.91 sec 
2023-04-01 01:50:13,318 			Learning rate: weights:   1.000e-03    
2023-04-01 01:50:13,318 			Last test performance: 98.37%
2023-04-01 01:50:13,319 ----------------
2023-04-01 01:50:15,880   20  =>  50   		Training 486 pattern with 97.29% 	Forward time: 	 1.95 sec
2023-04-01 01:50:15,881 			Loss:    3.542e-03    			Backward time: 	 0.57 sec 
2023-04-01 01:50:15,989 			Learning rate: weights:   1.000e-03    
2023-04-01 01:50:15,989 			Last test performance: 98.37%
2023-04-01 01:50:15,989 ----------------
2023-04-01 01:50:19,543   20  =>  51   		Training 486 pattern with 99.17% 	Forward time: 	 2.26 sec
2023-04-01 01:50:19,543 			Loss:    1.349e-03    			Backward time: 	 1.27 sec 
2023-04-01 01:50:19,650 			Learning rate: weights:   1.000e-03    
2023-04-01 01:50:19,650 			Last test performance: 98.37%
2023-04-01 01:50:19,651 ----------------
2023-04-01 01:50:23,826   20  =>  52   		Training 486 pattern with 97.92% 	Forward time: 	 2.50 sec
2023-04-01 01:50:23,827 			Loss:    1.882e-03    			Backward time: 	 1.65 sec 
2023-04-01 01:50:24,014 			Learning rate: weights:   1.000e-03    
2023-04-01 01:50:24,014 			Last test performance: 98.37%
2023-04-01 01:50:24,015 ----------------
2023-04-01 01:50:26,414   20  =>  53   		Training 486 pattern with 98.33% 	Forward time: 	 1.80 sec
2023-04-01 01:50:26,414 			Loss:    1.960e-03    			Backward time: 	 0.57 sec 
2023-04-01 01:50:26,539 			Learning rate: weights:   1.000e-03    
2023-04-01 01:50:26,539 			Last test performance: 98.37%
2023-04-01 01:50:26,540 ----------------
2023-04-01 01:50:30,662   20  =>  54   		Training 486 pattern with 97.08% 	Forward time: 	 2.90 sec
2023-04-01 01:50:30,662 			Loss:    2.647e-03    			Backward time: 	 1.20 sec 
2023-04-01 01:50:30,751 			Learning rate: weights:   1.000e-03    
2023-04-01 01:50:30,752 			Last test performance: 98.37%
2023-04-01 01:50:30,752 ----------------
2023-04-01 01:50:34,756   20  =>  55   		Training 486 pattern with 97.92% 	Forward time: 	 2.62 sec
2023-04-01 01:50:34,756 			Loss:    1.910e-03    			Backward time: 	 1.34 sec 
2023-04-01 01:50:34,922 			Learning rate: weights:   1.000e-03    
2023-04-01 01:50:34,923 			Last test performance: 98.37%
2023-04-01 01:50:34,923 ----------------
2023-04-01 01:50:38,283   20  =>  56   		Training 486 pattern with 97.92% 	Forward time: 	 2.28 sec
2023-04-01 01:50:38,283 			Loss:    2.942e-03    			Backward time: 	 1.05 sec 
2023-04-01 01:50:38,407 			Learning rate: weights:   1.000e-03    
2023-04-01 01:50:38,407 			Last test performance: 98.37%
2023-04-01 01:50:38,407 ----------------
2023-04-01 01:50:41,925   20  =>  57   		Training 486 pattern with 98.12% 	Forward time: 	 2.45 sec
2023-04-01 01:50:41,925 			Loss:    2.184e-03    			Backward time: 	 1.04 sec 
2023-04-01 01:50:42,011 			Learning rate: weights:   1.000e-03    
2023-04-01 01:50:42,011 			Last test performance: 98.37%
2023-04-01 01:50:42,011 ----------------
2023-04-01 01:50:44,323   20  =>  58   		Training 486 pattern with 98.12% 	Forward time: 	 1.45 sec
2023-04-01 01:50:44,323 			Loss:    2.843e-03    			Backward time: 	 0.84 sec 
2023-04-01 01:50:44,509 			Learning rate: weights:   1.000e-03    
2023-04-01 01:50:44,509 			Last test performance: 98.37%
2023-04-01 01:50:44,509 ----------------
2023-04-01 01:50:48,303   20  =>  59   		Training 486 pattern with 98.96% 	Forward time: 	 2.59 sec
2023-04-01 01:50:48,304 			Loss:    1.492e-03    			Backward time: 	 1.16 sec 
2023-04-01 01:50:48,486 			Learning rate: weights:   1.000e-03    
2023-04-01 01:50:48,486 			Last test performance: 98.37%
2023-04-01 01:50:48,486 ----------------
2023-04-01 01:50:53,184   20  =>  60   		Training 486 pattern with 98.12% 	Forward time: 	 3.28 sec
2023-04-01 01:50:53,185 			Loss:    3.116e-03    			Backward time: 	 1.40 sec 
2023-04-01 01:50:53,801 			Learning rate: weights:   1.000e-03    
2023-04-01 01:50:53,801 			Last test performance: 98.37%
2023-04-01 01:50:53,801 ----------------
2023-04-01 01:50:57,147   20  =>  61   		Training 486 pattern with 97.92% 	Forward time: 	 2.16 sec
2023-04-01 01:50:57,147 			Loss:    2.968e-03    			Backward time: 	 1.16 sec 
2023-04-01 01:50:57,361 			Learning rate: weights:   1.000e-03    
2023-04-01 01:50:57,361 			Last test performance: 98.37%
2023-04-01 01:50:57,361 ----------------
2023-04-01 01:51:01,709   20  =>  62   		Training 486 pattern with 98.12% 	Forward time: 	 3.00 sec
2023-04-01 01:51:01,710 			Loss:    2.058e-03    			Backward time: 	 1.31 sec 
2023-04-01 01:51:02,028 			Learning rate: weights:   1.000e-03    
2023-04-01 01:51:02,028 			Last test performance: 98.37%
2023-04-01 01:51:02,028 ----------------
2023-04-01 01:51:04,498   20  =>  63   		Training 486 pattern with 98.75% 	Forward time: 	 1.90 sec
2023-04-01 01:51:04,498 			Loss:    1.643e-03    			Backward time: 	 0.55 sec 
2023-04-01 01:51:05,477 			Learning rate: weights:   1.000e-03    
2023-04-01 01:51:05,477 			Last test performance: 98.37%
2023-04-01 01:51:05,477 ----------------
2023-04-01 01:51:09,619   20  =>  64   		Training 486 pattern with 98.33% 	Forward time: 	 3.06 sec
2023-04-01 01:51:09,620 			Loss:    2.238e-03    			Backward time: 	 1.06 sec 
2023-04-01 01:51:09,767 			Learning rate: weights:   1.000e-03    
2023-04-01 01:51:09,770 			Last test performance: 98.37%
2023-04-01 01:51:09,771 ----------------
2023-04-01 01:51:13,978   20  =>  65   		Training 486 pattern with 97.71% 	Forward time: 	 2.97 sec
2023-04-01 01:51:13,978 			Loss:    2.703e-03    			Backward time: 	 1.22 sec 
2023-04-01 01:51:14,176 			Learning rate: weights:   1.000e-03    
2023-04-01 01:51:14,176 			Last test performance: 98.37%
2023-04-01 01:51:14,177 ----------------
2023-04-01 01:51:17,990   20  =>  66   		Training 486 pattern with 98.12% 	Forward time: 	 2.22 sec
2023-04-01 01:51:17,990 			Loss:    1.965e-03    			Backward time: 	 1.54 sec 
2023-04-01 01:51:18,077 			Learning rate: weights:   1.000e-03    
2023-04-01 01:51:18,078 			Last test performance: 98.37%
2023-04-01 01:51:18,078 ----------------
2023-04-01 01:51:21,741   20  =>  67   		Training 486 pattern with 98.12% 	Forward time: 	 2.58 sec
2023-04-01 01:51:21,742 			Loss:    3.104e-03    			Backward time: 	 1.04 sec 
2023-04-01 01:51:21,856 			Learning rate: weights:   1.000e-03    
2023-04-01 01:51:21,857 			Last test performance: 98.37%
2023-04-01 01:51:21,857 ----------------
2023-04-01 01:51:24,427   20  =>  68   		Training 486 pattern with 98.96% 	Forward time: 	 2.17 sec
2023-04-01 01:51:24,427 			Loss:    1.643e-03    			Backward time: 	 0.37 sec 
2023-04-01 01:51:24,513 			Learning rate: weights:   1.000e-03    
2023-04-01 01:51:24,513 			Last test performance: 98.37%
2023-04-01 01:51:24,514 ----------------
2023-04-01 01:51:28,056   20  =>  69   		Training 486 pattern with 98.33% 	Forward time: 	 2.48 sec
2023-04-01 01:51:28,057 			Loss:    1.352e-03    			Backward time: 	 1.03 sec 
2023-04-01 01:51:28,275 			Learning rate: weights:   1.000e-03    
2023-04-01 01:51:28,275 			Last test performance: 98.37%
2023-04-01 01:51:28,275 ----------------
2023-04-01 01:51:32,777   20  =>  70   		Training 486 pattern with 99.38% 	Forward time: 	 3.45 sec
2023-04-01 01:51:32,777 			Loss:    1.815e-03    			Backward time: 	 1.03 sec 
2023-04-01 01:51:33,148 			Learning rate: weights:   1.000e-03    
2023-04-01 01:51:33,148 			Last test performance: 98.37%
2023-04-01 01:51:33,148 ----------------
2023-04-01 01:51:36,930   20  =>  71   		Training 486 pattern with 98.33% 	Forward time: 	 2.88 sec
2023-04-01 01:51:36,930 			Loss:    2.299e-03    			Backward time: 	 0.88 sec 
2023-04-01 01:51:37,016 			Learning rate: weights:   1.000e-03    
2023-04-01 01:51:37,016 			Last test performance: 98.37%
2023-04-01 01:51:37,016 ----------------
2023-04-01 01:51:41,704   20  =>  72   		Training 486 pattern with 99.17% 	Forward time: 	 3.27 sec
2023-04-01 01:51:41,705 			Loss:    1.244e-03    			Backward time: 	 1.39 sec 
2023-04-01 01:51:41,785 			Learning rate: weights:   1.000e-03    
2023-04-01 01:51:41,785 			Last test performance: 98.37%
2023-04-01 01:51:41,785 ----------------
2023-04-01 01:51:46,253   20  =>  73   		Training 486 pattern with 98.33% 	Forward time: 	 2.67 sec
2023-04-01 01:51:46,253 			Loss:    1.994e-03    			Backward time: 	 1.78 sec 
2023-04-01 01:51:46,337 			Learning rate: weights:   1.000e-03    
2023-04-01 01:51:46,337 			Last test performance: 98.37%
2023-04-01 01:51:46,338 ----------------
2023-04-01 01:51:49,760   20  =>  74   		Training 486 pattern with 98.96% 	Forward time: 	 2.36 sec
2023-04-01 01:51:49,760 			Loss:    1.392e-03    			Backward time: 	 1.03 sec 
2023-04-01 01:51:49,880 			Learning rate: weights:   1.000e-03    
2023-04-01 01:51:49,880 			Last test performance: 98.37%
2023-04-01 01:51:49,881 ----------------
2023-04-01 01:51:53,887   20  =>  75   		Training 486 pattern with 98.54% 	Forward time: 	 2.88 sec
2023-04-01 01:51:53,888 			Loss:    2.212e-03    			Backward time: 	 1.10 sec 
2023-04-01 01:51:53,984 			Learning rate: weights:   1.000e-03    
2023-04-01 01:51:53,984 			Last test performance: 98.37%
2023-04-01 01:51:53,984 ----------------
2023-04-01 01:51:56,934   20  =>  76   		Training 486 pattern with 98.75% 	Forward time: 	 2.03 sec
2023-04-01 01:51:56,935 			Loss:    1.819e-03    			Backward time: 	 0.89 sec 
2023-04-01 01:51:57,029 			Learning rate: weights:   1.000e-03    
2023-04-01 01:51:57,030 			Last test performance: 98.37%
2023-04-01 01:51:57,030 ----------------
2023-04-01 01:52:01,364   20  =>  77   		Training 486 pattern with 98.54% 	Forward time: 	 3.00 sec
2023-04-01 01:52:01,365 			Loss:    2.140e-03    			Backward time: 	 1.31 sec 
2023-04-01 01:52:01,469 			Learning rate: weights:   1.000e-03    
2023-04-01 01:52:01,469 			Last test performance: 98.37%
2023-04-01 01:52:01,469 ----------------
2023-04-01 01:52:04,798   20  =>  78   		Training 486 pattern with 97.50% 	Forward time: 	 2.67 sec
2023-04-01 01:52:04,798 			Loss:    2.809e-03    			Backward time: 	 0.64 sec 
2023-04-01 01:52:04,967 			Learning rate: weights:   1.000e-03    
2023-04-01 01:52:04,967 			Last test performance: 98.37%
2023-04-01 01:52:04,968 ----------------
2023-04-01 01:52:09,536   20  =>  79   		Training 486 pattern with 97.50% 	Forward time: 	 3.44 sec
2023-04-01 01:52:09,536 			Loss:    2.645e-03    			Backward time: 	 1.10 sec 
2023-04-01 01:52:09,661 			Learning rate: weights:   1.000e-03    
2023-04-01 01:52:09,662 			Last test performance: 98.37%
2023-04-01 01:52:09,662 ----------------
2023-04-01 01:52:13,587   20  =>  80   		Training 486 pattern with 98.54% 	Forward time: 	 2.63 sec
2023-04-01 01:52:13,588 			Loss:    2.324e-03    			Backward time: 	 1.27 sec 
2023-04-01 01:52:13,808 			Learning rate: weights:   1.000e-03    
2023-04-01 01:52:13,808 			Last test performance: 98.37%
2023-04-01 01:52:13,809 ----------------
2023-04-01 01:52:17,209   20  =>  81   		Training 486 pattern with 97.50% 	Forward time: 	 2.31 sec
2023-04-01 01:52:17,210 			Loss:    2.520e-03    			Backward time: 	 1.06 sec 
2023-04-01 01:52:17,298 			Learning rate: weights:   1.000e-03    
2023-04-01 01:52:17,299 			Last test performance: 98.37%
2023-04-01 01:52:17,299 ----------------
2023-04-01 01:52:21,860   20  =>  82   		Training 486 pattern with 99.17% 	Forward time: 	 2.92 sec
2023-04-01 01:52:21,860 			Loss:    1.288e-03    			Backward time: 	 1.61 sec 
2023-04-01 01:52:21,967 			Learning rate: weights:   1.000e-03    
2023-04-01 01:52:21,967 			Last test performance: 98.37%
2023-04-01 01:52:21,968 ----------------
2023-04-01 01:52:26,562   20  =>  83   		Training 486 pattern with 98.54% 	Forward time: 	 3.44 sec
2023-04-01 01:52:26,563 			Loss:    1.785e-03    			Backward time: 	 1.13 sec 
2023-04-01 01:52:26,796 			Learning rate: weights:   1.000e-03    
2023-04-01 01:52:26,796 			Last test performance: 98.37%
2023-04-01 01:52:26,796 ----------------
2023-04-01 01:52:29,988   20  =>  84   		Training 486 pattern with 98.75% 	Forward time: 	 2.22 sec
2023-04-01 01:52:29,989 			Loss:    1.628e-03    			Backward time: 	 0.94 sec 
2023-04-01 01:52:30,161 			Learning rate: weights:   1.000e-03    
2023-04-01 01:52:30,161 			Last test performance: 98.37%
2023-04-01 01:52:30,161 ----------------
2023-04-01 01:52:33,340   20  =>  85   		Training 486 pattern with 97.29% 	Forward time: 	 2.17 sec
2023-04-01 01:52:33,341 			Loss:    3.671e-03    			Backward time: 	 0.95 sec 
2023-04-01 01:52:33,515 			Learning rate: weights:   1.000e-03    
2023-04-01 01:52:33,520 			Last test performance: 98.37%
2023-04-01 01:52:33,521 ----------------
2023-04-01 01:52:37,959   20  =>  86   		Training 486 pattern with 97.92% 	Forward time: 	 3.17 sec
2023-04-01 01:52:37,960 			Loss:    2.721e-03    			Backward time: 	 1.25 sec 
2023-04-01 01:52:38,502 			Learning rate: weights:   1.000e-03    
2023-04-01 01:52:38,503 			Last test performance: 98.37%
2023-04-01 01:52:38,503 ----------------
2023-04-01 01:52:42,822   20  =>  87   		Training 486 pattern with 97.92% 	Forward time: 	 2.94 sec
2023-04-01 01:52:42,822 			Loss:    2.542e-03    			Backward time: 	 1.34 sec 
2023-04-01 01:52:42,969 			Learning rate: weights:   1.000e-03    
2023-04-01 01:52:42,969 			Last test performance: 98.37%
2023-04-01 01:52:42,969 ----------------
2023-04-01 01:52:46,864   20  =>  88   		Training 486 pattern with 98.12% 	Forward time: 	 2.64 sec
2023-04-01 01:52:46,865 			Loss:    2.050e-03    			Backward time: 	 1.23 sec 
2023-04-01 01:52:46,947 			Learning rate: weights:   1.000e-03    
2023-04-01 01:52:46,948 			Last test performance: 98.37%
2023-04-01 01:52:46,948 ----------------
2023-04-01 01:52:50,822   20  =>  89   		Training 486 pattern with 98.33% 	Forward time: 	 2.30 sec
2023-04-01 01:52:50,823 			Loss:    1.964e-03    			Backward time: 	 1.54 sec 
2023-04-01 01:52:50,956 			Learning rate: weights:   1.000e-03    
2023-04-01 01:52:50,956 			Last test performance: 98.37%
2023-04-01 01:52:50,956 ----------------
2023-04-01 01:52:54,569   20  =>  90   		Training 486 pattern with 97.08% 	Forward time: 	 2.65 sec
2023-04-01 01:52:54,570 			Loss:    3.862e-03    			Backward time: 	 0.92 sec 
2023-04-01 01:52:54,741 			Learning rate: weights:   1.000e-03    
2023-04-01 01:52:54,741 			Last test performance: 98.37%
2023-04-01 01:52:54,742 ----------------
2023-04-01 01:52:58,563   20  =>  91   		Training 486 pattern with 98.33% 	Forward time: 	 2.39 sec
2023-04-01 01:52:58,564 			Loss:    1.903e-03    			Backward time: 	 1.41 sec 
2023-04-01 01:52:58,762 			Learning rate: weights:   1.000e-03    
2023-04-01 01:52:58,763 			Last test performance: 98.37%
2023-04-01 01:52:58,763 ----------------
2023-04-01 01:53:02,661   20  =>  92   		Training 486 pattern with 98.54% 	Forward time: 	 2.59 sec
2023-04-01 01:53:02,661 			Loss:    1.851e-03    			Backward time: 	 1.26 sec 
2023-04-01 01:53:02,861 			Learning rate: weights:   1.000e-03    
2023-04-01 01:53:02,861 			Last test performance: 98.37%
2023-04-01 01:53:02,861 ----------------
2023-04-01 01:53:05,803   20  =>  93   		Training 486 pattern with 97.71% 	Forward time: 	 2.42 sec
2023-04-01 01:53:05,803 			Loss:    2.686e-03    			Backward time: 	 0.50 sec 
2023-04-01 01:53:05,958 			Learning rate: weights:   1.000e-03    
2023-04-01 01:53:05,959 			Last test performance: 98.37%
2023-04-01 01:53:05,959 ----------------
2023-04-01 01:53:09,539   20  =>  94   		Training 486 pattern with 98.75% 	Forward time: 	 2.58 sec
2023-04-01 01:53:09,539 			Loss:    1.317e-03    			Backward time: 	 0.97 sec 
2023-04-01 01:53:09,621 			Learning rate: weights:   1.000e-03    
2023-04-01 01:53:09,621 			Last test performance: 98.37%
2023-04-01 01:53:09,621 ----------------
2023-04-01 01:53:14,176   20  =>  95   		Training 486 pattern with 99.38% 	Forward time: 	 3.15 sec
2023-04-01 01:53:14,176 			Loss:    9.097e-04    			Backward time: 	 1.37 sec 
2023-04-01 01:53:14,346 			Learning rate: weights:   1.000e-03    
2023-04-01 01:53:14,347 			Last test performance: 98.37%
2023-04-01 01:53:14,347 ----------------
2023-04-01 01:53:17,681   20  =>  96   		Training 486 pattern with 97.50% 	Forward time: 	 2.25 sec
2023-04-01 01:53:17,682 			Loss:    2.373e-03    			Backward time: 	 1.05 sec 
2023-04-01 01:53:18,602 			Learning rate: weights:   1.000e-03    
2023-04-01 01:53:18,603 			Last test performance: 98.37%
2023-04-01 01:53:18,603 ----------------
2023-04-01 01:53:22,903   20  =>  97   		Training 486 pattern with 98.96% 	Forward time: 	 3.18 sec
2023-04-01 01:53:22,903 			Loss:    1.705e-03    			Backward time: 	 1.09 sec 
2023-04-01 01:53:23,029 			Learning rate: weights:   1.000e-03    
2023-04-01 01:53:23,030 			Last test performance: 98.37%
2023-04-01 01:53:23,030 ----------------
2023-04-01 01:53:27,064   20  =>  98   		Training 486 pattern with 98.96% 	Forward time: 	 2.91 sec
2023-04-01 01:53:27,064 			Loss:    1.219e-03    			Backward time: 	 1.10 sec 
2023-04-01 01:53:27,238 			Learning rate: weights:   1.000e-03    
2023-04-01 01:53:27,238 			Last test performance: 98.37%
2023-04-01 01:53:27,239 ----------------
2023-04-01 01:53:29,387   20  =>  99   		Training 486 pattern with 98.33% 	Forward time: 	 1.40 sec
2023-04-01 01:53:29,388 			Loss:    1.606e-03    			Backward time: 	 0.72 sec 
2023-04-01 01:53:29,505 			Learning rate: weights:   1.000e-03    
2023-04-01 01:53:29,505 			Last test performance: 98.37%
2023-04-01 01:53:29,505 ----------------
2023-04-01 01:53:33,639   20  => 100   		Training 486 pattern with 97.92% 	Forward time: 	 2.58 sec
2023-04-01 01:53:33,639 			Loss:    1.778e-03    			Backward time: 	 1.52 sec 
2023-04-01 01:53:33,777 			Learning rate: weights:   1.000e-03    
2023-04-01 01:53:33,777 			Last test performance: 98.37%
2023-04-01 01:53:33,777 ----------------
2023-04-01 01:53:37,302   20  => 101   		Training 486 pattern with 97.29% 	Forward time: 	 2.10 sec
2023-04-01 01:53:37,302 			Loss:    3.473e-03    			Backward time: 	 1.39 sec 
2023-04-01 01:53:37,881 			Learning rate: weights:   1.000e-03    
2023-04-01 01:53:37,882 			Last test performance: 98.37%
2023-04-01 01:53:37,882 ----------------
2023-04-01 01:53:41,650   20  => 102   		Training 486 pattern with 98.12% 	Forward time: 	 2.30 sec
2023-04-01 01:53:41,651 			Loss:    2.487e-03    			Backward time: 	 1.45 sec 
2023-04-01 01:53:41,859 			Learning rate: weights:   1.000e-03    
2023-04-01 01:53:41,859 			Last test performance: 98.37%
2023-04-01 01:53:41,859 ----------------
2023-04-01 01:53:44,638   20  => 103   		Training 486 pattern with 97.92% 	Forward time: 	 1.66 sec
2023-04-01 01:53:44,639 			Loss:    2.025e-03    			Backward time: 	 1.09 sec 
2023-04-01 01:53:44,748 			Learning rate: weights:   1.000e-03    
2023-04-01 01:53:44,748 			Last test performance: 98.37%
2023-04-01 01:53:44,749 ----------------
2023-04-01 01:53:47,745   20  => 104   		Training 486 pattern with 98.96% 	Forward time: 	 1.98 sec
2023-04-01 01:53:47,746 			Loss:    1.238e-03    			Backward time: 	 1.00 sec 
2023-04-01 01:53:48,332 			Learning rate: weights:   1.000e-03    
2023-04-01 01:53:48,332 			Last test performance: 98.37%
2023-04-01 01:53:48,332 ----------------
2023-04-01 01:53:51,888   20  => 105   		Training 486 pattern with 98.96% 	Forward time: 	 2.38 sec
2023-04-01 01:53:51,888 			Loss:    1.397e-03    			Backward time: 	 1.15 sec 
2023-04-01 01:53:52,167 			Learning rate: weights:   1.000e-03    
2023-04-01 01:53:52,167 			Last test performance: 98.37%
2023-04-01 01:53:52,168 ----------------
2023-04-01 01:53:55,694   20  => 106   		Training 486 pattern with 98.12% 	Forward time: 	 2.37 sec
2023-04-01 01:53:55,694 			Loss:    2.737e-03    			Backward time: 	 1.13 sec 
2023-04-01 01:53:55,830 			Learning rate: weights:   1.000e-03    
2023-04-01 01:53:55,830 			Last test performance: 98.37%
2023-04-01 01:53:55,830 ----------------
2023-04-01 01:53:59,718   20  => 107   		Training 486 pattern with 98.12% 	Forward time: 	 2.37 sec
2023-04-01 01:53:59,719 			Loss:    2.124e-03    			Backward time: 	 1.50 sec 
2023-04-01 01:54:00,064 			Learning rate: weights:   1.000e-03    
2023-04-01 01:54:00,064 			Last test performance: 98.37%
2023-04-01 01:54:00,065 ----------------
2023-04-01 01:54:03,157   20  => 108   		Training 486 pattern with 99.17% 	Forward time: 	 1.98 sec
2023-04-01 01:54:03,157 			Loss:    1.022e-03    			Backward time: 	 1.09 sec 
2023-04-01 01:54:03,344 			Learning rate: weights:   1.000e-03    
2023-04-01 01:54:03,344 			Last test performance: 98.37%
2023-04-01 01:54:03,344 ----------------
2023-04-01 01:54:07,560   20  => 109   		Training 486 pattern with 99.58% 	Forward time: 	 2.97 sec
2023-04-01 01:54:07,560 			Loss:    6.097e-04    			Backward time: 	 1.21 sec 
2023-04-01 01:54:07,723 			Learning rate: weights:   1.000e-03    
2023-04-01 01:54:07,723 			Last test performance: 98.37%
2023-04-01 01:54:07,723 ----------------
2023-04-01 01:54:12,530   20  => 110   		Training 486 pattern with 97.08% 	Forward time: 	 3.70 sec
2023-04-01 01:54:12,531 			Loss:    3.133e-03    			Backward time: 	 1.09 sec 
2023-04-01 01:54:12,631 			Learning rate: weights:   1.000e-03    
2023-04-01 01:54:12,631 			Last test performance: 98.37%
2023-04-01 01:54:12,631 ----------------
2023-04-01 01:54:15,889   20  => 111   		Training 486 pattern with 98.75% 	Forward time: 	 2.66 sec
2023-04-01 01:54:15,890 			Loss:    1.721e-03    			Backward time: 	 0.58 sec 
2023-04-01 01:54:16,030 			Learning rate: weights:   1.000e-03    
2023-04-01 01:54:16,031 			Last test performance: 98.37%
2023-04-01 01:54:16,032 ----------------
2023-04-01 01:54:20,129   20  => 112   		Training 486 pattern with 98.75% 	Forward time: 	 2.63 sec
2023-04-01 01:54:20,129 			Loss:    1.445e-03    			Backward time: 	 1.44 sec 
2023-04-01 01:54:20,264 			Learning rate: weights:   1.000e-03    
2023-04-01 01:54:20,264 			Last test performance: 98.37%
2023-04-01 01:54:20,264 ----------------
2023-04-01 01:54:24,385   20  => 113   		Training 486 pattern with 98.75% 	Forward time: 	 2.82 sec
2023-04-01 01:54:24,385 			Loss:    2.399e-03    			Backward time: 	 1.27 sec 
2023-04-01 01:54:24,483 			Learning rate: weights:   1.000e-03    
2023-04-01 01:54:24,483 			Last test performance: 98.37%
2023-04-01 01:54:24,483 ----------------
2023-04-01 01:54:27,217   20  => 114   		Training 486 pattern with 98.12% 	Forward time: 	 1.96 sec
2023-04-01 01:54:27,217 			Loss:    2.519e-03    			Backward time: 	 0.74 sec 
2023-04-01 01:54:28,509 			Learning rate: weights:   1.000e-03    
2023-04-01 01:54:28,509 			Last test performance: 98.37%
2023-04-01 01:54:28,509 ----------------
2023-04-01 01:54:32,641   20  => 115   		Training 486 pattern with 99.58% 	Forward time: 	 2.55 sec
2023-04-01 01:54:32,641 			Loss:    7.139e-04    			Backward time: 	 1.56 sec 
2023-04-01 01:54:32,760 			Learning rate: weights:   1.000e-03    
2023-04-01 01:54:32,760 			Last test performance: 98.37%
2023-04-01 01:54:32,761 ----------------
2023-04-01 01:54:36,376   20  => 116   		Training 486 pattern with 98.54% 	Forward time: 	 2.19 sec
2023-04-01 01:54:36,377 			Loss:    2.903e-03    			Backward time: 	 1.39 sec 
2023-04-01 01:54:37,071 			Learning rate: weights:   1.000e-03    
2023-04-01 01:54:37,071 			Last test performance: 98.37%
2023-04-01 01:54:37,071 ----------------
2023-04-01 01:54:40,307   20  => 117   		Training 486 pattern with 98.75% 	Forward time: 	 2.28 sec
2023-04-01 01:54:40,308 			Loss:    1.672e-03    			Backward time: 	 0.92 sec 
2023-04-01 01:54:40,432 			Learning rate: weights:   1.000e-03    
2023-04-01 01:54:40,433 			Last test performance: 98.37%
2023-04-01 01:54:40,433 ----------------
2023-04-01 01:54:44,088   20  => 118   		Training 486 pattern with 97.92% 	Forward time: 	 2.67 sec
2023-04-01 01:54:44,088 			Loss:    2.870e-03    			Backward time: 	 0.94 sec 
2023-04-01 01:54:44,423 			Learning rate: weights:   1.000e-03    
2023-04-01 01:54:44,424 			Last test performance: 98.37%
2023-04-01 01:54:44,424 ----------------
2023-04-01 01:54:47,557   20  => 119   		Training 486 pattern with 97.50% 	Forward time: 	 2.42 sec
2023-04-01 01:54:47,558 			Loss:    3.677e-03    			Backward time: 	 0.69 sec 
2023-04-01 01:54:47,735 			Learning rate: weights:   1.000e-03    
2023-04-01 01:54:47,735 			Last test performance: 98.37%
2023-04-01 01:54:47,735 ----------------
2023-04-01 01:54:51,159   20  => 120   		Training 486 pattern with 97.92% 	Forward time: 	 2.23 sec
2023-04-01 01:54:51,173 			Loss:    1.803e-03    			Backward time: 	 1.17 sec 
2023-04-01 01:54:51,339 			Learning rate: weights:   1.000e-03    
2023-04-01 01:54:51,339 			Last test performance: 98.37%
2023-04-01 01:54:51,339 ----------------
2023-04-01 01:54:54,610   20  => 121   		Training 486 pattern with 99.17% 	Forward time: 	 1.80 sec
2023-04-01 01:54:54,610 			Loss:    1.887e-03    			Backward time: 	 1.43 sec 
2023-04-01 01:54:54,703 			Learning rate: weights:   1.000e-03    
2023-04-01 01:54:54,703 			Last test performance: 98.37%
2023-04-01 01:54:54,704 ----------------
2023-04-01 01:54:58,964   20  => 122   		Training 486 pattern with 98.75% 	Forward time: 	 3.18 sec
2023-04-01 01:54:58,964 			Loss:    1.778e-03    			Backward time: 	 1.06 sec 
2023-04-01 01:54:59,126 			Learning rate: weights:   1.000e-03    
2023-04-01 01:54:59,126 			Last test performance: 98.37%
2023-04-01 01:54:59,126 ----------------
2023-04-01 01:55:00,470   20  => 123   		Training 486 pattern with 98.33% 	Forward time: 	 0.85 sec
2023-04-01 01:55:00,470 			Loss:    2.336e-03    			Backward time: 	 0.47 sec 
2023-04-01 01:55:00,654 			Learning rate: weights:   1.000e-03    
2023-04-01 01:55:00,655 			Last test performance: 98.37%
2023-04-01 01:55:00,655 ----------------
2023-04-01 01:55:05,545   20  => 124   		Training 486 pattern with 97.71% 	Forward time: 	 3.62 sec
2023-04-01 01:55:05,545 			Loss:    2.508e-03    			Backward time: 	 1.25 sec 
2023-04-01 01:55:05,838 
2023-04-01 01:55:05,839 Testing:
2023-04-01 01:55:06,030 		24 of 10000 with 91.67% 	 Time used:  0.19 sec
2023-04-01 01:55:06,229 		48 of 10000 with 91.67% 	 Time used:  0.20 sec
2023-04-01 01:55:06,465 		72 of 10000 with 94.44% 	 Time used:  0.23 sec
2023-04-01 01:55:06,606 		96 of 10000 with 95.83% 	 Time used:  0.14 sec
2023-04-01 01:55:06,753 		120 of 10000 with 96.67% 	 Time used:  0.15 sec
2023-04-01 01:55:06,903 		144 of 10000 with 96.53% 	 Time used:  0.15 sec
2023-04-01 01:55:07,085 		168 of 10000 with 97.02% 	 Time used:  0.18 sec
2023-04-01 01:55:07,265 		192 of 10000 with 97.40% 	 Time used:  0.18 sec
2023-04-01 01:55:07,486 		216 of 10000 with 97.69% 	 Time used:  0.22 sec
2023-04-01 01:55:07,713 		240 of 10000 with 97.92% 	 Time used:  0.23 sec
2023-04-01 01:55:07,896 		264 of 10000 with 98.11% 	 Time used:  0.18 sec
2023-04-01 01:55:08,127 		288 of 10000 with 98.26% 	 Time used:  0.23 sec
2023-04-01 01:55:08,187 		312 of 10000 with 98.40% 	 Time used:  0.06 sec
2023-04-01 01:55:08,228 		336 of 10000 with 98.21% 	 Time used:  0.04 sec
2023-04-01 01:55:08,269 		360 of 10000 with 98.33% 	 Time used:  0.04 sec
2023-04-01 01:55:08,311 		384 of 10000 with 98.44% 	 Time used:  0.04 sec
2023-04-01 01:55:08,352 		408 of 10000 with 98.53% 	 Time used:  0.04 sec
2023-04-01 01:55:08,393 		432 of 10000 with 98.61% 	 Time used:  0.04 sec
2023-04-01 01:55:08,660 		456 of 10000 with 98.46% 	 Time used:  0.24 sec
2023-04-01 01:55:08,834 		480 of 10000 with 98.54% 	 Time used:  0.17 sec
2023-04-01 01:55:09,080 		504 of 10000 with 98.61% 	 Time used:  0.24 sec
2023-04-01 01:55:09,121 		528 of 10000 with 98.67% 	 Time used:  0.04 sec
2023-04-01 01:55:09,163 		552 of 10000 with 98.73% 	 Time used:  0.04 sec
2023-04-01 01:55:09,267 		576 of 10000 with 98.78% 	 Time used:  0.10 sec
2023-04-01 01:55:09,929 		600 of 10000 with 98.83% 	 Time used:  0.22 sec
2023-04-01 01:55:10,146 		624 of 10000 with 98.88% 	 Time used:  0.22 sec
2023-04-01 01:55:10,456 		648 of 10000 with 98.92% 	 Time used:  0.31 sec
2023-04-01 01:55:10,501 		672 of 10000 with 98.81% 	 Time used:  0.04 sec
2023-04-01 01:55:10,545 		696 of 10000 with 98.85% 	 Time used:  0.04 sec
2023-04-01 01:55:10,720 		720 of 10000 with 98.89% 	 Time used:  0.17 sec
2023-04-01 01:55:10,942 		744 of 10000 with 98.92% 	 Time used:  0.22 sec
2023-04-01 01:55:11,139 		768 of 10000 with 98.83% 	 Time used:  0.20 sec
2023-04-01 01:55:11,369 		792 of 10000 with 98.74% 	 Time used:  0.23 sec
2023-04-01 01:55:11,554 		816 of 10000 with 98.65% 	 Time used:  0.18 sec
2023-04-01 01:55:11,724 		840 of 10000 with 98.69% 	 Time used:  0.17 sec
2023-04-01 01:55:11,924 		864 of 10000 with 98.73% 	 Time used:  0.20 sec
2023-04-01 01:55:12,163 		888 of 10000 with 98.76% 	 Time used:  0.24 sec
2023-04-01 01:55:12,304 		912 of 10000 with 98.57% 	 Time used:  0.14 sec
2023-04-01 01:55:12,540 		936 of 10000 with 98.61% 	 Time used:  0.23 sec
2023-04-01 01:55:12,739 		960 of 10000 with 98.65% 	 Time used:  0.20 sec
2023-04-01 01:55:13,014 		984 of 10000 with 98.68% 	 Time used:  0.27 sec
2023-04-01 01:55:13,185 		1008 of 10000 with 98.51% 	 Time used:  0.17 sec
2023-04-01 01:55:13,388 		1032 of 10000 with 98.55% 	 Time used:  0.20 sec
2023-04-01 01:55:13,639 		1056 of 10000 with 98.58% 	 Time used:  0.25 sec
2023-04-01 01:55:13,794 		1080 of 10000 with 98.52% 	 Time used:  0.15 sec
2023-04-01 01:55:13,970 		1104 of 10000 with 98.55% 	 Time used:  0.17 sec
2023-04-01 01:55:14,216 		1128 of 10000 with 98.58% 	 Time used:  0.25 sec
2023-04-01 01:55:14,406 		1152 of 10000 with 98.61% 	 Time used:  0.19 sec
2023-04-01 01:55:14,645 		1176 of 10000 with 98.64% 	 Time used:  0.24 sec
2023-04-01 01:55:14,687 		1200 of 10000 with 98.67% 	 Time used:  0.04 sec
2023-04-01 01:55:14,876 		1224 of 10000 with 98.69% 	 Time used:  0.19 sec
2023-04-01 01:55:15,061 		1248 of 10000 with 98.72% 	 Time used:  0.18 sec
2023-04-01 01:55:15,224 		1272 of 10000 with 98.74% 	 Time used:  0.16 sec
2023-04-01 01:55:15,448 		1296 of 10000 with 98.69% 	 Time used:  0.22 sec
2023-04-01 01:55:15,671 		1320 of 10000 with 98.71% 	 Time used:  0.22 sec
2023-04-01 01:55:15,808 		1344 of 10000 with 98.74% 	 Time used:  0.14 sec
2023-04-01 01:55:15,966 		1368 of 10000 with 98.76% 	 Time used:  0.16 sec
2023-04-01 01:55:16,135 		1392 of 10000 with 98.78% 	 Time used:  0.17 sec
2023-04-01 01:55:16,387 		1416 of 10000 with 98.80% 	 Time used:  0.25 sec
2023-04-01 01:55:16,574 		1440 of 10000 with 98.82% 	 Time used:  0.19 sec
2023-04-01 01:55:16,764 		1464 of 10000 with 98.84% 	 Time used:  0.19 sec
2023-04-01 01:55:16,972 		1488 of 10000 with 98.79% 	 Time used:  0.21 sec
2023-04-01 01:55:17,207 		1512 of 10000 with 98.81% 	 Time used:  0.23 sec
2023-04-01 01:55:17,346 		1536 of 10000 with 98.83% 	 Time used:  0.14 sec
2023-04-01 01:55:17,586 		1560 of 10000 with 98.85% 	 Time used:  0.24 sec
2023-04-01 01:55:17,851 		1584 of 10000 with 98.74% 	 Time used:  0.26 sec
2023-04-01 01:55:18,090 		1608 of 10000 with 98.69% 	 Time used:  0.24 sec
2023-04-01 01:55:18,237 		1632 of 10000 with 98.65% 	 Time used:  0.15 sec
2023-04-01 01:55:18,377 		1656 of 10000 with 98.67% 	 Time used:  0.14 sec
2023-04-01 01:55:18,552 		1680 of 10000 with 98.69% 	 Time used:  0.17 sec
2023-04-01 01:55:18,758 		1704 of 10000 with 98.65% 	 Time used:  0.20 sec
2023-04-01 01:55:18,992 		1728 of 10000 with 98.61% 	 Time used:  0.23 sec
2023-04-01 01:55:19,243 		1752 of 10000 with 98.63% 	 Time used:  0.25 sec
2023-04-01 01:55:19,470 		1776 of 10000 with 98.65% 	 Time used:  0.23 sec
2023-04-01 01:55:19,695 		1800 of 10000 with 98.67% 	 Time used:  0.22 sec
2023-04-01 01:55:19,843 		1824 of 10000 with 98.63% 	 Time used:  0.15 sec
2023-04-01 01:55:20,045 		1848 of 10000 with 98.65% 	 Time used:  0.20 sec
2023-04-01 01:55:20,276 		1872 of 10000 with 98.61% 	 Time used:  0.23 sec
2023-04-01 01:55:20,496 		1896 of 10000 with 98.63% 	 Time used:  0.22 sec
2023-04-01 01:55:20,527 		1920 of 10000 with 98.65% 	 Time used:  0.03 sec
2023-04-01 01:55:20,636 		1944 of 10000 with 98.61% 	 Time used:  0.11 sec
2023-04-01 01:55:20,702 		1968 of 10000 with 98.58% 	 Time used:  0.06 sec
2023-04-01 01:55:20,777 		1992 of 10000 with 98.54% 	 Time used:  0.07 sec
2023-04-01 01:55:20,843 		2016 of 10000 with 98.56% 	 Time used:  0.06 sec
2023-04-01 01:55:20,959 		2040 of 10000 with 98.58% 	 Time used:  0.11 sec
2023-04-01 01:55:21,036 		2064 of 10000 with 98.59% 	 Time used:  0.08 sec
2023-04-01 01:55:21,324 		2088 of 10000 with 98.61% 	 Time used:  0.29 sec
2023-04-01 01:55:21,544 		2112 of 10000 with 98.63% 	 Time used:  0.22 sec
2023-04-01 01:55:22,120 		2136 of 10000 with 98.64% 	 Time used:  0.57 sec
2023-04-01 01:55:22,319 		2160 of 10000 with 98.66% 	 Time used:  0.20 sec
2023-04-01 01:55:22,542 		2184 of 10000 with 98.67% 	 Time used:  0.22 sec
2023-04-01 01:55:22,766 		2208 of 10000 with 98.69% 	 Time used:  0.22 sec
2023-04-01 01:55:22,981 		2232 of 10000 with 98.70% 	 Time used:  0.21 sec
2023-04-01 01:55:23,156 		2256 of 10000 with 98.71% 	 Time used:  0.17 sec
2023-04-01 01:55:23,330 		2280 of 10000 with 98.68% 	 Time used:  0.17 sec
2023-04-01 01:55:23,556 		2304 of 10000 with 98.70% 	 Time used:  0.22 sec
2023-04-01 01:55:23,750 		2328 of 10000 with 98.71% 	 Time used:  0.19 sec
2023-04-01 01:55:23,946 		2352 of 10000 with 98.72% 	 Time used:  0.19 sec
2023-04-01 01:55:24,200 		2376 of 10000 with 98.74% 	 Time used:  0.25 sec
2023-04-01 01:55:24,405 		2400 of 10000 with 98.75% 	 Time used:  0.20 sec
2023-04-01 01:55:24,646 		2424 of 10000 with 98.76% 	 Time used:  0.24 sec
2023-04-01 01:55:24,823 		2448 of 10000 with 98.77% 	 Time used:  0.18 sec
2023-04-01 01:55:25,077 		2472 of 10000 with 98.79% 	 Time used:  0.25 sec
2023-04-01 01:55:25,230 		2496 of 10000 with 98.80% 	 Time used:  0.15 sec
2023-04-01 01:55:25,439 		2520 of 10000 with 98.81% 	 Time used:  0.21 sec
2023-04-01 01:55:25,660 		2544 of 10000 with 98.82% 	 Time used:  0.22 sec
2023-04-01 01:55:25,874 		2568 of 10000 with 98.83% 	 Time used:  0.21 sec
2023-04-01 01:55:26,014 		2592 of 10000 with 98.84% 	 Time used:  0.14 sec
2023-04-01 01:55:26,252 		2616 of 10000 with 98.81% 	 Time used:  0.24 sec
2023-04-01 01:55:26,469 		2640 of 10000 with 98.83% 	 Time used:  0.22 sec
2023-04-01 01:55:26,666 		2664 of 10000 with 98.84% 	 Time used:  0.19 sec
2023-04-01 01:55:26,853 		2688 of 10000 with 98.85% 	 Time used:  0.19 sec
2023-04-01 01:55:27,088 		2712 of 10000 with 98.86% 	 Time used:  0.23 sec
2023-04-01 01:55:27,285 		2736 of 10000 with 98.87% 	 Time used:  0.20 sec
2023-04-01 01:55:27,484 		2760 of 10000 with 98.88% 	 Time used:  0.19 sec
2023-04-01 01:55:27,717 		2784 of 10000 with 98.89% 	 Time used:  0.23 sec
2023-04-01 01:55:27,911 		2808 of 10000 with 98.86% 	 Time used:  0.19 sec
2023-04-01 01:55:28,102 		2832 of 10000 with 98.87% 	 Time used:  0.19 sec
2023-04-01 01:55:28,259 		2856 of 10000 with 98.88% 	 Time used:  0.15 sec
2023-04-01 01:55:28,525 		2880 of 10000 with 98.89% 	 Time used:  0.26 sec
2023-04-01 01:55:28,669 		2904 of 10000 with 98.90% 	 Time used:  0.14 sec
2023-04-01 01:55:28,828 		2928 of 10000 with 98.91% 	 Time used:  0.16 sec
2023-04-01 01:55:28,965 		2952 of 10000 with 98.92% 	 Time used:  0.14 sec
2023-04-01 01:55:29,128 		2976 of 10000 with 98.92% 	 Time used:  0.16 sec
2023-04-01 01:55:29,279 		3000 of 10000 with 98.93% 	 Time used:  0.15 sec
2023-04-01 01:55:29,434 		3024 of 10000 with 98.91% 	 Time used:  0.15 sec
2023-04-01 01:55:29,638 		3048 of 10000 with 98.92% 	 Time used:  0.20 sec
2023-04-01 01:55:29,861 		3072 of 10000 with 98.93% 	 Time used:  0.22 sec
2023-04-01 01:55:29,998 		3096 of 10000 with 98.93% 	 Time used:  0.14 sec
2023-04-01 01:55:30,226 		3120 of 10000 with 98.94% 	 Time used:  0.23 sec
2023-04-01 01:55:30,456 		3144 of 10000 with 98.95% 	 Time used:  0.23 sec
2023-04-01 01:55:30,675 		3168 of 10000 with 98.96% 	 Time used:  0.22 sec
2023-04-01 01:55:30,707 		3192 of 10000 with 98.93% 	 Time used:  0.03 sec
2023-04-01 01:55:30,748 		3216 of 10000 with 98.94% 	 Time used:  0.04 sec
2023-04-01 01:55:30,789 		3240 of 10000 with 98.95% 	 Time used:  0.04 sec
2023-04-01 01:55:30,830 		3264 of 10000 with 98.93% 	 Time used:  0.04 sec
2023-04-01 01:55:30,978 		3288 of 10000 with 98.91% 	 Time used:  0.15 sec
2023-04-01 01:55:31,152 		3312 of 10000 with 98.91% 	 Time used:  0.17 sec
2023-04-01 01:55:31,351 		3336 of 10000 with 98.86% 	 Time used:  0.20 sec
2023-04-01 01:55:31,523 		3360 of 10000 with 98.87% 	 Time used:  0.17 sec
2023-04-01 01:55:31,737 		3384 of 10000 with 98.88% 	 Time used:  0.21 sec
2023-04-01 01:55:31,965 		3408 of 10000 with 98.88% 	 Time used:  0.23 sec
2023-04-01 01:55:32,163 		3432 of 10000 with 98.89% 	 Time used:  0.20 sec
2023-04-01 01:55:32,372 		3456 of 10000 with 98.84% 	 Time used:  0.20 sec
2023-04-01 01:55:32,600 		3480 of 10000 with 98.82% 	 Time used:  0.23 sec
2023-04-01 01:55:32,777 		3504 of 10000 with 98.83% 	 Time used:  0.17 sec
2023-04-01 01:55:33,032 		3528 of 10000 with 98.84% 	 Time used:  0.25 sec
2023-04-01 01:55:33,182 		3552 of 10000 with 98.85% 	 Time used:  0.15 sec
2023-04-01 01:55:33,433 		3576 of 10000 with 98.83% 	 Time used:  0.25 sec
2023-04-01 01:55:33,655 		3600 of 10000 with 98.83% 	 Time used:  0.22 sec
2023-04-01 01:55:33,828 		3624 of 10000 with 98.84% 	 Time used:  0.17 sec
2023-04-01 01:55:34,052 		3648 of 10000 with 98.82% 	 Time used:  0.22 sec
2023-04-01 01:55:34,191 		3672 of 10000 with 98.83% 	 Time used:  0.14 sec
2023-04-01 01:55:34,377 		3696 of 10000 with 98.81% 	 Time used:  0.19 sec
2023-04-01 01:55:34,609 		3720 of 10000 with 98.82% 	 Time used:  0.23 sec
2023-04-01 01:55:34,767 		3744 of 10000 with 98.82% 	 Time used:  0.14 sec
2023-04-01 01:55:34,938 		3768 of 10000 with 98.83% 	 Time used:  0.17 sec
2023-04-01 01:55:35,142 		3792 of 10000 with 98.84% 	 Time used:  0.20 sec
2023-04-01 01:55:35,380 		3816 of 10000 with 98.82% 	 Time used:  0.24 sec
2023-04-01 01:55:35,554 		3840 of 10000 with 98.83% 	 Time used:  0.17 sec
2023-04-01 01:55:35,766 		3864 of 10000 with 98.84% 	 Time used:  0.21 sec
2023-04-01 01:55:35,987 		3888 of 10000 with 98.84% 	 Time used:  0.22 sec
2023-04-01 01:55:36,219 		3912 of 10000 with 98.85% 	 Time used:  0.23 sec
2023-04-01 01:55:36,360 		3936 of 10000 with 98.86% 	 Time used:  0.14 sec
2023-04-01 01:55:36,565 		3960 of 10000 with 98.84% 	 Time used:  0.20 sec
2023-04-01 01:55:36,811 		3984 of 10000 with 98.85% 	 Time used:  0.24 sec
2023-04-01 01:55:37,047 		4008 of 10000 with 98.85% 	 Time used:  0.23 sec
2023-04-01 01:55:37,256 		4032 of 10000 with 98.86% 	 Time used:  0.21 sec
2023-04-01 01:55:37,415 		4056 of 10000 with 98.84% 	 Time used:  0.16 sec
2023-04-01 01:55:37,746 		4080 of 10000 with 98.85% 	 Time used:  0.33 sec
2023-04-01 01:55:37,886 		4104 of 10000 with 98.85% 	 Time used:  0.14 sec
2023-04-01 01:55:38,079 		4128 of 10000 with 98.86% 	 Time used:  0.19 sec
2023-04-01 01:55:38,278 		4152 of 10000 with 98.87% 	 Time used:  0.20 sec
2023-04-01 01:55:38,507 		4176 of 10000 with 98.85% 	 Time used:  0.23 sec
2023-04-01 01:55:38,632 		4200 of 10000 with 98.83% 	 Time used:  0.12 sec
2023-04-01 01:55:38,765 		4224 of 10000 with 98.84% 	 Time used:  0.13 sec
2023-04-01 01:55:38,985 		4248 of 10000 with 98.85% 	 Time used:  0.22 sec
2023-04-01 01:55:39,152 		4272 of 10000 with 98.81% 	 Time used:  0.17 sec
2023-04-01 01:55:39,383 		4296 of 10000 with 98.81% 	 Time used:  0.23 sec
2023-04-01 01:55:39,578 		4320 of 10000 with 98.82% 	 Time used:  0.19 sec
2023-04-01 01:55:39,758 		4344 of 10000 with 98.83% 	 Time used:  0.18 sec
2023-04-01 01:55:39,920 		4368 of 10000 with 98.81% 	 Time used:  0.16 sec
2023-04-01 01:55:40,153 		4392 of 10000 with 98.79% 	 Time used:  0.23 sec
2023-04-01 01:55:40,348 		4416 of 10000 with 98.80% 	 Time used:  0.19 sec
2023-04-01 01:55:40,579 		4440 of 10000 with 98.76% 	 Time used:  0.22 sec
2023-04-01 01:55:40,796 		4464 of 10000 with 98.75% 	 Time used:  0.22 sec
2023-04-01 01:55:40,978 		4488 of 10000 with 98.73% 	 Time used:  0.18 sec
2023-04-01 01:55:41,198 		4512 of 10000 with 98.69% 	 Time used:  0.22 sec
2023-04-01 01:55:41,429 		4536 of 10000 with 98.70% 	 Time used:  0.23 sec
2023-04-01 01:55:41,608 		4560 of 10000 with 98.71% 	 Time used:  0.18 sec
2023-04-01 01:55:41,860 		4584 of 10000 with 98.71% 	 Time used:  0.25 sec
2023-04-01 01:55:42,047 		4608 of 10000 with 98.70% 	 Time used:  0.19 sec
2023-04-01 01:55:42,225 		4632 of 10000 with 98.70% 	 Time used:  0.18 sec
2023-04-01 01:55:42,391 		4656 of 10000 with 98.71% 	 Time used:  0.16 sec
2023-04-01 01:55:42,651 		4680 of 10000 with 98.72% 	 Time used:  0.26 sec
2023-04-01 01:55:42,785 		4704 of 10000 with 98.72% 	 Time used:  0.13 sec
2023-04-01 01:55:42,931 		4728 of 10000 with 98.71% 	 Time used:  0.14 sec
2023-04-01 01:55:43,132 		4752 of 10000 with 98.72% 	 Time used:  0.20 sec
2023-04-01 01:55:43,349 		4776 of 10000 with 98.72% 	 Time used:  0.22 sec
2023-04-01 01:55:43,505 		4800 of 10000 with 98.73% 	 Time used:  0.15 sec
2023-04-01 01:55:43,666 		4824 of 10000 with 98.74% 	 Time used:  0.16 sec
2023-04-01 01:55:43,858 		4848 of 10000 with 98.72% 	 Time used:  0.19 sec
2023-04-01 01:55:44,042 		4872 of 10000 with 98.73% 	 Time used:  0.18 sec
2023-04-01 01:55:44,189 		4896 of 10000 with 98.73% 	 Time used:  0.15 sec
2023-04-01 01:55:44,363 		4920 of 10000 with 98.74% 	 Time used:  0.17 sec
2023-04-01 01:55:44,521 		4944 of 10000 with 98.75% 	 Time used:  0.16 sec
2023-04-01 01:55:44,739 		4968 of 10000 with 98.75% 	 Time used:  0.22 sec
2023-04-01 01:55:44,926 		4992 of 10000 with 98.74% 	 Time used:  0.19 sec
2023-04-01 01:55:45,120 		5016 of 10000 with 98.72% 	 Time used:  0.19 sec
2023-04-01 01:55:45,296 		5040 of 10000 with 98.73% 	 Time used:  0.17 sec
2023-04-01 01:55:45,466 		5064 of 10000 with 98.74% 	 Time used:  0.17 sec
2023-04-01 01:55:45,629 		5088 of 10000 with 98.74% 	 Time used:  0.16 sec
2023-04-01 01:55:46,136 		5112 of 10000 with 98.75% 	 Time used:  0.22 sec
2023-04-01 01:55:46,317 		5136 of 10000 with 98.75% 	 Time used:  0.18 sec
2023-04-01 01:55:46,512 		5160 of 10000 with 98.76% 	 Time used:  0.19 sec
2023-04-01 01:55:46,697 		5184 of 10000 with 98.75% 	 Time used:  0.18 sec
2023-04-01 01:55:46,887 		5208 of 10000 with 98.75% 	 Time used:  0.19 sec
2023-04-01 01:55:47,073 		5232 of 10000 with 98.76% 	 Time used:  0.18 sec
2023-04-01 01:55:47,497 		5256 of 10000 with 98.76% 	 Time used:  0.42 sec
2023-04-01 01:55:47,663 		5280 of 10000 with 98.77% 	 Time used:  0.16 sec
2023-04-01 01:55:47,819 		5304 of 10000 with 98.77% 	 Time used:  0.15 sec
2023-04-01 01:55:48,015 		5328 of 10000 with 98.74% 	 Time used:  0.18 sec
2023-04-01 01:55:48,180 		5352 of 10000 with 98.73% 	 Time used:  0.16 sec
2023-04-01 01:55:48,365 		5376 of 10000 with 98.74% 	 Time used:  0.18 sec
2023-04-01 01:55:48,586 		5400 of 10000 with 98.74% 	 Time used:  0.22 sec
2023-04-01 01:55:48,819 		5424 of 10000 with 98.73% 	 Time used:  0.23 sec
2023-04-01 01:55:48,848 		5448 of 10000 with 98.73% 	 Time used:  0.03 sec
2023-04-01 01:55:48,889 		5472 of 10000 with 98.70% 	 Time used:  0.04 sec
2023-04-01 01:55:48,934 		5496 of 10000 with 98.71% 	 Time used:  0.04 sec
2023-04-01 01:55:48,970 		5520 of 10000 with 98.70% 	 Time used:  0.04 sec
2023-04-01 01:55:49,007 		5544 of 10000 with 98.70% 	 Time used:  0.04 sec
2023-04-01 01:55:49,044 		5568 of 10000 with 98.71% 	 Time used:  0.04 sec
2023-04-01 01:55:49,081 		5592 of 10000 with 98.71% 	 Time used:  0.04 sec
2023-04-01 01:55:49,118 		5616 of 10000 with 98.70% 	 Time used:  0.04 sec
2023-04-01 01:55:49,154 		5640 of 10000 with 98.71% 	 Time used:  0.04 sec
2023-04-01 01:55:49,191 		5664 of 10000 with 98.71% 	 Time used:  0.04 sec
2023-04-01 01:55:49,228 		5688 of 10000 with 98.70% 	 Time used:  0.04 sec
2023-04-01 01:55:49,265 		5712 of 10000 with 98.70% 	 Time used:  0.04 sec
2023-04-01 01:55:49,302 		5736 of 10000 with 98.68% 	 Time used:  0.04 sec
2023-04-01 01:55:49,338 		5760 of 10000 with 98.68% 	 Time used:  0.04 sec
2023-04-01 01:55:49,375 		5784 of 10000 with 98.69% 	 Time used:  0.04 sec
2023-04-01 01:55:49,412 		5808 of 10000 with 98.69% 	 Time used:  0.04 sec
2023-04-01 01:55:49,449 		5832 of 10000 with 98.66% 	 Time used:  0.04 sec
2023-04-01 01:55:49,486 		5856 of 10000 with 98.67% 	 Time used:  0.04 sec
2023-04-01 01:55:49,522 		5880 of 10000 with 98.67% 	 Time used:  0.04 sec
2023-04-01 01:55:49,559 		5904 of 10000 with 98.68% 	 Time used:  0.04 sec
2023-04-01 01:55:49,606 		5928 of 10000 with 98.68% 	 Time used:  0.05 sec
2023-04-01 01:55:49,647 		5952 of 10000 with 98.69% 	 Time used:  0.04 sec
2023-04-01 01:55:49,687 		5976 of 10000 with 98.69% 	 Time used:  0.04 sec
2023-04-01 01:55:49,764 		6000 of 10000 with 98.70% 	 Time used:  0.07 sec
2023-04-01 01:55:49,804 		6024 of 10000 with 98.69% 	 Time used:  0.04 sec
2023-04-01 01:55:49,845 		6048 of 10000 with 98.68% 	 Time used:  0.04 sec
2023-04-01 01:55:49,886 		6072 of 10000 with 98.68% 	 Time used:  0.04 sec
2023-04-01 01:55:50,135 		6096 of 10000 with 98.65% 	 Time used:  0.22 sec
2023-04-01 01:55:50,284 		6120 of 10000 with 98.64% 	 Time used:  0.15 sec
2023-04-01 01:55:50,523 		6144 of 10000 with 98.65% 	 Time used:  0.24 sec
2023-04-01 01:55:50,685 		6168 of 10000 with 98.64% 	 Time used:  0.16 sec
2023-04-01 01:55:50,884 		6192 of 10000 with 98.64% 	 Time used:  0.20 sec
2023-04-01 01:55:51,110 		6216 of 10000 with 98.65% 	 Time used:  0.22 sec
2023-04-01 01:55:51,302 		6240 of 10000 with 98.65% 	 Time used:  0.19 sec
2023-04-01 01:55:51,533 		6264 of 10000 with 98.66% 	 Time used:  0.23 sec
2023-04-01 01:55:51,669 		6288 of 10000 with 98.66% 	 Time used:  0.14 sec
2023-04-01 01:55:51,775 		6312 of 10000 with 98.67% 	 Time used:  0.10 sec
2023-04-01 01:55:51,932 		6336 of 10000 with 98.67% 	 Time used:  0.16 sec
2023-04-01 01:55:52,089 		6360 of 10000 with 98.68% 	 Time used:  0.16 sec
2023-04-01 01:55:52,130 		6384 of 10000 with 98.68% 	 Time used:  0.04 sec
2023-04-01 01:55:52,168 		6408 of 10000 with 98.67% 	 Time used:  0.04 sec
2023-04-01 01:55:52,208 		6432 of 10000 with 98.66% 	 Time used:  0.04 sec
2023-04-01 01:55:52,274 		6456 of 10000 with 98.67% 	 Time used:  0.06 sec
2023-04-01 01:55:52,314 		6480 of 10000 with 98.67% 	 Time used:  0.04 sec
2023-04-01 01:55:52,474 		6504 of 10000 with 98.66% 	 Time used:  0.16 sec
2023-04-01 01:55:52,692 		6528 of 10000 with 98.67% 	 Time used:  0.22 sec
2023-04-01 01:55:52,923 		6552 of 10000 with 98.66% 	 Time used:  0.23 sec
2023-04-01 01:55:53,116 		6576 of 10000 with 98.66% 	 Time used:  0.19 sec
2023-04-01 01:55:53,345 		6600 of 10000 with 98.67% 	 Time used:  0.23 sec
2023-04-01 01:55:53,502 		6624 of 10000 with 98.67% 	 Time used:  0.16 sec
2023-04-01 01:55:53,756 		6648 of 10000 with 98.68% 	 Time used:  0.25 sec
2023-04-01 01:55:53,865 		6672 of 10000 with 98.68% 	 Time used:  0.11 sec
2023-04-01 01:55:53,905 		6696 of 10000 with 98.69% 	 Time used:  0.04 sec
2023-04-01 01:55:53,945 		6720 of 10000 with 98.66% 	 Time used:  0.04 sec
2023-04-01 01:55:53,985 		6744 of 10000 with 98.64% 	 Time used:  0.04 sec
2023-04-01 01:55:54,025 		6768 of 10000 with 98.64% 	 Time used:  0.04 sec
2023-04-01 01:55:54,066 		6792 of 10000 with 98.63% 	 Time used:  0.04 sec
2023-04-01 01:55:54,238 		6816 of 10000 with 98.62% 	 Time used:  0.17 sec
2023-04-01 01:55:54,415 		6840 of 10000 with 98.61% 	 Time used:  0.18 sec
2023-04-01 01:55:54,642 		6864 of 10000 with 98.62% 	 Time used:  0.23 sec
2023-04-01 01:55:54,848 		6888 of 10000 with 98.62% 	 Time used:  0.20 sec
2023-04-01 01:55:55,051 		6912 of 10000 with 98.61% 	 Time used:  0.20 sec
2023-04-01 01:55:55,242 		6936 of 10000 with 98.62% 	 Time used:  0.19 sec
2023-04-01 01:55:55,407 		6960 of 10000 with 98.62% 	 Time used:  0.16 sec
2023-04-01 01:55:55,613 		6984 of 10000 with 98.60% 	 Time used:  0.20 sec
2023-04-01 01:55:55,776 		7008 of 10000 with 98.60% 	 Time used:  0.16 sec
2023-04-01 01:55:55,927 		7032 of 10000 with 98.59% 	 Time used:  0.15 sec
2023-04-01 01:55:56,074 		7056 of 10000 with 98.60% 	 Time used:  0.15 sec
2023-04-01 01:55:56,240 		7080 of 10000 with 98.60% 	 Time used:  0.16 sec
2023-04-01 01:55:56,459 		7104 of 10000 with 98.59% 	 Time used:  0.22 sec
2023-04-01 01:55:56,865 		7128 of 10000 with 98.58% 	 Time used:  0.24 sec
2023-04-01 01:55:57,000 		7152 of 10000 with 98.57% 	 Time used:  0.13 sec
2023-04-01 01:55:57,165 		7176 of 10000 with 98.56% 	 Time used:  0.16 sec
2023-04-01 01:55:57,358 		7200 of 10000 with 98.57% 	 Time used:  0.19 sec
2023-04-01 01:55:57,574 		7224 of 10000 with 98.55% 	 Time used:  0.21 sec
2023-04-01 01:55:57,816 		7248 of 10000 with 98.54% 	 Time used:  0.24 sec
2023-04-01 01:55:57,981 		7272 of 10000 with 98.53% 	 Time used:  0.16 sec
2023-04-01 01:55:58,195 		7296 of 10000 with 98.53% 	 Time used:  0.21 sec
2023-04-01 01:55:58,417 		7320 of 10000 with 98.52% 	 Time used:  0.22 sec
2023-04-01 01:55:58,448 		7344 of 10000 with 98.52% 	 Time used:  0.03 sec
2023-04-01 01:55:58,488 		7368 of 10000 with 98.52% 	 Time used:  0.04 sec
2023-04-01 01:55:58,528 		7392 of 10000 with 98.50% 	 Time used:  0.04 sec
2023-04-01 01:55:58,564 		7416 of 10000 with 98.50% 	 Time used:  0.04 sec
2023-04-01 01:55:58,601 		7440 of 10000 with 98.51% 	 Time used:  0.04 sec
2023-04-01 01:55:58,637 		7464 of 10000 with 98.51% 	 Time used:  0.04 sec
2023-04-01 01:55:58,674 		7488 of 10000 with 98.50% 	 Time used:  0.04 sec
2023-04-01 01:55:58,784 		7512 of 10000 with 98.51% 	 Time used:  0.11 sec
2023-04-01 01:55:58,977 		7536 of 10000 with 98.51% 	 Time used:  0.19 sec
2023-04-01 01:55:59,208 		7560 of 10000 with 98.49% 	 Time used:  0.23 sec
2023-04-01 01:55:59,244 		7584 of 10000 with 98.48% 	 Time used:  0.04 sec
2023-04-01 01:55:59,285 		7608 of 10000 with 98.49% 	 Time used:  0.04 sec
2023-04-01 01:55:59,350 		7632 of 10000 with 98.49% 	 Time used:  0.04 sec
2023-04-01 01:55:59,390 		7656 of 10000 with 98.50% 	 Time used:  0.04 sec
2023-04-01 01:55:59,431 		7680 of 10000 with 98.50% 	 Time used:  0.04 sec
2023-04-01 01:55:59,471 		7704 of 10000 with 98.51% 	 Time used:  0.04 sec
2023-04-01 01:55:59,512 		7728 of 10000 with 98.51% 	 Time used:  0.04 sec
2023-04-01 01:55:59,633 		7752 of 10000 with 98.52% 	 Time used:  0.12 sec
2023-04-01 01:55:59,902 		7776 of 10000 with 98.52% 	 Time used:  0.27 sec
2023-04-01 01:56:00,048 		7800 of 10000 with 98.53% 	 Time used:  0.14 sec
2023-04-01 01:56:00,239 		7824 of 10000 with 98.53% 	 Time used:  0.19 sec
2023-04-01 01:56:00,433 		7848 of 10000 with 98.53% 	 Time used:  0.19 sec
2023-04-01 01:56:00,598 		7872 of 10000 with 98.51% 	 Time used:  0.16 sec
2023-04-01 01:56:00,819 		7896 of 10000 with 98.52% 	 Time used:  0.22 sec
2023-04-01 01:56:01,008 		7920 of 10000 with 98.52% 	 Time used:  0.19 sec
2023-04-01 01:56:01,272 		7944 of 10000 with 98.53% 	 Time used:  0.26 sec
2023-04-01 01:56:01,442 		7968 of 10000 with 98.53% 	 Time used:  0.17 sec
2023-04-01 01:56:01,675 		7992 of 10000 with 98.54% 	 Time used:  0.23 sec
2023-04-01 01:56:01,898 		8016 of 10000 with 98.52% 	 Time used:  0.22 sec
2023-04-01 01:56:01,928 		8040 of 10000 with 98.52% 	 Time used:  0.03 sec
2023-04-01 01:56:01,968 		8064 of 10000 with 98.52% 	 Time used:  0.04 sec
2023-04-01 01:56:02,008 		8088 of 10000 with 98.50% 	 Time used:  0.04 sec
2023-04-01 01:56:02,049 		8112 of 10000 with 98.50% 	 Time used:  0.04 sec
2023-04-01 01:56:02,113 		8136 of 10000 with 98.50% 	 Time used:  0.04 sec
2023-04-01 01:56:02,154 		8160 of 10000 with 98.50% 	 Time used:  0.04 sec
2023-04-01 01:56:02,227 		8184 of 10000 with 98.51% 	 Time used:  0.07 sec
2023-04-01 01:56:02,267 		8208 of 10000 with 98.50% 	 Time used:  0.04 sec
2023-04-01 01:56:02,308 		8232 of 10000 with 98.51% 	 Time used:  0.04 sec
2023-04-01 01:56:02,348 		8256 of 10000 with 98.51% 	 Time used:  0.04 sec
2023-04-01 01:56:02,392 		8280 of 10000 with 98.51% 	 Time used:  0.04 sec
2023-04-01 01:56:02,432 		8304 of 10000 with 98.52% 	 Time used:  0.04 sec
2023-04-01 01:56:02,472 		8328 of 10000 with 98.51% 	 Time used:  0.04 sec
2023-04-01 01:56:02,719 		8352 of 10000 with 98.50% 	 Time used:  0.22 sec
2023-04-01 01:56:02,944 		8376 of 10000 with 98.50% 	 Time used:  0.22 sec
2023-04-01 01:56:02,980 		8400 of 10000 with 98.50% 	 Time used:  0.04 sec
2023-04-01 01:56:03,362 		8424 of 10000 with 98.48% 	 Time used:  0.38 sec
2023-04-01 01:56:03,401 		8448 of 10000 with 98.48% 	 Time used:  0.04 sec
2023-04-01 01:56:03,615 		8472 of 10000 with 98.49% 	 Time used:  0.21 sec
2023-04-01 01:56:03,801 		8496 of 10000 with 98.48% 	 Time used:  0.18 sec
2023-04-01 01:56:04,016 		8520 of 10000 with 98.47% 	 Time used:  0.21 sec
2023-04-01 01:56:04,240 		8544 of 10000 with 98.48% 	 Time used:  0.22 sec
2023-04-01 01:56:04,430 		8568 of 10000 with 98.48% 	 Time used:  0.19 sec
2023-04-01 01:56:04,669 		8592 of 10000 with 98.49% 	 Time used:  0.24 sec
2023-04-01 01:56:04,837 		8616 of 10000 with 98.49% 	 Time used:  0.17 sec
2023-04-01 01:56:05,064 		8640 of 10000 with 98.48% 	 Time used:  0.23 sec
2023-04-01 01:56:05,289 		8664 of 10000 with 98.48% 	 Time used:  0.22 sec
2023-04-01 01:56:05,515 		8688 of 10000 with 98.48% 	 Time used:  0.22 sec
2023-04-01 01:56:05,745 		8712 of 10000 with 98.48% 	 Time used:  0.23 sec
2023-04-01 01:56:05,921 		8736 of 10000 with 98.49% 	 Time used:  0.17 sec
2023-04-01 01:56:06,154 		8760 of 10000 with 98.49% 	 Time used:  0.23 sec
2023-04-01 01:56:06,193 		8784 of 10000 with 98.50% 	 Time used:  0.04 sec
2023-04-01 01:56:06,466 		8808 of 10000 with 98.49% 	 Time used:  0.26 sec
2023-04-01 01:56:06,734 		8832 of 10000 with 98.47% 	 Time used:  0.27 sec
2023-04-01 01:56:06,943 		8856 of 10000 with 98.48% 	 Time used:  0.21 sec
2023-04-01 01:56:07,164 		8880 of 10000 with 98.47% 	 Time used:  0.22 sec
2023-04-01 01:56:07,402 		8904 of 10000 with 98.47% 	 Time used:  0.24 sec
2023-04-01 01:56:07,624 		8928 of 10000 with 98.48% 	 Time used:  0.22 sec
2023-04-01 01:56:07,860 		8952 of 10000 with 98.48% 	 Time used:  0.23 sec
2023-04-01 01:56:08,036 		8976 of 10000 with 98.48% 	 Time used:  0.18 sec
2023-04-01 01:56:08,294 		9000 of 10000 with 98.49% 	 Time used:  0.26 sec
2023-04-01 01:56:08,468 		9024 of 10000 with 98.49% 	 Time used:  0.17 sec
2023-04-01 01:56:08,698 		9048 of 10000 with 98.50% 	 Time used:  0.23 sec
2023-04-01 01:56:08,918 		9072 of 10000 with 98.50% 	 Time used:  0.22 sec
2023-04-01 01:56:09,093 		9096 of 10000 with 98.49% 	 Time used:  0.17 sec
2023-04-01 01:56:09,368 		9120 of 10000 with 98.50% 	 Time used:  0.27 sec
2023-04-01 01:56:09,509 		9144 of 10000 with 98.50% 	 Time used:  0.14 sec
2023-04-01 01:56:09,650 		9168 of 10000 with 98.51% 	 Time used:  0.14 sec
2023-04-01 01:56:09,852 		9192 of 10000 with 98.51% 	 Time used:  0.20 sec
2023-04-01 01:56:10,065 		9216 of 10000 with 98.51% 	 Time used:  0.21 sec
2023-04-01 01:56:10,267 		9240 of 10000 with 98.50% 	 Time used:  0.20 sec
2023-04-01 01:56:10,469 		9264 of 10000 with 98.50% 	 Time used:  0.20 sec
2023-04-01 01:56:10,642 		9288 of 10000 with 98.50% 	 Time used:  0.17 sec
2023-04-01 01:56:10,848 		9312 of 10000 with 98.50% 	 Time used:  0.20 sec
2023-04-01 01:56:11,068 		9336 of 10000 with 98.50% 	 Time used:  0.22 sec
2023-04-01 01:56:11,272 		9360 of 10000 with 98.49% 	 Time used:  0.20 sec
2023-04-01 01:56:11,479 		9384 of 10000 with 98.50% 	 Time used:  0.21 sec
2023-04-01 01:56:11,697 		9408 of 10000 with 98.50% 	 Time used:  0.21 sec
2023-04-01 01:56:11,926 		9432 of 10000 with 98.49% 	 Time used:  0.23 sec
2023-04-01 01:56:11,956 		9456 of 10000 with 98.49% 	 Time used:  0.03 sec
2023-04-01 01:56:11,996 		9480 of 10000 with 98.49% 	 Time used:  0.04 sec
2023-04-01 01:56:12,257 		9504 of 10000 with 98.50% 	 Time used:  0.26 sec
2023-04-01 01:56:12,453 		9528 of 10000 with 98.50% 	 Time used:  0.20 sec
2023-04-01 01:56:12,653 		9552 of 10000 with 98.49% 	 Time used:  0.20 sec
2023-04-01 01:56:12,838 		9576 of 10000 with 98.50% 	 Time used:  0.18 sec
2023-04-01 01:56:13,076 		9600 of 10000 with 98.50% 	 Time used:  0.23 sec
2023-04-01 01:56:13,112 		9624 of 10000 with 98.49% 	 Time used:  0.03 sec
2023-04-01 01:56:13,144 		9648 of 10000 with 98.49% 	 Time used:  0.03 sec
2023-04-01 01:56:13,332 		9672 of 10000 with 98.49% 	 Time used:  0.19 sec
2023-04-01 01:56:13,511 		9696 of 10000 with 98.49% 	 Time used:  0.18 sec
2023-04-01 01:56:13,717 		9720 of 10000 with 98.50% 	 Time used:  0.20 sec
2023-04-01 01:56:13,969 		9744 of 10000 with 98.50% 	 Time used:  0.25 sec
2023-04-01 01:56:14,006 		9768 of 10000 with 98.50% 	 Time used:  0.04 sec
2023-04-01 01:56:14,043 		9792 of 10000 with 98.50% 	 Time used:  0.04 sec
2023-04-01 01:56:14,080 		9816 of 10000 with 98.50% 	 Time used:  0.04 sec
2023-04-01 01:56:14,165 		9840 of 10000 with 98.51% 	 Time used:  0.08 sec
2023-04-01 01:56:14,205 		9864 of 10000 with 98.51% 	 Time used:  0.04 sec
2023-04-01 01:56:14,244 		9888 of 10000 with 98.50% 	 Time used:  0.04 sec
2023-04-01 01:56:14,283 		9912 of 10000 with 98.51% 	 Time used:  0.04 sec
2023-04-01 01:56:14,342 		9936 of 10000 with 98.51% 	 Time used:  0.04 sec
2023-04-01 01:56:14,382 		9960 of 10000 with 98.51% 	 Time used:  0.04 sec
2023-04-01 01:56:14,455 		9984 of 10000 with 98.52% 	 Time used:  0.07 sec
2023-04-01 01:56:14,485 		10000 of 10000 with 98.52% 	 Time used:  0.03 sec
2023-04-01 01:56:14,486 
2023-04-01 01:56:14,509 			Learning rate: weights:   1.000e-03    
2023-04-01 01:56:14,509 			Last test performance: 98.52%
2023-04-01 01:56:14,509 ----------------
2023-04-01 01:56:17,297   21  =>  0    		Training 486 pattern with 98.54% 	Forward time: 	 1.99 sec
2023-04-01 01:56:17,298 			Loss:    1.941e-03    			Backward time: 	 0.75 sec 
2023-04-01 01:56:17,477 			Learning rate: weights:   1.000e-03    
2023-04-01 01:56:17,477 			Last test performance: 98.52%
2023-04-01 01:56:17,477 ----------------
2023-04-01 01:56:21,229   21  =>  1    		Training 486 pattern with 98.54% 	Forward time: 	 2.39 sec
2023-04-01 01:56:21,229 			Loss:    1.676e-03    			Backward time: 	 1.33 sec 
2023-04-01 01:56:21,341 			Learning rate: weights:   1.000e-03    
2023-04-01 01:56:21,341 			Last test performance: 98.52%
2023-04-01 01:56:21,341 ----------------
2023-04-01 01:56:23,482   21  =>  2    		Training 486 pattern with 97.71% 	Forward time: 	 1.85 sec
2023-04-01 01:56:23,482 			Loss:    2.624e-03    			Backward time: 	 0.27 sec 
2023-04-01 01:56:23,749 			Learning rate: weights:   1.000e-03    
2023-04-01 01:56:23,749 			Last test performance: 98.52%
2023-04-01 01:56:23,749 ----------------
2023-04-01 01:56:27,711   21  =>  3    		Training 486 pattern with 98.33% 	Forward time: 	 2.84 sec
2023-04-01 01:56:27,711 			Loss:    2.045e-03    			Backward time: 	 1.08 sec 
2023-04-01 01:56:27,814 			Learning rate: weights:   1.000e-03    
2023-04-01 01:56:27,814 			Last test performance: 98.52%
2023-04-01 01:56:27,814 ----------------
2023-04-01 01:56:29,787   21  =>  4    		Training 486 pattern with 98.96% 	Forward time: 	 1.78 sec
2023-04-01 01:56:29,787 			Loss:    1.841e-03    			Backward time: 	 0.17 sec 
2023-04-01 01:56:29,946 			Learning rate: weights:   1.000e-03    
2023-04-01 01:56:29,946 			Last test performance: 98.52%
2023-04-01 01:56:29,946 ----------------
2023-04-01 01:56:32,727   21  =>  5    		Training 486 pattern with 98.54% 	Forward time: 	 1.86 sec
2023-04-01 01:56:32,727 			Loss:    1.870e-03    			Backward time: 	 0.89 sec 
2023-04-01 01:56:32,811 			Learning rate: weights:   1.000e-03    
2023-04-01 01:56:32,811 			Last test performance: 98.52%
2023-04-01 01:56:32,811 ----------------
2023-04-01 01:56:36,286   21  =>  6    		Training 486 pattern with 98.33% 	Forward time: 	 2.30 sec
2023-04-01 01:56:36,286 			Loss:    1.839e-03    			Backward time: 	 1.15 sec 
2023-04-01 01:56:36,429 			Learning rate: weights:   1.000e-03    
2023-04-01 01:56:36,429 			Last test performance: 98.52%
2023-04-01 01:56:36,429 ----------------
2023-04-01 01:56:40,051   21  =>  7    		Training 486 pattern with 97.29% 	Forward time: 	 2.46 sec
2023-04-01 01:56:40,051 			Loss:    3.310e-03    			Backward time: 	 1.12 sec 
2023-04-01 01:56:40,209 			Learning rate: weights:   1.000e-03    
2023-04-01 01:56:40,210 			Last test performance: 98.52%
2023-04-01 01:56:40,210 ----------------
2023-04-01 01:56:43,488   21  =>  8    		Training 486 pattern with 98.54% 	Forward time: 	 2.35 sec
2023-04-01 01:56:43,488 			Loss:    1.739e-03    			Backward time: 	 0.90 sec 
2023-04-01 01:56:43,648 			Learning rate: weights:   1.000e-03    
2023-04-01 01:56:43,648 			Last test performance: 98.52%
2023-04-01 01:56:43,649 ----------------
2023-04-01 01:56:47,096   21  =>  9    		Training 486 pattern with 98.54% 	Forward time: 	 2.49 sec
2023-04-01 01:56:47,096 			Loss:    1.558e-03    			Backward time: 	 0.93 sec 
2023-04-01 01:56:47,257 			Learning rate: weights:   1.000e-03    
2023-04-01 01:56:47,257 			Last test performance: 98.52%
2023-04-01 01:56:47,257 ----------------
2023-04-01 01:56:51,688   21  =>  10   		Training 486 pattern with 98.12% 	Forward time: 	 2.88 sec
2023-04-01 01:56:51,689 			Loss:    2.131e-03    			Backward time: 	 1.52 sec 
2023-04-01 01:56:51,841 			Learning rate: weights:   1.000e-03    
2023-04-01 01:56:51,841 			Last test performance: 98.52%
2023-04-01 01:56:51,841 ----------------
2023-04-01 01:56:54,764   21  =>  11   		Training 486 pattern with 98.54% 	Forward time: 	 2.09 sec
2023-04-01 01:56:54,765 			Loss:    1.799e-03    			Backward time: 	 0.80 sec 
2023-04-01 01:56:54,953 			Learning rate: weights:   1.000e-03    
2023-04-01 01:56:54,953 			Last test performance: 98.52%
2023-04-01 01:56:54,953 ----------------
2023-04-01 01:56:58,413   21  =>  12   		Training 486 pattern with 97.71% 	Forward time: 	 1.92 sec
2023-04-01 01:56:58,414 			Loss:    4.158e-03    			Backward time: 	 1.50 sec 
2023-04-01 01:56:58,508 			Learning rate: weights:   1.000e-03    
2023-04-01 01:56:58,509 			Last test performance: 98.52%
2023-04-01 01:56:58,509 ----------------
2023-04-01 01:57:02,591   21  =>  13   		Training 486 pattern with 97.29% 	Forward time: 	 3.20 sec
2023-04-01 01:57:02,591 			Loss:    3.496e-03    			Backward time: 	 0.85 sec 
2023-04-01 01:57:02,716 			Learning rate: weights:   1.000e-03    
2023-04-01 01:57:02,716 			Last test performance: 98.52%
2023-04-01 01:57:02,717 ----------------
2023-04-01 01:57:06,477   21  =>  14   		Training 486 pattern with 98.12% 	Forward time: 	 2.78 sec
2023-04-01 01:57:06,478 			Loss:    2.117e-03    			Backward time: 	 0.96 sec 
2023-04-01 01:57:06,622 			Learning rate: weights:   1.000e-03    
2023-04-01 01:57:06,628 			Last test performance: 98.52%
2023-04-01 01:57:06,629 ----------------
2023-04-01 01:57:10,795   21  =>  15   		Training 486 pattern with 98.96% 	Forward time: 	 2.76 sec
2023-04-01 01:57:10,795 			Loss:    1.384e-03    			Backward time: 	 1.39 sec 
2023-04-01 01:57:10,888 			Learning rate: weights:   1.000e-03    
2023-04-01 01:57:10,888 			Last test performance: 98.52%
2023-04-01 01:57:10,888 ----------------
2023-04-01 01:57:15,361   21  =>  16   		Training 486 pattern with 98.75% 	Forward time: 	 3.14 sec
2023-04-01 01:57:15,361 			Loss:    1.153e-03    			Backward time: 	 1.30 sec 
2023-04-01 01:57:15,478 			Learning rate: weights:   1.000e-03    
2023-04-01 01:57:15,478 			Last test performance: 98.52%
2023-04-01 01:57:15,478 ----------------
2023-04-01 01:57:18,071   21  =>  17   		Training 486 pattern with 98.54% 	Forward time: 	 1.78 sec
2023-04-01 01:57:18,072 			Loss:    2.013e-03    			Backward time: 	 0.76 sec 
2023-04-01 01:57:18,348 			Learning rate: weights:   1.000e-03    
2023-04-01 01:57:18,348 			Last test performance: 98.52%
2023-04-01 01:57:18,348 ----------------
2023-04-01 01:57:21,284   21  =>  18   		Training 486 pattern with 98.75% 	Forward time: 	 2.13 sec
2023-04-01 01:57:21,284 			Loss:    1.991e-03    			Backward time: 	 0.78 sec 
2023-04-01 01:57:21,399 			Learning rate: weights:   1.000e-03    
2023-04-01 01:57:21,399 			Last test performance: 98.52%
2023-04-01 01:57:21,399 ----------------
2023-04-01 01:57:24,167   21  =>  19   		Training 486 pattern with 97.92% 	Forward time: 	 1.82 sec
2023-04-01 01:57:24,167 			Loss:    2.279e-03    			Backward time: 	 0.91 sec 
2023-04-01 01:57:24,342 			Learning rate: weights:   1.000e-03    
2023-04-01 01:57:24,343 			Last test performance: 98.52%
2023-04-01 01:57:24,343 ----------------
2023-04-01 01:57:27,199   21  =>  20   		Training 486 pattern with 98.96% 	Forward time: 	 2.24 sec
2023-04-01 01:57:27,199 			Loss:    1.512e-03    			Backward time: 	 0.59 sec 
2023-04-01 01:57:27,437 			Learning rate: weights:   1.000e-03    
2023-04-01 01:57:27,437 			Last test performance: 98.52%
2023-04-01 01:57:27,437 ----------------
2023-04-01 01:57:31,604   21  =>  21   		Training 486 pattern with 98.75% 	Forward time: 	 2.54 sec
2023-04-01 01:57:31,605 			Loss:    1.655e-03    			Backward time: 	 1.58 sec 
2023-04-01 01:57:31,768 			Learning rate: weights:   1.000e-03    
2023-04-01 01:57:31,768 			Last test performance: 98.52%
2023-04-01 01:57:31,768 ----------------
2023-04-01 01:57:34,745   21  =>  22   		Training 486 pattern with 98.33% 	Forward time: 	 2.11 sec
2023-04-01 01:57:34,746 			Loss:    1.932e-03    			Backward time: 	 0.84 sec 
2023-04-01 01:57:35,117 			Learning rate: weights:   1.000e-03    
2023-04-01 01:57:35,118 			Last test performance: 98.52%
2023-04-01 01:57:35,118 ----------------
2023-04-01 01:57:38,180   21  =>  23   		Training 486 pattern with 97.50% 	Forward time: 	 2.10 sec
2023-04-01 01:57:38,180 			Loss:    2.855e-03    			Backward time: 	 0.94 sec 
2023-04-01 01:57:38,279 			Learning rate: weights:   1.000e-03    
2023-04-01 01:57:38,280 			Last test performance: 98.52%
2023-04-01 01:57:38,280 ----------------
2023-04-01 01:57:41,471   21  =>  24   		Training 486 pattern with 98.54% 	Forward time: 	 2.15 sec
2023-04-01 01:57:41,471 			Loss:    2.176e-03    			Backward time: 	 1.01 sec 
2023-04-01 01:57:41,694 			Learning rate: weights:   1.000e-03    
2023-04-01 01:57:41,694 			Last test performance: 98.52%
2023-04-01 01:57:41,694 ----------------
2023-04-01 01:57:45,504   21  =>  25   		Training 486 pattern with 98.12% 	Forward time: 	 2.93 sec
2023-04-01 01:57:45,504 			Loss:    2.311e-03    			Backward time: 	 0.86 sec 
2023-04-01 01:57:45,703 			Learning rate: weights:   1.000e-03    
2023-04-01 01:57:45,703 			Last test performance: 98.52%
2023-04-01 01:57:45,703 ----------------
2023-04-01 01:57:47,181   21  =>  26   		Training 486 pattern with 98.54% 	Forward time: 	 1.05 sec
2023-04-01 01:57:47,181 			Loss:    2.800e-03    			Backward time: 	 0.40 sec 
2023-04-01 01:57:47,421 			Learning rate: weights:   1.000e-03    
2023-04-01 01:57:47,422 			Last test performance: 98.52%
2023-04-01 01:57:47,422 ----------------
2023-04-01 01:57:49,545   21  =>  27   		Training 486 pattern with 98.33% 	Forward time: 	 1.44 sec
2023-04-01 01:57:49,546 			Loss:    2.583e-03    			Backward time: 	 0.64 sec 
2023-04-01 01:57:49,662 			Learning rate: weights:   1.000e-03    
2023-04-01 01:57:49,662 			Last test performance: 98.52%
2023-04-01 01:57:49,662 ----------------
2023-04-01 01:57:53,419   21  =>  28   		Training 486 pattern with 98.96% 	Forward time: 	 2.28 sec
2023-04-01 01:57:53,419 			Loss:    1.233e-03    			Backward time: 	 1.45 sec 
2023-04-01 01:57:53,893 			Learning rate: weights:   1.000e-03    
2023-04-01 01:57:53,893 			Last test performance: 98.52%
2023-04-01 01:57:53,893 ----------------
2023-04-01 01:57:57,372   21  =>  29   		Training 486 pattern with 98.96% 	Forward time: 	 2.39 sec
2023-04-01 01:57:57,372 			Loss:    1.494e-03    			Backward time: 	 1.07 sec 
2023-04-01 01:57:57,517 			Learning rate: weights:   1.000e-03    
2023-04-01 01:57:57,517 			Last test performance: 98.52%
2023-04-01 01:57:57,517 ----------------
2023-04-01 01:58:02,632   21  =>  30   		Training 486 pattern with 98.33% 	Forward time: 	 3.26 sec
2023-04-01 01:58:02,633 			Loss:    2.216e-03    			Backward time: 	 1.83 sec 
2023-04-01 01:58:10,455 			Learning rate: weights:   1.000e-03    
2023-04-01 01:58:10,455 			Last test performance: 98.52%
2023-04-01 01:58:10,455 ----------------
2023-04-01 01:58:16,265   21  =>  31   		Training 486 pattern with 98.54% 	Forward time: 	 4.22 sec
2023-04-01 01:58:16,266 			Loss:    1.690e-03    			Backward time: 	 1.57 sec 
2023-04-01 01:58:17,359 			Learning rate: weights:   1.000e-03    
2023-04-01 01:58:17,359 			Last test performance: 98.52%
2023-04-01 01:58:17,359 ----------------
2023-04-01 01:58:21,053   21  =>  32   		Training 486 pattern with 98.75% 	Forward time: 	 2.51 sec
2023-04-01 01:58:21,054 			Loss:    1.450e-03    			Backward time: 	 1.11 sec 
2023-04-01 01:58:21,396 			Learning rate: weights:   1.000e-03    
2023-04-01 01:58:21,396 			Last test performance: 98.52%
2023-04-01 01:58:21,396 ----------------
2023-04-01 01:58:23,710   21  =>  33   		Training 486 pattern with 98.12% 	Forward time: 	 1.65 sec
2023-04-01 01:58:23,710 			Loss:    2.103e-03    			Backward time: 	 0.63 sec 
2023-04-01 01:58:24,669 			Learning rate: weights:   1.000e-03    
2023-04-01 01:58:24,669 			Last test performance: 98.52%
2023-04-01 01:58:24,670 ----------------
2023-04-01 01:58:26,774   21  =>  34   		Training 486 pattern with 98.33% 	Forward time: 	 1.46 sec
2023-04-01 01:58:26,775 			Loss:    1.543e-03    			Backward time: 	 0.62 sec 
2023-04-01 01:58:26,989 			Learning rate: weights:   1.000e-03    
2023-04-01 01:58:26,990 			Last test performance: 98.52%
2023-04-01 01:58:26,990 ----------------
2023-04-01 01:58:31,091   21  =>  35   		Training 486 pattern with 98.12% 	Forward time: 	 2.94 sec
2023-04-01 01:58:31,091 			Loss:    1.766e-03    			Backward time: 	 1.13 sec 
2023-04-01 01:58:31,530 			Learning rate: weights:   1.000e-03    
2023-04-01 01:58:31,530 			Last test performance: 98.52%
2023-04-01 01:58:31,530 ----------------
2023-04-01 01:58:34,935   21  =>  36   		Training 486 pattern with 97.71% 	Forward time: 	 2.39 sec
2023-04-01 01:58:34,935 			Loss:    2.808e-03    			Backward time: 	 0.99 sec 
2023-04-01 01:58:35,207 			Learning rate: weights:   1.000e-03    
2023-04-01 01:58:35,207 			Last test performance: 98.52%
2023-04-01 01:58:35,207 ----------------
2023-04-01 01:58:38,177   21  =>  37   		Training 486 pattern with 98.54% 	Forward time: 	 2.28 sec
2023-04-01 01:58:38,177 			Loss:    2.252e-03    			Backward time: 	 0.63 sec 
2023-04-01 01:58:38,362 			Learning rate: weights:   1.000e-03    
2023-04-01 01:58:38,363 			Last test performance: 98.52%
2023-04-01 01:58:38,363 ----------------
2023-04-01 01:58:40,487   21  =>  38   		Training 486 pattern with 98.33% 	Forward time: 	 1.59 sec
2023-04-01 01:58:40,488 			Loss:    2.176e-03    			Backward time: 	 0.51 sec 
2023-04-01 01:58:40,643 			Learning rate: weights:   1.000e-03    
2023-04-01 01:58:40,643 			Last test performance: 98.52%
2023-04-01 01:58:40,643 ----------------
2023-04-01 01:58:44,415   21  =>  39   		Training 486 pattern with 98.54% 	Forward time: 	 2.45 sec
2023-04-01 01:58:44,415 			Loss:    2.070e-03    			Backward time: 	 1.30 sec 
2023-04-01 01:58:44,549 			Learning rate: weights:   1.000e-03    
2023-04-01 01:58:44,549 			Last test performance: 98.52%
2023-04-01 01:58:44,549 ----------------
2023-04-01 01:58:48,778   21  =>  40   		Training 486 pattern with 98.96% 	Forward time: 	 3.05 sec
2023-04-01 01:58:48,778 			Loss:    1.473e-03    			Backward time: 	 1.13 sec 
2023-04-01 01:58:48,971 			Learning rate: weights:   1.000e-03    
2023-04-01 01:58:48,972 			Last test performance: 98.52%
2023-04-01 01:58:48,972 ----------------
2023-04-01 01:58:51,201   21  =>  41   		Training 486 pattern with 97.92% 	Forward time: 	 1.46 sec
2023-04-01 01:58:51,202 			Loss:    1.985e-03    			Backward time: 	 0.73 sec 
2023-04-01 01:58:51,493 			Learning rate: weights:   1.000e-03    
2023-04-01 01:58:51,493 			Last test performance: 98.52%
2023-04-01 01:58:51,493 ----------------
2023-04-01 01:58:53,605   21  =>  42   		Training 486 pattern with 97.92% 	Forward time: 	 1.50 sec
2023-04-01 01:58:53,605 			Loss:    2.918e-03    			Backward time: 	 0.56 sec 
2023-04-01 01:58:53,783 			Learning rate: weights:   1.000e-03    
2023-04-01 01:58:53,783 			Last test performance: 98.52%
2023-04-01 01:58:53,783 ----------------
2023-04-01 01:58:57,072   21  =>  43   		Training 486 pattern with 99.17% 	Forward time: 	 2.29 sec
2023-04-01 01:58:57,072 			Loss:    1.296e-03    			Backward time: 	 0.96 sec 
2023-04-01 01:58:57,236 			Learning rate: weights:   1.000e-03    
2023-04-01 01:58:57,236 			Last test performance: 98.52%
2023-04-01 01:58:57,236 ----------------
2023-04-01 01:59:00,026   21  =>  44   		Training 486 pattern with 98.75% 	Forward time: 	 1.64 sec
2023-04-01 01:59:00,027 			Loss:    1.824e-03    			Backward time: 	 1.12 sec 
2023-04-01 01:59:00,251 			Learning rate: weights:   1.000e-03    
2023-04-01 01:59:00,251 			Last test performance: 98.52%
2023-04-01 01:59:00,251 ----------------
2023-04-01 01:59:03,118   21  =>  45   		Training 486 pattern with 98.96% 	Forward time: 	 2.03 sec
2023-04-01 01:59:03,118 			Loss:    1.295e-03    			Backward time: 	 0.81 sec 
2023-04-01 01:59:03,463 			Learning rate: weights:   1.000e-03    
2023-04-01 01:59:03,463 			Last test performance: 98.52%
2023-04-01 01:59:03,464 ----------------
2023-04-01 01:59:07,308   21  =>  46   		Training 486 pattern with 98.75% 	Forward time: 	 2.84 sec
2023-04-01 01:59:07,309 			Loss:    1.474e-03    			Backward time: 	 0.96 sec 
2023-04-01 01:59:07,392 			Learning rate: weights:   1.000e-03    
2023-04-01 01:59:07,392 			Last test performance: 98.52%
2023-04-01 01:59:07,393 ----------------
2023-04-01 01:59:10,496   21  =>  47   		Training 486 pattern with 98.12% 	Forward time: 	 2.26 sec
2023-04-01 01:59:10,496 			Loss:    1.633e-03    			Backward time: 	 0.81 sec 
2023-04-01 01:59:10,670 			Learning rate: weights:   1.000e-03    
2023-04-01 01:59:10,671 			Last test performance: 98.52%
2023-04-01 01:59:10,671 ----------------
2023-04-01 01:59:13,123   21  =>  48   		Training 486 pattern with 98.75% 	Forward time: 	 1.89 sec
2023-04-01 01:59:13,124 			Loss:    1.974e-03    			Backward time: 	 0.53 sec 
2023-04-01 01:59:13,387 			Learning rate: weights:   1.000e-03    
2023-04-01 01:59:13,387 			Last test performance: 98.52%
2023-04-01 01:59:13,387 ----------------
2023-04-01 01:59:16,700   21  =>  49   		Training 486 pattern with 98.33% 	Forward time: 	 2.36 sec
2023-04-01 01:59:16,700 			Loss:    2.616e-03    			Backward time: 	 0.93 sec 
2023-04-01 01:59:16,899 			Learning rate: weights:   1.000e-03    
2023-04-01 01:59:16,900 			Last test performance: 98.52%
2023-04-01 01:59:16,900 ----------------
2023-04-01 01:59:20,609   21  =>  50   		Training 486 pattern with 99.58% 	Forward time: 	 2.61 sec
2023-04-01 01:59:20,609 			Loss:    9.581e-04    			Backward time: 	 1.06 sec 
2023-04-01 01:59:20,749 			Learning rate: weights:   1.000e-03    
2023-04-01 01:59:20,749 			Last test performance: 98.52%
2023-04-01 01:59:20,750 ----------------
2023-04-01 01:59:25,215   21  =>  51   		Training 486 pattern with 97.92% 	Forward time: 	 2.92 sec
2023-04-01 01:59:25,216 			Loss:    2.239e-03    			Backward time: 	 1.50 sec 
2023-04-01 01:59:25,374 			Learning rate: weights:   1.000e-03    
2023-04-01 01:59:25,375 			Last test performance: 98.52%
2023-04-01 01:59:25,375 ----------------
2023-04-01 01:59:28,226   21  =>  52   		Training 486 pattern with 99.38% 	Forward time: 	 2.13 sec
2023-04-01 01:59:28,227 			Loss:    1.475e-03    			Backward time: 	 0.70 sec 
2023-04-01 01:59:28,446 			Learning rate: weights:   1.000e-03    
2023-04-01 01:59:28,446 			Last test performance: 98.52%
2023-04-01 01:59:28,447 ----------------
2023-04-01 01:59:32,849   21  =>  53   		Training 486 pattern with 97.92% 	Forward time: 	 2.91 sec
2023-04-01 01:59:32,850 			Loss:    1.666e-03    			Backward time: 	 1.47 sec 
2023-04-01 01:59:33,013 			Learning rate: weights:   1.000e-03    
2023-04-01 01:59:33,014 			Last test performance: 98.52%
2023-04-01 01:59:33,014 ----------------
2023-04-01 01:59:35,772   21  =>  54   		Training 486 pattern with 97.71% 	Forward time: 	 1.87 sec
2023-04-01 01:59:35,773 			Loss:    2.687e-03    			Backward time: 	 0.85 sec 
2023-04-01 01:59:35,900 			Learning rate: weights:   1.000e-03    
2023-04-01 01:59:35,901 			Last test performance: 98.52%
2023-04-01 01:59:35,903 ----------------
2023-04-01 01:59:39,552   21  =>  55   		Training 486 pattern with 98.75% 	Forward time: 	 2.45 sec
2023-04-01 01:59:39,552 			Loss:    1.152e-03    			Backward time: 	 1.16 sec 
2023-04-01 01:59:40,169 			Learning rate: weights:   1.000e-03    
2023-04-01 01:59:40,169 			Last test performance: 98.52%
2023-04-01 01:59:40,170 ----------------
2023-04-01 01:59:44,791   21  =>  56   		Training 486 pattern with 98.12% 	Forward time: 	 3.45 sec
2023-04-01 01:59:44,791 			Loss:    2.376e-03    			Backward time: 	 1.14 sec 
2023-04-01 01:59:45,269 			Learning rate: weights:   1.000e-03    
2023-04-01 01:59:45,270 			Last test performance: 98.52%
2023-04-01 01:59:45,270 ----------------
2023-04-01 01:59:48,980   21  =>  57   		Training 486 pattern with 98.75% 	Forward time: 	 2.55 sec
2023-04-01 01:59:48,981 			Loss:    1.535e-03    			Backward time: 	 1.13 sec 
2023-04-01 01:59:49,068 			Learning rate: weights:   1.000e-03    
2023-04-01 01:59:49,069 			Last test performance: 98.52%
2023-04-01 01:59:49,069 ----------------
2023-04-01 01:59:52,121   21  =>  58   		Training 486 pattern with 99.79% 	Forward time: 	 1.81 sec
2023-04-01 01:59:52,121 			Loss:    5.581e-04    			Backward time: 	 1.22 sec 
2023-04-01 01:59:52,232 			Learning rate: weights:   1.000e-03    
2023-04-01 01:59:52,232 			Last test performance: 98.52%
2023-04-01 01:59:52,232 ----------------
2023-04-01 01:59:56,535   21  =>  59   		Training 486 pattern with 97.71% 	Forward time: 	 2.80 sec
2023-04-01 01:59:56,535 			Loss:    3.976e-03    			Backward time: 	 1.45 sec 
2023-04-01 01:59:56,680 			Learning rate: weights:   1.000e-03    
2023-04-01 01:59:56,680 			Last test performance: 98.52%
2023-04-01 01:59:56,680 ----------------
2023-04-01 01:59:59,620   21  =>  60   		Training 486 pattern with 99.17% 	Forward time: 	 1.90 sec
2023-04-01 01:59:59,621 			Loss:    1.960e-03    			Backward time: 	 1.02 sec 
2023-04-01 01:59:59,813 			Learning rate: weights:   1.000e-03    
2023-04-01 01:59:59,814 			Last test performance: 98.52%
2023-04-01 01:59:59,814 ----------------
2023-04-01 02:00:04,226   21  =>  61   		Training 486 pattern with 98.54% 	Forward time: 	 2.61 sec
2023-04-01 02:00:04,226 			Loss:    2.153e-03    			Backward time: 	 1.78 sec 
2023-04-01 02:00:12,699 			Learning rate: weights:   1.000e-03    
2023-04-01 02:00:12,700 			Last test performance: 98.52%
2023-04-01 02:00:12,700 ----------------
2023-04-01 02:00:17,169   21  =>  62   		Training 486 pattern with 98.33% 	Forward time: 	 3.37 sec
2023-04-01 02:00:17,169 			Loss:    3.179e-03    			Backward time: 	 1.07 sec 
2023-04-01 02:00:17,559 			Learning rate: weights:   1.000e-03    
2023-04-01 02:00:17,560 			Last test performance: 98.52%
2023-04-01 02:00:17,560 ----------------
2023-04-01 02:00:22,222   21  =>  63   		Training 486 pattern with 97.71% 	Forward time: 	 3.28 sec
2023-04-01 02:00:22,223 			Loss:    2.793e-03    			Backward time: 	 1.35 sec 
2023-04-01 02:00:22,394 			Learning rate: weights:   1.000e-03    
2023-04-01 02:00:22,394 			Last test performance: 98.52%
2023-04-01 02:00:22,394 ----------------
2023-04-01 02:00:27,636   21  =>  64   		Training 486 pattern with 99.17% 	Forward time: 	 3.73 sec
2023-04-01 02:00:27,636 			Loss:    1.167e-03    			Backward time: 	 1.48 sec 
2023-04-01 02:00:27,876 			Learning rate: weights:   1.000e-03    
2023-04-01 02:00:27,877 			Last test performance: 98.52%
2023-04-01 02:00:27,877 ----------------
2023-04-01 02:00:32,582   21  =>  65   		Training 486 pattern with 97.50% 	Forward time: 	 3.39 sec
2023-04-01 02:00:32,582 			Loss:    2.558e-03    			Backward time: 	 1.28 sec 
2023-04-01 02:00:32,741 			Learning rate: weights:   1.000e-03    
2023-04-01 02:00:32,742 			Last test performance: 98.52%
2023-04-01 02:00:32,742 ----------------
2023-04-01 02:00:36,814   21  =>  66   		Training 486 pattern with 98.75% 	Forward time: 	 2.83 sec
2023-04-01 02:00:36,814 			Loss:    1.557e-03    			Backward time: 	 1.20 sec 
2023-04-01 02:00:37,511 			Learning rate: weights:   1.000e-03    
2023-04-01 02:00:37,512 			Last test performance: 98.52%
2023-04-01 02:00:37,512 ----------------
2023-04-01 02:00:41,547   21  =>  67   		Training 486 pattern with 98.33% 	Forward time: 	 2.77 sec
2023-04-01 02:00:41,548 			Loss:    2.025e-03    			Backward time: 	 1.24 sec 
2023-04-01 02:00:42,804 			Learning rate: weights:   1.000e-03    
2023-04-01 02:00:42,805 			Last test performance: 98.52%
2023-04-01 02:00:42,805 ----------------
2023-04-01 02:00:45,341   21  =>  68   		Training 486 pattern with 97.71% 	Forward time: 	 2.05 sec
2023-04-01 02:00:45,342 			Loss:    2.404e-03    			Backward time: 	 0.44 sec 
2023-04-01 02:00:45,506 			Learning rate: weights:   1.000e-03    
2023-04-01 02:00:45,506 			Last test performance: 98.52%
2023-04-01 02:00:45,506 ----------------
2023-04-01 02:00:49,357   21  =>  69   		Training 486 pattern with 99.17% 	Forward time: 	 3.16 sec
2023-04-01 02:00:49,357 			Loss:    1.308e-03    			Backward time: 	 0.61 sec 
2023-04-01 02:00:49,601 			Learning rate: weights:   1.000e-03    
2023-04-01 02:00:49,601 			Last test performance: 98.52%
2023-04-01 02:00:49,602 ----------------
2023-04-01 02:00:51,198   21  =>  70   		Training 486 pattern with 98.54% 	Forward time: 	 1.12 sec
2023-04-01 02:00:51,199 			Loss:    1.433e-03    			Backward time: 	 0.45 sec 
2023-04-01 02:00:51,555 			Learning rate: weights:   1.000e-03    
2023-04-01 02:00:51,556 			Last test performance: 98.52%
2023-04-01 02:00:51,556 ----------------
2023-04-01 02:00:53,449   21  =>  71   		Training 486 pattern with 98.75% 	Forward time: 	 1.17 sec
2023-04-01 02:00:53,449 			Loss:    1.813e-03    			Backward time: 	 0.68 sec 
2023-04-01 02:00:53,691 			Learning rate: weights:   1.000e-03    
2023-04-01 02:00:53,692 			Last test performance: 98.52%
2023-04-01 02:00:53,692 ----------------
2023-04-01 02:00:57,049   21  =>  72   		Training 486 pattern with 97.92% 	Forward time: 	 2.27 sec
2023-04-01 02:00:57,050 			Loss:    3.259e-03    			Backward time: 	 1.03 sec 
2023-04-01 02:00:57,263 			Learning rate: weights:   1.000e-03    
2023-04-01 02:00:57,264 			Last test performance: 98.52%
2023-04-01 02:00:57,264 ----------------
2023-04-01 02:01:00,765   21  =>  73   		Training 486 pattern with 97.71% 	Forward time: 	 2.35 sec
2023-04-01 02:01:00,765 			Loss:    2.005e-03    			Backward time: 	 1.10 sec 
2023-04-01 02:01:00,907 			Learning rate: weights:   1.000e-03    
2023-04-01 02:01:00,908 			Last test performance: 98.52%
2023-04-01 02:01:00,908 ----------------
2023-04-01 02:01:03,589   21  =>  74   		Training 486 pattern with 98.12% 	Forward time: 	 2.18 sec
2023-04-01 02:01:03,590 			Loss:    2.467e-03    			Backward time: 	 0.48 sec 
2023-04-01 02:01:03,742 			Learning rate: weights:   1.000e-03    
2023-04-01 02:01:03,742 			Last test performance: 98.52%
2023-04-01 02:01:03,742 ----------------
2023-04-01 02:01:08,637   21  =>  75   		Training 486 pattern with 98.33% 	Forward time: 	 3.30 sec
2023-04-01 02:01:08,638 			Loss:    1.358e-03    			Backward time: 	 1.57 sec 
2023-04-01 02:01:08,800 			Learning rate: weights:   1.000e-03    
2023-04-01 02:01:08,800 			Last test performance: 98.52%
2023-04-01 02:01:08,801 ----------------
2023-04-01 02:01:12,014   21  =>  76   		Training 486 pattern with 97.71% 	Forward time: 	 2.43 sec
2023-04-01 02:01:12,014 			Loss:    1.996e-03    			Backward time: 	 0.76 sec 
2023-04-01 02:01:12,138 			Learning rate: weights:   1.000e-03    
2023-04-01 02:01:12,138 			Last test performance: 98.52%
2023-04-01 02:01:12,138 ----------------
2023-04-01 02:01:15,568   21  =>  77   		Training 486 pattern with 98.12% 	Forward time: 	 2.65 sec
2023-04-01 02:01:15,569 			Loss:    1.769e-03    			Backward time: 	 0.72 sec 
2023-04-01 02:01:15,751 			Learning rate: weights:   1.000e-03    
2023-04-01 02:01:15,754 			Last test performance: 98.52%
2023-04-01 02:01:15,754 ----------------
2023-04-01 02:01:17,930   21  =>  78   		Training 486 pattern with 98.75% 	Forward time: 	 1.39 sec
2023-04-01 02:01:17,930 			Loss:    1.729e-03    			Backward time: 	 0.75 sec 
2023-04-01 02:01:21,122 			Learning rate: weights:   1.000e-03    
2023-04-01 02:01:21,123 			Last test performance: 98.52%
2023-04-01 02:01:21,123 ----------------
2023-04-01 02:01:23,876   21  =>  79   		Training 486 pattern with 98.12% 	Forward time: 	 1.89 sec
2023-04-01 02:01:23,877 			Loss:    2.063e-03    			Backward time: 	 0.84 sec 
2023-04-01 02:01:24,063 			Learning rate: weights:   1.000e-03    
2023-04-01 02:01:24,063 			Last test performance: 98.52%
2023-04-01 02:01:24,063 ----------------
2023-04-01 02:01:27,803   21  =>  80   		Training 486 pattern with 98.54% 	Forward time: 	 2.68 sec
2023-04-01 02:01:27,804 			Loss:    2.374e-03    			Backward time: 	 1.03 sec 
2023-04-01 02:01:27,936 			Learning rate: weights:   1.000e-03    
2023-04-01 02:01:27,937 			Last test performance: 98.52%
2023-04-01 02:01:27,937 ----------------
2023-04-01 02:01:31,335   21  =>  81   		Training 486 pattern with 97.29% 	Forward time: 	 2.06 sec
2023-04-01 02:01:31,335 			Loss:    2.949e-03    			Backward time: 	 1.31 sec 
2023-04-01 02:01:31,421 			Learning rate: weights:   1.000e-03    
2023-04-01 02:01:31,422 			Last test performance: 98.52%
2023-04-01 02:01:31,422 ----------------
2023-04-01 02:01:34,165   21  =>  82   		Training 486 pattern with 98.12% 	Forward time: 	 2.12 sec
2023-04-01 02:01:34,165 			Loss:    2.854e-03    			Backward time: 	 0.59 sec 
2023-04-01 02:01:34,235 			Learning rate: weights:   1.000e-03    
2023-04-01 02:01:34,235 			Last test performance: 98.52%
2023-04-01 02:01:34,235 ----------------
2023-04-01 02:01:37,804   21  =>  83   		Training 486 pattern with 98.33% 	Forward time: 	 2.36 sec
2023-04-01 02:01:37,805 			Loss:    1.828e-03    			Backward time: 	 1.17 sec 
2023-04-01 02:01:37,978 			Learning rate: weights:   1.000e-03    
2023-04-01 02:01:37,978 			Last test performance: 98.52%
2023-04-01 02:01:37,979 ----------------
2023-04-01 02:01:40,978   21  =>  84   		Training 486 pattern with 99.79% 	Forward time: 	 1.84 sec
2023-04-01 02:01:40,979 			Loss:    8.076e-04    			Backward time: 	 1.12 sec 
2023-04-01 02:01:41,104 			Learning rate: weights:   1.000e-03    
2023-04-01 02:01:41,104 			Last test performance: 98.52%
2023-04-01 02:01:41,104 ----------------
2023-04-01 02:01:44,531   21  =>  85   		Training 486 pattern with 98.12% 	Forward time: 	 2.12 sec
2023-04-01 02:01:44,532 			Loss:    1.840e-03    			Backward time: 	 1.26 sec 
2023-04-01 02:01:44,658 			Learning rate: weights:   1.000e-03    
2023-04-01 02:01:44,658 			Last test performance: 98.52%
2023-04-01 02:01:44,658 ----------------
2023-04-01 02:01:48,784   21  =>  86   		Training 486 pattern with 98.33% 	Forward time: 	 2.61 sec
2023-04-01 02:01:48,785 			Loss:    2.373e-03    			Backward time: 	 1.49 sec 
2023-04-01 02:01:49,172 			Learning rate: weights:   1.000e-03    
2023-04-01 02:01:49,173 			Last test performance: 98.52%
2023-04-01 02:01:49,173 ----------------
2023-04-01 02:01:52,596   21  =>  87   		Training 486 pattern with 98.96% 	Forward time: 	 2.09 sec
2023-04-01 02:01:52,597 			Loss:    9.851e-04    			Backward time: 	 1.31 sec 
2023-04-01 02:01:52,734 			Learning rate: weights:   1.000e-03    
2023-04-01 02:01:52,734 			Last test performance: 98.52%
2023-04-01 02:01:52,734 ----------------
2023-04-01 02:01:55,115   21  =>  88   		Training 486 pattern with 99.17% 	Forward time: 	 1.63 sec
2023-04-01 02:01:55,115 			Loss:    1.055e-03    			Backward time: 	 0.72 sec 
2023-04-01 02:01:55,244 			Learning rate: weights:   1.000e-03    
2023-04-01 02:01:55,244 			Last test performance: 98.52%
2023-04-01 02:01:55,244 ----------------
2023-04-01 02:01:59,063   21  =>  89   		Training 486 pattern with 98.33% 	Forward time: 	 2.47 sec
2023-04-01 02:01:59,064 			Loss:    3.110e-03    			Backward time: 	 1.32 sec 
2023-04-01 02:01:59,371 			Learning rate: weights:   1.000e-03    
2023-04-01 02:01:59,371 			Last test performance: 98.52%
2023-04-01 02:01:59,372 ----------------
2023-04-01 02:02:02,393   21  =>  90   		Training 486 pattern with 98.33% 	Forward time: 	 1.87 sec
2023-04-01 02:02:02,394 			Loss:    1.966e-03    			Backward time: 	 1.13 sec 
2023-04-01 02:02:02,666 			Learning rate: weights:   1.000e-03    
2023-04-01 02:02:02,667 			Last test performance: 98.52%
2023-04-01 02:02:02,667 ----------------
2023-04-01 02:02:07,828   21  =>  91   		Training 486 pattern with 98.96% 	Forward time: 	 4.08 sec
2023-04-01 02:02:07,829 			Loss:    1.191e-03    			Backward time: 	 1.05 sec 
2023-04-01 02:02:07,911 			Learning rate: weights:   1.000e-03    
2023-04-01 02:02:07,912 			Last test performance: 98.52%
2023-04-01 02:02:07,912 ----------------
2023-04-01 02:02:12,491   21  =>  92   		Training 486 pattern with 98.54% 	Forward time: 	 3.14 sec
2023-04-01 02:02:12,491 			Loss:    1.800e-03    			Backward time: 	 1.41 sec 
2023-04-01 02:02:12,667 			Learning rate: weights:   1.000e-03    
2023-04-01 02:02:12,667 			Last test performance: 98.52%
2023-04-01 02:02:12,667 ----------------
2023-04-01 02:02:15,389   21  =>  93   		Training 486 pattern with 98.75% 	Forward time: 	 1.98 sec
2023-04-01 02:02:15,390 			Loss:    1.818e-03    			Backward time: 	 0.72 sec 
2023-04-01 02:02:15,574 			Learning rate: weights:   1.000e-03    
2023-04-01 02:02:15,574 			Last test performance: 98.52%
2023-04-01 02:02:15,574 ----------------
2023-04-01 02:02:20,437   21  =>  94   		Training 486 pattern with 98.54% 	Forward time: 	 3.40 sec
2023-04-01 02:02:20,438 			Loss:    1.543e-03    			Backward time: 	 1.43 sec 
2023-04-01 02:02:21,196 			Learning rate: weights:   1.000e-03    
2023-04-01 02:02:21,205 			Last test performance: 98.52%
2023-04-01 02:02:21,205 ----------------
2023-04-01 02:02:25,874   21  =>  95   		Training 486 pattern with 99.38% 	Forward time: 	 3.26 sec
2023-04-01 02:02:25,874 			Loss:    1.296e-03    			Backward time: 	 1.39 sec 
2023-04-01 02:02:25,976 			Learning rate: weights:   1.000e-03    
2023-04-01 02:02:25,976 			Last test performance: 98.52%
2023-04-01 02:02:25,976 ----------------
2023-04-01 02:02:30,445   21  =>  96   		Training 486 pattern with 99.38% 	Forward time: 	 3.16 sec
2023-04-01 02:02:30,445 			Loss:    1.402e-03    			Backward time: 	 1.27 sec 
2023-04-01 02:02:30,614 			Learning rate: weights:   1.000e-03    
2023-04-01 02:02:30,615 			Last test performance: 98.52%
2023-04-01 02:02:30,615 ----------------
2023-04-01 02:02:35,095   21  =>  97   		Training 486 pattern with 98.54% 	Forward time: 	 2.86 sec
2023-04-01 02:02:35,095 			Loss:    1.504e-03    			Backward time: 	 1.59 sec 
2023-04-01 02:02:35,182 			Learning rate: weights:   1.000e-03    
2023-04-01 02:02:35,182 			Last test performance: 98.52%
2023-04-01 02:02:35,182 ----------------
2023-04-01 02:02:39,756   21  =>  98   		Training 486 pattern with 97.71% 	Forward time: 	 3.20 sec
2023-04-01 02:02:39,756 			Loss:    2.834e-03    			Backward time: 	 1.35 sec 
2023-04-01 02:02:39,872 			Learning rate: weights:   1.000e-03    
2023-04-01 02:02:39,872 			Last test performance: 98.52%
2023-04-01 02:02:39,872 ----------------
2023-04-01 02:02:44,218   21  =>  99   		Training 486 pattern with 98.54% 	Forward time: 	 2.77 sec
2023-04-01 02:02:44,219 			Loss:    2.050e-03    			Backward time: 	 1.55 sec 
2023-04-01 02:02:44,335 			Learning rate: weights:   1.000e-03    
2023-04-01 02:02:44,349 			Last test performance: 98.52%
2023-04-01 02:02:44,349 ----------------
2023-04-01 02:02:47,945   21  => 100   		Training 486 pattern with 98.75% 	Forward time: 	 2.09 sec
2023-04-01 02:02:47,945 			Loss:    1.674e-03    			Backward time: 	 1.49 sec 
2023-04-01 02:02:48,077 			Learning rate: weights:   1.000e-03    
2023-04-01 02:02:48,077 			Last test performance: 98.52%
2023-04-01 02:02:48,078 ----------------
2023-04-01 02:02:51,972   21  => 101   		Training 486 pattern with 98.75% 	Forward time: 	 2.74 sec
2023-04-01 02:02:51,973 			Loss:    1.732e-03    			Backward time: 	 1.13 sec 
2023-04-01 02:02:52,065 			Learning rate: weights:   1.000e-03    
2023-04-01 02:02:52,065 			Last test performance: 98.52%
2023-04-01 02:02:52,065 ----------------
2023-04-01 02:02:56,847   21  => 102   		Training 486 pattern with 98.12% 	Forward time: 	 3.41 sec
2023-04-01 02:02:56,847 			Loss:    2.410e-03    			Backward time: 	 1.35 sec 
2023-04-01 02:02:57,100 			Learning rate: weights:   1.000e-03    
2023-04-01 02:02:57,101 			Last test performance: 98.52%
2023-04-01 02:02:57,101 ----------------
2023-04-01 02:03:00,028   21  => 103   		Training 486 pattern with 97.50% 	Forward time: 	 1.90 sec
2023-04-01 02:03:00,028 			Loss:    2.773e-03    			Backward time: 	 1.01 sec 
2023-04-01 02:03:00,171 			Learning rate: weights:   1.000e-03    
2023-04-01 02:03:00,171 			Last test performance: 98.52%
2023-04-01 02:03:00,171 ----------------
2023-04-01 02:03:03,276   21  => 104   		Training 486 pattern with 98.33% 	Forward time: 	 2.44 sec
2023-04-01 02:03:03,277 			Loss:    3.098e-03    			Backward time: 	 0.64 sec 
2023-04-01 02:03:03,366 			Learning rate: weights:   1.000e-03    
2023-04-01 02:03:03,366 			Last test performance: 98.52%
2023-04-01 02:03:03,366 ----------------
2023-04-01 02:03:07,301   21  => 105   		Training 486 pattern with 97.92% 	Forward time: 	 2.97 sec
2023-04-01 02:03:07,302 			Loss:    2.437e-03    			Backward time: 	 0.89 sec 
2023-04-01 02:03:11,719 			Learning rate: weights:   1.000e-03    
2023-04-01 02:03:11,719 			Last test performance: 98.52%
2023-04-01 02:03:11,719 ----------------
2023-04-01 02:03:16,154   21  => 106   		Training 486 pattern with 98.54% 	Forward time: 	 3.46 sec
2023-04-01 02:03:16,154 			Loss:    1.564e-03    			Backward time: 	 0.95 sec 
2023-04-01 02:03:16,239 			Learning rate: weights:   1.000e-03    
2023-04-01 02:03:16,240 			Last test performance: 98.52%
2023-04-01 02:03:16,240 ----------------
2023-04-01 02:03:20,960   21  => 107   		Training 486 pattern with 98.54% 	Forward time: 	 3.34 sec
2023-04-01 02:03:21,267 			Loss:    1.852e-03    			Backward time: 	 1.36 sec 
2023-04-01 02:03:26,500 			Learning rate: weights:   1.000e-03    
2023-04-01 02:03:26,501 			Last test performance: 98.52%
2023-04-01 02:03:26,501 ----------------
2023-04-01 02:03:30,121   21  => 108   		Training 486 pattern with 98.54% 	Forward time: 	 2.32 sec
2023-04-01 02:03:30,121 			Loss:    2.317e-03    			Backward time: 	 1.27 sec 
2023-04-01 02:03:30,316 			Learning rate: weights:   1.000e-03    
2023-04-01 02:03:30,316 			Last test performance: 98.52%
2023-04-01 02:03:30,316 ----------------
2023-04-01 02:03:34,453   21  => 109   		Training 486 pattern with 98.75% 	Forward time: 	 2.81 sec
2023-04-01 02:03:34,454 			Loss:    1.669e-03    			Backward time: 	 1.28 sec 
2023-04-01 02:03:34,593 			Learning rate: weights:   1.000e-03    
2023-04-01 02:03:34,594 			Last test performance: 98.52%
2023-04-01 02:03:34,594 ----------------
2023-04-01 02:03:37,988   21  => 110   		Training 486 pattern with 98.75% 	Forward time: 	 2.16 sec
2023-04-01 02:03:37,988 			Loss:    2.033e-03    			Backward time: 	 1.21 sec 
2023-04-01 02:03:38,146 			Learning rate: weights:   1.000e-03    
2023-04-01 02:03:38,147 			Last test performance: 98.52%
2023-04-01 02:03:38,147 ----------------
2023-04-01 02:03:41,801   21  => 111   		Training 486 pattern with 98.75% 	Forward time: 	 2.65 sec
2023-04-01 02:03:41,801 			Loss:    1.862e-03    			Backward time: 	 0.97 sec 
2023-04-01 02:03:41,950 			Learning rate: weights:   1.000e-03    
2023-04-01 02:03:41,950 			Last test performance: 98.52%
2023-04-01 02:03:41,950 ----------------
2023-04-01 02:03:44,857   21  => 112   		Training 486 pattern with 98.54% 	Forward time: 	 1.78 sec
2023-04-01 02:03:44,857 			Loss:    1.300e-03    			Backward time: 	 1.10 sec 
2023-04-01 02:03:44,938 			Learning rate: weights:   1.000e-03    
2023-04-01 02:03:44,938 			Last test performance: 98.52%
2023-04-01 02:03:44,938 ----------------
2023-04-01 02:03:48,439   21  => 113   		Training 486 pattern with 98.33% 	Forward time: 	 2.24 sec
2023-04-01 02:03:48,439 			Loss:    2.288e-03    			Backward time: 	 1.23 sec 
2023-04-01 02:03:48,567 			Learning rate: weights:   1.000e-03    
2023-04-01 02:03:48,567 			Last test performance: 98.52%
2023-04-01 02:03:48,567 ----------------
2023-04-01 02:03:50,744   21  => 114   		Training 486 pattern with 99.58% 	Forward time: 	 1.77 sec
2023-04-01 02:03:50,744 			Loss:    7.155e-04    			Backward time: 	 0.38 sec 
2023-04-01 02:03:50,863 			Learning rate: weights:   1.000e-03    
2023-04-01 02:03:50,863 			Last test performance: 98.52%
2023-04-01 02:03:50,863 ----------------
2023-04-01 02:03:55,343   21  => 115   		Training 486 pattern with 98.12% 	Forward time: 	 2.98 sec
2023-04-01 02:03:55,343 			Loss:    2.176e-03    			Backward time: 	 1.47 sec 
2023-04-01 02:03:55,813 			Learning rate: weights:   1.000e-03    
2023-04-01 02:03:55,813 			Last test performance: 98.52%
2023-04-01 02:03:55,813 ----------------
2023-04-01 02:03:59,198   21  => 116   		Training 486 pattern with 98.96% 	Forward time: 	 2.34 sec
2023-04-01 02:03:59,199 			Loss:    2.112e-03    			Backward time: 	 0.99 sec 
2023-04-01 02:03:59,300 			Learning rate: weights:   1.000e-03    
2023-04-01 02:03:59,300 			Last test performance: 98.52%
2023-04-01 02:03:59,300 ----------------
2023-04-01 02:04:02,276   21  => 117   		Training 486 pattern with 97.50% 	Forward time: 	 2.34 sec
2023-04-01 02:04:02,276 			Loss:    3.401e-03    			Backward time: 	 0.62 sec 
2023-04-01 02:04:02,392 			Learning rate: weights:   1.000e-03    
2023-04-01 02:04:02,392 			Last test performance: 98.52%
2023-04-01 02:04:02,392 ----------------
2023-04-01 02:04:06,252   21  => 118   		Training 486 pattern with 97.29% 	Forward time: 	 3.00 sec
2023-04-01 02:04:06,253 			Loss:    3.950e-03    			Backward time: 	 0.83 sec 
2023-04-01 02:04:06,372 			Learning rate: weights:   1.000e-03    
2023-04-01 02:04:06,373 			Last test performance: 98.52%
2023-04-01 02:04:06,373 ----------------
2023-04-01 02:04:09,820   21  => 119   		Training 486 pattern with 98.75% 	Forward time: 	 2.74 sec
2023-04-01 02:04:09,820 			Loss:    2.233e-03    			Backward time: 	 0.68 sec 
2023-04-01 02:04:09,975 			Learning rate: weights:   1.000e-03    
2023-04-01 02:04:09,975 			Last test performance: 98.52%
2023-04-01 02:04:09,975 ----------------
2023-04-01 02:04:12,959   21  => 120   		Training 486 pattern with 98.12% 	Forward time: 	 1.92 sec
2023-04-01 02:04:12,959 			Loss:    3.603e-03    			Backward time: 	 1.04 sec 
2023-04-01 02:04:13,131 			Learning rate: weights:   1.000e-03    
2023-04-01 02:04:13,131 			Last test performance: 98.52%
2023-04-01 02:04:13,131 ----------------
2023-04-01 02:04:17,044   21  => 121   		Training 486 pattern with 98.33% 	Forward time: 	 2.59 sec
2023-04-01 02:04:17,045 			Loss:    1.645e-03    			Backward time: 	 1.30 sec 
2023-04-01 02:04:17,384 			Learning rate: weights:   1.000e-03    
2023-04-01 02:04:17,384 			Last test performance: 98.52%
2023-04-01 02:04:17,385 ----------------
2023-04-01 02:04:20,870   21  => 122   		Training 486 pattern with 97.71% 	Forward time: 	 2.70 sec
2023-04-01 02:04:20,870 			Loss:    2.940e-03    			Backward time: 	 0.76 sec 
2023-04-01 02:04:20,991 			Learning rate: weights:   1.000e-03    
2023-04-01 02:04:20,992 			Last test performance: 98.52%
2023-04-01 02:04:20,992 ----------------
2023-04-01 02:04:25,640   21  => 123   		Training 486 pattern with 100.00% 	Forward time: 	 3.61 sec
2023-04-01 02:04:25,641 			Loss:    6.857e-04    			Backward time: 	 1.01 sec 
2023-04-01 02:04:25,851 			Learning rate: weights:   1.000e-03    
2023-04-01 02:04:25,852 			Last test performance: 98.52%
2023-04-01 02:04:25,852 ----------------
2023-04-01 02:04:28,114   21  => 124   		Training 486 pattern with 97.29% 	Forward time: 	 1.78 sec
2023-04-01 02:04:28,114 			Loss:    2.994e-03    			Backward time: 	 0.46 sec 
2023-04-01 02:04:28,283 
2023-04-01 02:04:28,283 Testing:
2023-04-01 02:04:28,521 		24 of 10000 with 91.67% 	 Time used:  0.24 sec
2023-04-01 02:04:28,674 		48 of 10000 with 93.75% 	 Time used:  0.15 sec
2023-04-01 02:04:28,856 		72 of 10000 with 95.83% 	 Time used:  0.18 sec
2023-04-01 02:04:29,055 		96 of 10000 with 96.88% 	 Time used:  0.20 sec
2023-04-01 02:04:29,241 		120 of 10000 with 97.50% 	 Time used:  0.18 sec
2023-04-01 02:04:29,425 		144 of 10000 with 97.22% 	 Time used:  0.18 sec
2023-04-01 02:04:29,643 		168 of 10000 with 97.02% 	 Time used:  0.22 sec
2023-04-01 02:04:29,874 		192 of 10000 with 97.40% 	 Time used:  0.23 sec
2023-04-01 02:04:30,007 		216 of 10000 with 97.69% 	 Time used:  0.13 sec
2023-04-01 02:04:30,229 		240 of 10000 with 97.50% 	 Time used:  0.22 sec
2023-04-01 02:04:30,408 		264 of 10000 with 97.73% 	 Time used:  0.18 sec
2023-04-01 02:04:30,634 		288 of 10000 with 97.92% 	 Time used:  0.22 sec
2023-04-01 02:04:30,872 		312 of 10000 with 98.08% 	 Time used:  0.24 sec
2023-04-01 02:04:30,901 		336 of 10000 with 97.92% 	 Time used:  0.03 sec
2023-04-01 02:04:30,942 		360 of 10000 with 98.06% 	 Time used:  0.04 sec
2023-04-01 02:04:31,011 		384 of 10000 with 97.92% 	 Time used:  0.04 sec
2023-04-01 02:04:31,052 		408 of 10000 with 98.04% 	 Time used:  0.04 sec
2023-04-01 02:04:31,092 		432 of 10000 with 98.15% 	 Time used:  0.04 sec
2023-04-01 02:04:31,133 		456 of 10000 with 97.59% 	 Time used:  0.04 sec
2023-04-01 02:04:31,229 		480 of 10000 with 97.71% 	 Time used:  0.07 sec
2023-04-01 02:04:31,270 		504 of 10000 with 97.62% 	 Time used:  0.04 sec
2023-04-01 02:04:31,330 		528 of 10000 with 97.73% 	 Time used:  0.06 sec
2023-04-01 02:04:31,557 		552 of 10000 with 97.83% 	 Time used:  0.23 sec
2023-04-01 02:04:31,748 		576 of 10000 with 97.74% 	 Time used:  0.19 sec
2023-04-01 02:04:31,936 		600 of 10000 with 97.83% 	 Time used:  0.19 sec
2023-04-01 02:04:32,108 		624 of 10000 with 97.92% 	 Time used:  0.17 sec
2023-04-01 02:04:32,262 		648 of 10000 with 97.99% 	 Time used:  0.15 sec
2023-04-01 02:04:32,408 		672 of 10000 with 98.07% 	 Time used:  0.14 sec
2023-04-01 02:04:32,553 		696 of 10000 with 98.13% 	 Time used:  0.14 sec
2023-04-01 02:04:32,703 		720 of 10000 with 98.19% 	 Time used:  0.15 sec
2023-04-01 02:04:32,934 		744 of 10000 with 98.25% 	 Time used:  0.23 sec
2023-04-01 02:04:33,089 		768 of 10000 with 98.31% 	 Time used:  0.15 sec
2023-04-01 02:04:33,270 		792 of 10000 with 98.23% 	 Time used:  0.18 sec
2023-04-01 02:04:33,467 		816 of 10000 with 98.16% 	 Time used:  0.20 sec
2023-04-01 02:04:33,717 		840 of 10000 with 98.21% 	 Time used:  0.25 sec
2023-04-01 02:04:33,757 		864 of 10000 with 98.26% 	 Time used:  0.04 sec
2023-04-01 02:04:33,926 		888 of 10000 with 98.31% 	 Time used:  0.15 sec
2023-04-01 02:04:34,082 		912 of 10000 with 98.14% 	 Time used:  0.15 sec
2023-04-01 02:04:34,378 		936 of 10000 with 98.18% 	 Time used:  0.29 sec
2023-04-01 02:04:34,578 		960 of 10000 with 98.23% 	 Time used:  0.20 sec
2023-04-01 02:04:34,807 		984 of 10000 with 98.27% 	 Time used:  0.23 sec
2023-04-01 02:04:34,987 		1008 of 10000 with 98.31% 	 Time used:  0.18 sec
2023-04-01 02:04:35,201 		1032 of 10000 with 98.35% 	 Time used:  0.21 sec
2023-04-01 02:04:35,426 		1056 of 10000 with 98.39% 	 Time used:  0.22 sec
2023-04-01 02:04:35,613 		1080 of 10000 with 98.33% 	 Time used:  0.18 sec
2023-04-01 02:04:35,834 		1104 of 10000 with 98.37% 	 Time used:  0.22 sec
2023-04-01 02:04:36,042 		1128 of 10000 with 98.40% 	 Time used:  0.19 sec
2023-04-01 02:04:36,284 		1152 of 10000 with 98.44% 	 Time used:  0.24 sec
2023-04-01 02:04:36,313 		1176 of 10000 with 98.47% 	 Time used:  0.03 sec
2023-04-01 02:04:36,446 		1200 of 10000 with 98.50% 	 Time used:  0.13 sec
2023-04-01 02:04:36,621 		1224 of 10000 with 98.53% 	 Time used:  0.17 sec
2023-04-01 02:04:36,874 		1248 of 10000 with 98.56% 	 Time used:  0.25 sec
2023-04-01 02:04:37,061 		1272 of 10000 with 98.58% 	 Time used:  0.19 sec
2023-04-01 02:04:37,229 		1296 of 10000 with 98.61% 	 Time used:  0.17 sec
2023-04-01 02:04:37,376 		1320 of 10000 with 98.48% 	 Time used:  0.15 sec
2023-04-01 02:04:37,563 		1344 of 10000 with 98.51% 	 Time used:  0.19 sec
2023-04-01 02:04:37,784 		1368 of 10000 with 98.54% 	 Time used:  0.22 sec
2023-04-01 02:04:37,980 		1392 of 10000 with 98.56% 	 Time used:  0.19 sec
2023-04-01 02:04:38,171 		1416 of 10000 with 98.59% 	 Time used:  0.19 sec
2023-04-01 02:04:38,405 		1440 of 10000 with 98.61% 	 Time used:  0.23 sec
2023-04-01 02:04:38,586 		1464 of 10000 with 98.63% 	 Time used:  0.18 sec
2023-04-01 02:04:38,839 		1488 of 10000 with 98.59% 	 Time used:  0.25 sec
2023-04-01 02:04:38,879 		1512 of 10000 with 98.61% 	 Time used:  0.04 sec
2023-04-01 02:04:38,919 		1536 of 10000 with 98.57% 	 Time used:  0.04 sec
2023-04-01 02:04:38,971 		1560 of 10000 with 98.59% 	 Time used:  0.05 sec
2023-04-01 02:04:39,179 		1584 of 10000 with 98.55% 	 Time used:  0.21 sec
2023-04-01 02:04:39,382 		1608 of 10000 with 98.51% 	 Time used:  0.19 sec
2023-04-01 02:04:39,579 		1632 of 10000 with 98.53% 	 Time used:  0.19 sec
2023-04-01 02:04:39,897 		1656 of 10000 with 98.55% 	 Time used:  0.32 sec
2023-04-01 02:04:40,118 		1680 of 10000 with 98.57% 	 Time used:  0.22 sec
2023-04-01 02:04:40,350 		1704 of 10000 with 98.59% 	 Time used:  0.23 sec
2023-04-01 02:04:40,491 		1728 of 10000 with 98.55% 	 Time used:  0.14 sec
2023-04-01 02:04:40,669 		1752 of 10000 with 98.57% 	 Time used:  0.18 sec
2023-04-01 02:04:40,840 		1776 of 10000 with 98.59% 	 Time used:  0.17 sec
2023-04-01 02:04:40,995 		1800 of 10000 with 98.61% 	 Time used:  0.15 sec
2023-04-01 02:04:41,166 		1824 of 10000 with 98.57% 	 Time used:  0.17 sec
2023-04-01 02:04:41,405 		1848 of 10000 with 98.54% 	 Time used:  0.24 sec
2023-04-01 02:04:41,611 		1872 of 10000 with 98.50% 	 Time used:  0.20 sec
2023-04-01 02:04:41,847 		1896 of 10000 with 98.52% 	 Time used:  0.23 sec
2023-04-01 02:04:42,036 		1920 of 10000 with 98.54% 	 Time used:  0.19 sec
2023-04-01 02:04:42,268 		1944 of 10000 with 98.56% 	 Time used:  0.23 sec
2023-04-01 02:04:42,412 		1968 of 10000 with 98.42% 	 Time used:  0.14 sec
2023-04-01 02:04:42,490 		1992 of 10000 with 98.44% 	 Time used:  0.08 sec
2023-04-01 02:04:42,567 		2016 of 10000 with 98.46% 	 Time used:  0.08 sec
2023-04-01 02:04:42,799 		2040 of 10000 with 98.48% 	 Time used:  0.23 sec
2023-04-01 02:04:43,034 		2064 of 10000 with 98.45% 	 Time used:  0.23 sec
2023-04-01 02:04:43,215 		2088 of 10000 with 98.47% 	 Time used:  0.18 sec
2023-04-01 02:04:43,429 		2112 of 10000 with 98.48% 	 Time used:  0.21 sec
2023-04-01 02:04:43,637 		2136 of 10000 with 98.50% 	 Time used:  0.21 sec
2023-04-01 02:04:43,796 		2160 of 10000 with 98.52% 	 Time used:  0.16 sec
2023-04-01 02:04:43,975 		2184 of 10000 with 98.53% 	 Time used:  0.18 sec
2023-04-01 02:04:44,161 		2208 of 10000 with 98.55% 	 Time used:  0.18 sec
2023-04-01 02:04:44,347 		2232 of 10000 with 98.57% 	 Time used:  0.18 sec
2023-04-01 02:04:44,503 		2256 of 10000 with 98.58% 	 Time used:  0.15 sec
2023-04-01 02:04:44,713 		2280 of 10000 with 98.60% 	 Time used:  0.21 sec
2023-04-01 02:04:44,889 		2304 of 10000 with 98.61% 	 Time used:  0.17 sec
2023-04-01 02:04:45,050 		2328 of 10000 with 98.63% 	 Time used:  0.16 sec
2023-04-01 02:04:45,228 		2352 of 10000 with 98.64% 	 Time used:  0.18 sec
2023-04-01 02:04:45,452 		2376 of 10000 with 98.61% 	 Time used:  0.22 sec
2023-04-01 02:04:45,495 		2400 of 10000 with 98.62% 	 Time used:  0.04 sec
2023-04-01 02:04:45,666 		2424 of 10000 with 98.60% 	 Time used:  0.17 sec
2023-04-01 02:04:45,861 		2448 of 10000 with 98.61% 	 Time used:  0.19 sec
2023-04-01 02:04:46,012 		2472 of 10000 with 98.62% 	 Time used:  0.15 sec
2023-04-01 02:04:46,156 		2496 of 10000 with 98.60% 	 Time used:  0.14 sec
2023-04-01 02:04:46,331 		2520 of 10000 with 98.61% 	 Time used:  0.17 sec
2023-04-01 02:04:46,533 		2544 of 10000 with 98.62% 	 Time used:  0.20 sec
2023-04-01 02:04:46,685 		2568 of 10000 with 98.64% 	 Time used:  0.15 sec
2023-04-01 02:04:46,868 		2592 of 10000 with 98.65% 	 Time used:  0.18 sec
2023-04-01 02:04:47,068 		2616 of 10000 with 98.62% 	 Time used:  0.20 sec
2023-04-01 02:04:47,267 		2640 of 10000 with 98.64% 	 Time used:  0.20 sec
2023-04-01 02:04:47,496 		2664 of 10000 with 98.65% 	 Time used:  0.23 sec
2023-04-01 02:04:47,647 		2688 of 10000 with 98.66% 	 Time used:  0.15 sec
2023-04-01 02:04:47,789 		2712 of 10000 with 98.67% 	 Time used:  0.14 sec
2023-04-01 02:04:47,940 		2736 of 10000 with 98.68% 	 Time used:  0.15 sec
2023-04-01 02:04:48,115 		2760 of 10000 with 98.70% 	 Time used:  0.17 sec
2023-04-01 02:04:48,306 		2784 of 10000 with 98.71% 	 Time used:  0.19 sec
2023-04-01 02:04:48,520 		2808 of 10000 with 98.68% 	 Time used:  0.21 sec
2023-04-01 02:04:48,703 		2832 of 10000 with 98.69% 	 Time used:  0.18 sec
2023-04-01 02:04:48,915 		2856 of 10000 with 98.70% 	 Time used:  0.21 sec
2023-04-01 02:04:49,159 		2880 of 10000 with 98.72% 	 Time used:  0.24 sec
2023-04-01 02:04:49,188 		2904 of 10000 with 98.69% 	 Time used:  0.03 sec
2023-04-01 02:04:49,228 		2928 of 10000 with 98.70% 	 Time used:  0.04 sec
2023-04-01 02:04:49,269 		2952 of 10000 with 98.71% 	 Time used:  0.04 sec
2023-04-01 02:04:49,458 		2976 of 10000 with 98.72% 	 Time used:  0.18 sec
2023-04-01 02:04:49,688 		3000 of 10000 with 98.73% 	 Time used:  0.23 sec
2023-04-01 02:04:49,848 		3024 of 10000 with 98.71% 	 Time used:  0.16 sec
2023-04-01 02:04:50,025 		3048 of 10000 with 98.72% 	 Time used:  0.18 sec
2023-04-01 02:04:50,219 		3072 of 10000 with 98.73% 	 Time used:  0.19 sec
2023-04-01 02:04:50,562 		3096 of 10000 with 98.74% 	 Time used:  0.34 sec
2023-04-01 02:04:50,596 		3120 of 10000 with 98.72% 	 Time used:  0.03 sec
2023-04-01 02:04:50,632 		3144 of 10000 with 98.73% 	 Time used:  0.03 sec
2023-04-01 02:04:50,668 		3168 of 10000 with 98.74% 	 Time used:  0.03 sec
2023-04-01 02:04:50,704 		3192 of 10000 with 98.72% 	 Time used:  0.03 sec
2023-04-01 02:04:50,739 		3216 of 10000 with 98.73% 	 Time used:  0.03 sec
2023-04-01 02:04:50,775 		3240 of 10000 with 98.73% 	 Time used:  0.03 sec
2023-04-01 02:04:50,811 		3264 of 10000 with 98.71% 	 Time used:  0.03 sec
2023-04-01 02:04:50,847 		3288 of 10000 with 98.69% 	 Time used:  0.03 sec
2023-04-01 02:04:50,883 		3312 of 10000 with 98.70% 	 Time used:  0.03 sec
2023-04-01 02:04:50,920 		3336 of 10000 with 98.68% 	 Time used:  0.04 sec
2023-04-01 02:04:50,956 		3360 of 10000 with 98.69% 	 Time used:  0.03 sec
2023-04-01 02:04:50,992 		3384 of 10000 with 98.70% 	 Time used:  0.03 sec
2023-04-01 02:04:51,028 		3408 of 10000 with 98.71% 	 Time used:  0.03 sec
2023-04-01 02:04:51,065 		3432 of 10000 with 98.72% 	 Time used:  0.04 sec
2023-04-01 02:04:51,101 		3456 of 10000 with 98.67% 	 Time used:  0.03 sec
2023-04-01 02:04:51,136 		3480 of 10000 with 98.65% 	 Time used:  0.03 sec
2023-04-01 02:04:51,172 		3504 of 10000 with 98.66% 	 Time used:  0.03 sec
2023-04-01 02:04:51,208 		3528 of 10000 with 98.67% 	 Time used:  0.03 sec
2023-04-01 02:04:51,244 		3552 of 10000 with 98.65% 	 Time used:  0.03 sec
2023-04-01 02:04:51,281 		3576 of 10000 with 98.63% 	 Time used:  0.03 sec
2023-04-01 02:04:51,316 		3600 of 10000 with 98.64% 	 Time used:  0.03 sec
2023-04-01 02:04:51,580 		3624 of 10000 with 98.65% 	 Time used:  0.26 sec
2023-04-01 02:04:51,696 		3648 of 10000 with 98.63% 	 Time used:  0.11 sec
2023-04-01 02:04:51,735 		3672 of 10000 with 98.64% 	 Time used:  0.04 sec
2023-04-01 02:04:51,774 		3696 of 10000 with 98.62% 	 Time used:  0.04 sec
2023-04-01 02:04:51,823 		3720 of 10000 with 98.60% 	 Time used:  0.04 sec
2023-04-01 02:04:51,862 		3744 of 10000 with 98.61% 	 Time used:  0.04 sec
2023-04-01 02:04:51,921 		3768 of 10000 with 98.62% 	 Time used:  0.06 sec
2023-04-01 02:04:51,961 		3792 of 10000 with 98.63% 	 Time used:  0.04 sec
2023-04-01 02:04:52,219 		3816 of 10000 with 98.61% 	 Time used:  0.24 sec
2023-04-01 02:04:52,367 		3840 of 10000 with 98.62% 	 Time used:  0.15 sec
2023-04-01 02:04:52,560 		3864 of 10000 with 98.63% 	 Time used:  0.19 sec
2023-04-01 02:04:52,859 		3888 of 10000 with 98.64% 	 Time used:  0.30 sec
2023-04-01 02:04:53,042 		3912 of 10000 with 98.65% 	 Time used:  0.18 sec
2023-04-01 02:04:53,299 		3936 of 10000 with 98.65% 	 Time used:  0.22 sec
2023-04-01 02:04:53,519 		3960 of 10000 with 98.64% 	 Time used:  0.22 sec
2023-04-01 02:04:53,687 		3984 of 10000 with 98.64% 	 Time used:  0.17 sec
2023-04-01 02:04:53,868 		4008 of 10000 with 98.63% 	 Time used:  0.18 sec
2023-04-01 02:04:54,063 		4032 of 10000 with 98.64% 	 Time used:  0.19 sec
2023-04-01 02:04:54,274 		4056 of 10000 with 98.62% 	 Time used:  0.21 sec
2023-04-01 02:04:54,472 		4080 of 10000 with 98.63% 	 Time used:  0.20 sec
2023-04-01 02:04:54,672 		4104 of 10000 with 98.64% 	 Time used:  0.20 sec
2023-04-01 02:04:54,905 		4128 of 10000 with 98.64% 	 Time used:  0.23 sec
2023-04-01 02:04:55,126 		4152 of 10000 with 98.65% 	 Time used:  0.22 sec
2023-04-01 02:04:55,276 		4176 of 10000 with 98.61% 	 Time used:  0.15 sec
2023-04-01 02:04:55,450 		4200 of 10000 with 98.60% 	 Time used:  0.17 sec
2023-04-01 02:04:55,665 		4224 of 10000 with 98.60% 	 Time used:  0.21 sec
2023-04-01 02:04:55,866 		4248 of 10000 with 98.61% 	 Time used:  0.20 sec
2023-04-01 02:04:56,097 		4272 of 10000 with 98.62% 	 Time used:  0.23 sec
2023-04-01 02:04:56,279 		4296 of 10000 with 98.63% 	 Time used:  0.18 sec
2023-04-01 02:04:56,472 		4320 of 10000 with 98.63% 	 Time used:  0.19 sec
2023-04-01 02:04:56,665 		4344 of 10000 with 98.64% 	 Time used:  0.19 sec
2023-04-01 02:04:56,856 		4368 of 10000 with 98.63% 	 Time used:  0.19 sec
2023-04-01 02:04:57,078 		4392 of 10000 with 98.61% 	 Time used:  0.22 sec
2023-04-01 02:04:57,256 		4416 of 10000 with 98.62% 	 Time used:  0.18 sec
2023-04-01 02:04:57,436 		4440 of 10000 with 98.60% 	 Time used:  0.18 sec
2023-04-01 02:04:57,669 		4464 of 10000 with 98.61% 	 Time used:  0.23 sec
2023-04-01 02:04:57,821 		4488 of 10000 with 98.62% 	 Time used:  0.15 sec
2023-04-01 02:04:58,035 		4512 of 10000 with 98.58% 	 Time used:  0.21 sec
2023-04-01 02:04:58,246 		4536 of 10000 with 98.59% 	 Time used:  0.21 sec
2023-04-01 02:04:58,437 		4560 of 10000 with 98.57% 	 Time used:  0.19 sec
2023-04-01 02:04:58,615 		4584 of 10000 with 98.58% 	 Time used:  0.18 sec
2023-04-01 02:04:58,855 		4608 of 10000 with 98.59% 	 Time used:  0.24 sec
2023-04-01 02:04:59,039 		4632 of 10000 with 98.60% 	 Time used:  0.18 sec
2023-04-01 02:04:59,229 		4656 of 10000 with 98.60% 	 Time used:  0.19 sec
2023-04-01 02:04:59,379 		4680 of 10000 with 98.61% 	 Time used:  0.15 sec
2023-04-01 02:04:59,526 		4704 of 10000 with 98.62% 	 Time used:  0.14 sec
2023-04-01 02:04:59,729 		4728 of 10000 with 98.60% 	 Time used:  0.20 sec
2023-04-01 02:05:00,000 		4752 of 10000 with 98.61% 	 Time used:  0.27 sec
2023-04-01 02:05:00,205 		4776 of 10000 with 98.62% 	 Time used:  0.20 sec
2023-04-01 02:05:00,404 		4800 of 10000 with 98.62% 	 Time used:  0.20 sec
2023-04-01 02:05:00,598 		4824 of 10000 with 98.63% 	 Time used:  0.19 sec
2023-04-01 02:05:00,748 		4848 of 10000 with 98.62% 	 Time used:  0.15 sec
2023-04-01 02:05:00,963 		4872 of 10000 with 98.62% 	 Time used:  0.21 sec
2023-04-01 02:05:01,149 		4896 of 10000 with 98.63% 	 Time used:  0.18 sec
2023-04-01 02:05:01,344 		4920 of 10000 with 98.64% 	 Time used:  0.19 sec
2023-04-01 02:05:01,546 		4944 of 10000 with 98.64% 	 Time used:  0.20 sec
2023-04-01 02:05:01,738 		4968 of 10000 with 98.65% 	 Time used:  0.19 sec
2023-04-01 02:05:01,943 		4992 of 10000 with 98.62% 	 Time used:  0.20 sec
2023-04-01 02:05:02,192 		5016 of 10000 with 98.60% 	 Time used:  0.25 sec
2023-04-01 02:05:02,374 		5040 of 10000 with 98.61% 	 Time used:  0.18 sec
2023-04-01 02:05:02,599 		5064 of 10000 with 98.62% 	 Time used:  0.22 sec
2023-04-01 02:05:02,828 		5088 of 10000 with 98.62% 	 Time used:  0.23 sec
2023-04-01 02:05:03,044 		5112 of 10000 with 98.63% 	 Time used:  0.21 sec
2023-04-01 02:05:03,294 		5136 of 10000 with 98.64% 	 Time used:  0.25 sec
2023-04-01 02:05:03,515 		5160 of 10000 with 98.64% 	 Time used:  0.22 sec
2023-04-01 02:05:03,711 		5184 of 10000 with 98.65% 	 Time used:  0.19 sec
2023-04-01 02:05:03,924 		5208 of 10000 with 98.66% 	 Time used:  0.21 sec
2023-04-01 02:05:04,123 		5232 of 10000 with 98.66% 	 Time used:  0.20 sec
2023-04-01 02:05:04,274 		5256 of 10000 with 98.67% 	 Time used:  0.15 sec
2023-04-01 02:05:04,414 		5280 of 10000 with 98.67% 	 Time used:  0.14 sec
2023-04-01 02:05:04,591 		5304 of 10000 with 98.68% 	 Time used:  0.18 sec
2023-04-01 02:05:04,775 		5328 of 10000 with 98.63% 	 Time used:  0.18 sec
2023-04-01 02:05:04,950 		5352 of 10000 with 98.62% 	 Time used:  0.17 sec
2023-04-01 02:05:05,129 		5376 of 10000 with 98.59% 	 Time used:  0.18 sec
2023-04-01 02:05:05,293 		5400 of 10000 with 98.59% 	 Time used:  0.16 sec
2023-04-01 02:05:05,452 		5424 of 10000 with 98.58% 	 Time used:  0.16 sec
2023-04-01 02:05:05,708 		5448 of 10000 with 98.59% 	 Time used:  0.25 sec
2023-04-01 02:05:05,795 		5472 of 10000 with 98.59% 	 Time used:  0.09 sec
2023-04-01 02:05:05,861 		5496 of 10000 with 98.60% 	 Time used:  0.06 sec
2023-04-01 02:05:06,052 		5520 of 10000 with 98.61% 	 Time used:  0.19 sec
2023-04-01 02:05:06,290 		5544 of 10000 with 98.61% 	 Time used:  0.24 sec
2023-04-01 02:05:06,482 		5568 of 10000 with 98.60% 	 Time used:  0.19 sec
2023-04-01 02:05:06,732 		5592 of 10000 with 98.61% 	 Time used:  0.25 sec
2023-04-01 02:05:06,925 		5616 of 10000 with 98.59% 	 Time used:  0.19 sec
2023-04-01 02:05:07,175 		5640 of 10000 with 98.58% 	 Time used:  0.25 sec
2023-04-01 02:05:07,338 		5664 of 10000 with 98.59% 	 Time used:  0.16 sec
2023-04-01 02:05:07,543 		5688 of 10000 with 98.58% 	 Time used:  0.20 sec
2023-04-01 02:05:07,767 		5712 of 10000 with 98.58% 	 Time used:  0.22 sec
2023-04-01 02:05:07,926 		5736 of 10000 with 98.55% 	 Time used:  0.16 sec
2023-04-01 02:05:08,159 		5760 of 10000 with 98.56% 	 Time used:  0.23 sec
2023-04-01 02:05:08,212 		5784 of 10000 with 98.57% 	 Time used:  0.05 sec
2023-04-01 02:05:08,254 		5808 of 10000 with 98.57% 	 Time used:  0.04 sec
2023-04-01 02:05:08,296 		5832 of 10000 with 98.56% 	 Time used:  0.04 sec
2023-04-01 02:05:08,472 		5856 of 10000 with 98.57% 	 Time used:  0.17 sec
2023-04-01 02:05:08,666 		5880 of 10000 with 98.57% 	 Time used:  0.19 sec
2023-04-01 02:05:08,885 		5904 of 10000 with 98.56% 	 Time used:  0.22 sec
2023-04-01 02:05:09,113 		5928 of 10000 with 98.57% 	 Time used:  0.22 sec
2023-04-01 02:05:09,145 		5952 of 10000 with 98.57% 	 Time used:  0.03 sec
2023-04-01 02:05:09,187 		5976 of 10000 with 98.58% 	 Time used:  0.04 sec
2023-04-01 02:05:09,229 		6000 of 10000 with 98.57% 	 Time used:  0.04 sec
2023-04-01 02:05:09,271 		6024 of 10000 with 98.57% 	 Time used:  0.04 sec
2023-04-01 02:05:09,449 		6048 of 10000 with 98.56% 	 Time used:  0.17 sec
2023-04-01 02:05:09,687 		6072 of 10000 with 98.55% 	 Time used:  0.24 sec
2023-04-01 02:05:09,898 		6096 of 10000 with 98.52% 	 Time used:  0.21 sec
2023-04-01 02:05:10,157 		6120 of 10000 with 98.51% 	 Time used:  0.26 sec
2023-04-01 02:05:10,192 		6144 of 10000 with 98.52% 	 Time used:  0.03 sec
2023-04-01 02:05:10,234 		6168 of 10000 with 98.51% 	 Time used:  0.04 sec
2023-04-01 02:05:10,276 		6192 of 10000 with 98.51% 	 Time used:  0.04 sec
2023-04-01 02:05:10,319 		6216 of 10000 with 98.52% 	 Time used:  0.04 sec
2023-04-01 02:05:10,361 		6240 of 10000 with 98.53% 	 Time used:  0.04 sec
2023-04-01 02:05:10,403 		6264 of 10000 with 98.53% 	 Time used:  0.04 sec
2023-04-01 02:05:10,446 		6288 of 10000 with 98.54% 	 Time used:  0.04 sec
2023-04-01 02:05:10,489 		6312 of 10000 with 98.54% 	 Time used:  0.04 sec
2023-04-01 02:05:10,541 		6336 of 10000 with 98.55% 	 Time used:  0.04 sec
2023-04-01 02:05:10,584 		6360 of 10000 with 98.55% 	 Time used:  0.04 sec
2023-04-01 02:05:10,653 		6384 of 10000 with 98.56% 	 Time used:  0.07 sec
2023-04-01 02:05:10,913 		6408 of 10000 with 98.56% 	 Time used:  0.26 sec
2023-04-01 02:05:11,142 		6432 of 10000 with 98.55% 	 Time used:  0.23 sec
2023-04-01 02:05:11,574 		6456 of 10000 with 98.56% 	 Time used:  0.43 sec
2023-04-01 02:05:11,800 		6480 of 10000 with 98.56% 	 Time used:  0.22 sec
2023-04-01 02:05:11,839 		6504 of 10000 with 98.55% 	 Time used:  0.04 sec
2023-04-01 02:05:12,054 		6528 of 10000 with 98.56% 	 Time used:  0.21 sec
2023-04-01 02:05:12,282 		6552 of 10000 with 98.55% 	 Time used:  0.23 sec
2023-04-01 02:05:12,312 		6576 of 10000 with 98.56% 	 Time used:  0.03 sec
2023-04-01 02:05:12,352 		6600 of 10000 with 98.56% 	 Time used:  0.04 sec
2023-04-01 02:05:12,797 		6624 of 10000 with 98.57% 	 Time used:  0.44 sec
2023-04-01 02:05:12,958 		6648 of 10000 with 98.57% 	 Time used:  0.16 sec
2023-04-01 02:05:13,156 		6672 of 10000 with 98.58% 	 Time used:  0.20 sec
2023-04-01 02:05:13,373 		6696 of 10000 with 98.58% 	 Time used:  0.22 sec
2023-04-01 02:05:13,635 		6720 of 10000 with 98.57% 	 Time used:  0.26 sec
2023-04-01 02:05:13,861 		6744 of 10000 with 98.55% 	 Time used:  0.22 sec
2023-04-01 02:05:14,039 		6768 of 10000 with 98.55% 	 Time used:  0.18 sec
2023-04-01 02:05:14,226 		6792 of 10000 with 98.54% 	 Time used:  0.19 sec
2023-04-01 02:05:14,450 		6816 of 10000 with 98.53% 	 Time used:  0.22 sec
2023-04-01 02:05:14,611 		6840 of 10000 with 98.52% 	 Time used:  0.16 sec
2023-04-01 02:05:14,793 		6864 of 10000 with 98.53% 	 Time used:  0.18 sec
2023-04-01 02:05:14,956 		6888 of 10000 with 98.53% 	 Time used:  0.16 sec
2023-04-01 02:05:15,161 		6912 of 10000 with 98.54% 	 Time used:  0.20 sec
2023-04-01 02:05:15,359 		6936 of 10000 with 98.54% 	 Time used:  0.20 sec
2023-04-01 02:05:15,589 		6960 of 10000 with 98.55% 	 Time used:  0.23 sec
2023-04-01 02:05:15,827 		6984 of 10000 with 98.53% 	 Time used:  0.24 sec
2023-04-01 02:05:15,997 		7008 of 10000 with 98.53% 	 Time used:  0.17 sec
2023-04-01 02:05:16,226 		7032 of 10000 with 98.52% 	 Time used:  0.23 sec
2023-04-01 02:05:16,479 		7056 of 10000 with 98.53% 	 Time used:  0.25 sec
2023-04-01 02:05:16,509 		7080 of 10000 with 98.53% 	 Time used:  0.03 sec
2023-04-01 02:05:16,549 		7104 of 10000 with 98.54% 	 Time used:  0.04 sec
2023-04-01 02:05:16,590 		7128 of 10000 with 98.53% 	 Time used:  0.04 sec
2023-04-01 02:05:16,639 		7152 of 10000 with 98.53% 	 Time used:  0.04 sec
2023-04-01 02:05:16,680 		7176 of 10000 with 98.52% 	 Time used:  0.04 sec
2023-04-01 02:05:16,767 		7200 of 10000 with 98.53% 	 Time used:  0.09 sec
2023-04-01 02:05:16,808 		7224 of 10000 with 98.53% 	 Time used:  0.04 sec
2023-04-01 02:05:16,867 		7248 of 10000 with 98.52% 	 Time used:  0.04 sec
2023-04-01 02:05:16,908 		7272 of 10000 with 98.51% 	 Time used:  0.04 sec
2023-04-01 02:05:16,948 		7296 of 10000 with 98.52% 	 Time used:  0.04 sec
2023-04-01 02:05:17,026 		7320 of 10000 with 98.51% 	 Time used:  0.08 sec
2023-04-01 02:05:17,067 		7344 of 10000 with 98.52% 	 Time used:  0.04 sec
2023-04-01 02:05:17,217 		7368 of 10000 with 98.52% 	 Time used:  0.15 sec
2023-04-01 02:05:17,439 		7392 of 10000 with 98.51% 	 Time used:  0.22 sec
2023-04-01 02:05:17,642 		7416 of 10000 with 98.52% 	 Time used:  0.20 sec
2023-04-01 02:05:17,844 		7440 of 10000 with 98.52% 	 Time used:  0.20 sec
2023-04-01 02:05:18,047 		7464 of 10000 with 98.51% 	 Time used:  0.20 sec
2023-04-01 02:05:18,256 		7488 of 10000 with 98.52% 	 Time used:  0.21 sec
2023-04-01 02:05:18,480 		7512 of 10000 with 98.52% 	 Time used:  0.22 sec
2023-04-01 02:05:18,848 		7536 of 10000 with 98.53% 	 Time used:  0.37 sec
2023-04-01 02:05:19,047 		7560 of 10000 with 98.52% 	 Time used:  0.20 sec
2023-04-01 02:05:19,270 		7584 of 10000 with 98.51% 	 Time used:  0.22 sec
2023-04-01 02:05:19,483 		7608 of 10000 with 98.51% 	 Time used:  0.21 sec
2023-04-01 02:05:19,670 		7632 of 10000 with 98.52% 	 Time used:  0.19 sec
2023-04-01 02:05:19,844 		7656 of 10000 with 98.52% 	 Time used:  0.17 sec
2023-04-01 02:05:20,033 		7680 of 10000 with 98.53% 	 Time used:  0.19 sec
2023-04-01 02:05:20,230 		7704 of 10000 with 98.53% 	 Time used:  0.20 sec
2023-04-01 02:05:20,461 		7728 of 10000 with 98.52% 	 Time used:  0.23 sec
2023-04-01 02:05:20,597 		7752 of 10000 with 98.53% 	 Time used:  0.13 sec
2023-04-01 02:05:20,686 		7776 of 10000 with 98.53% 	 Time used:  0.09 sec
2023-04-01 02:05:20,862 		7800 of 10000 with 98.54% 	 Time used:  0.17 sec
2023-04-01 02:05:21,047 		7824 of 10000 with 98.54% 	 Time used:  0.18 sec
2023-04-01 02:05:21,288 		7848 of 10000 with 98.55% 	 Time used:  0.24 sec
2023-04-01 02:05:21,322 		7872 of 10000 with 98.54% 	 Time used:  0.03 sec
2023-04-01 02:05:21,364 		7896 of 10000 with 98.54% 	 Time used:  0.04 sec
2023-04-01 02:05:21,424 		7920 of 10000 with 98.55% 	 Time used:  0.04 sec
2023-04-01 02:05:21,467 		7944 of 10000 with 98.55% 	 Time used:  0.04 sec
2023-04-01 02:05:21,508 		7968 of 10000 with 98.56% 	 Time used:  0.04 sec
2023-04-01 02:05:21,574 		7992 of 10000 with 98.56% 	 Time used:  0.06 sec
2023-04-01 02:05:21,796 		8016 of 10000 with 98.55% 	 Time used:  0.22 sec
2023-04-01 02:05:21,955 		8040 of 10000 with 98.56% 	 Time used:  0.16 sec
2023-04-01 02:05:22,145 		8064 of 10000 with 98.56% 	 Time used:  0.19 sec
2023-04-01 02:05:22,362 		8088 of 10000 with 98.55% 	 Time used:  0.21 sec
2023-04-01 02:05:22,593 		8112 of 10000 with 98.55% 	 Time used:  0.23 sec
2023-04-01 02:05:22,624 		8136 of 10000 with 98.55% 	 Time used:  0.03 sec
2023-04-01 02:05:22,777 		8160 of 10000 with 98.55% 	 Time used:  0.15 sec
2023-04-01 02:05:23,013 		8184 of 10000 with 98.56% 	 Time used:  0.21 sec
2023-04-01 02:05:23,162 		8208 of 10000 with 98.55% 	 Time used:  0.14 sec
2023-04-01 02:05:23,422 		8232 of 10000 with 98.55% 	 Time used:  0.26 sec
2023-04-01 02:05:23,608 		8256 of 10000 with 98.56% 	 Time used:  0.18 sec
2023-04-01 02:05:23,780 		8280 of 10000 with 98.56% 	 Time used:  0.17 sec
2023-04-01 02:05:23,989 		8304 of 10000 with 98.57% 	 Time used:  0.21 sec
2023-04-01 02:05:24,218 		8328 of 10000 with 98.56% 	 Time used:  0.23 sec
2023-04-01 02:05:24,404 		8352 of 10000 with 98.55% 	 Time used:  0.18 sec
2023-04-01 02:05:24,608 		8376 of 10000 with 98.54% 	 Time used:  0.20 sec
2023-04-01 02:05:24,858 		8400 of 10000 with 98.55% 	 Time used:  0.22 sec
2023-04-01 02:05:25,308 		8424 of 10000 with 98.54% 	 Time used:  0.45 sec
2023-04-01 02:05:25,514 		8448 of 10000 with 98.54% 	 Time used:  0.20 sec
2023-04-01 02:05:25,781 		8472 of 10000 with 98.55% 	 Time used:  0.27 sec
2023-04-01 02:05:26,022 		8496 of 10000 with 98.54% 	 Time used:  0.24 sec
2023-04-01 02:05:26,151 		8520 of 10000 with 98.53% 	 Time used:  0.13 sec
2023-04-01 02:05:26,387 		8544 of 10000 with 98.54% 	 Time used:  0.24 sec
2023-04-01 02:05:26,928 		8568 of 10000 with 98.54% 	 Time used:  0.54 sec
2023-04-01 02:05:27,108 		8592 of 10000 with 98.55% 	 Time used:  0.18 sec
2023-04-01 02:05:27,303 		8616 of 10000 with 98.55% 	 Time used:  0.19 sec
2023-04-01 02:05:27,470 		8640 of 10000 with 98.54% 	 Time used:  0.17 sec
2023-04-01 02:05:27,666 		8664 of 10000 with 98.53% 	 Time used:  0.19 sec
2023-04-01 02:05:27,861 		8688 of 10000 with 98.54% 	 Time used:  0.19 sec
2023-04-01 02:05:28,102 		8712 of 10000 with 98.54% 	 Time used:  0.24 sec
2023-04-01 02:05:28,340 		8736 of 10000 with 98.53% 	 Time used:  0.24 sec
2023-04-01 02:05:28,530 		8760 of 10000 with 98.54% 	 Time used:  0.19 sec
2023-04-01 02:05:28,762 		8784 of 10000 with 98.54% 	 Time used:  0.23 sec
2023-04-01 02:05:28,933 		8808 of 10000 with 98.54% 	 Time used:  0.17 sec
2023-04-01 02:05:29,138 		8832 of 10000 with 98.53% 	 Time used:  0.20 sec
2023-04-01 02:05:29,354 		8856 of 10000 with 98.53% 	 Time used:  0.21 sec
2023-04-01 02:05:29,575 		8880 of 10000 with 98.54% 	 Time used:  0.22 sec
2023-04-01 02:05:29,723 		8904 of 10000 with 98.54% 	 Time used:  0.15 sec
2023-04-01 02:05:29,875 		8928 of 10000 with 98.54% 	 Time used:  0.15 sec
2023-04-01 02:05:30,029 		8952 of 10000 with 98.55% 	 Time used:  0.15 sec
2023-04-01 02:05:30,200 		8976 of 10000 with 98.55% 	 Time used:  0.17 sec
2023-04-01 02:05:30,401 		9000 of 10000 with 98.56% 	 Time used:  0.20 sec
2023-04-01 02:05:30,757 		9024 of 10000 with 98.56% 	 Time used:  0.35 sec
2023-04-01 02:05:30,896 		9048 of 10000 with 98.56% 	 Time used:  0.14 sec
2023-04-01 02:05:31,073 		9072 of 10000 with 98.56% 	 Time used:  0.18 sec
2023-04-01 02:05:31,255 		9096 of 10000 with 98.55% 	 Time used:  0.16 sec
2023-04-01 02:05:31,438 		9120 of 10000 with 98.55% 	 Time used:  0.18 sec
2023-04-01 02:05:31,622 		9144 of 10000 with 98.56% 	 Time used:  0.18 sec
2023-04-01 02:05:31,780 		9168 of 10000 with 98.56% 	 Time used:  0.16 sec
2023-04-01 02:05:32,155 		9192 of 10000 with 98.56% 	 Time used:  0.37 sec
2023-04-01 02:05:32,297 		9216 of 10000 with 98.57% 	 Time used:  0.14 sec
2023-04-01 02:05:32,506 		9240 of 10000 with 98.56% 	 Time used:  0.21 sec
2023-04-01 02:05:32,695 		9264 of 10000 with 98.56% 	 Time used:  0.19 sec
2023-04-01 02:05:32,937 		9288 of 10000 with 98.57% 	 Time used:  0.24 sec
2023-04-01 02:05:33,084 		9312 of 10000 with 98.57% 	 Time used:  0.15 sec
2023-04-01 02:05:33,311 		9336 of 10000 with 98.58% 	 Time used:  0.23 sec
2023-04-01 02:05:33,477 		9360 of 10000 with 98.58% 	 Time used:  0.17 sec
2023-04-01 02:05:33,708 		9384 of 10000 with 98.58% 	 Time used:  0.23 sec
2023-04-01 02:05:33,847 		9408 of 10000 with 98.59% 	 Time used:  0.14 sec
2023-04-01 02:05:34,008 		9432 of 10000 with 98.59% 	 Time used:  0.16 sec
2023-04-01 02:05:34,156 		9456 of 10000 with 98.59% 	 Time used:  0.15 sec
2023-04-01 02:05:34,416 		9480 of 10000 with 98.59% 	 Time used:  0.26 sec
2023-04-01 02:05:34,575 		9504 of 10000 with 98.59% 	 Time used:  0.16 sec
2023-04-01 02:05:34,727 		9528 of 10000 with 98.59% 	 Time used:  0.15 sec
2023-04-01 02:05:34,892 		9552 of 10000 with 98.60% 	 Time used:  0.16 sec
2023-04-01 02:05:35,051 		9576 of 10000 with 98.60% 	 Time used:  0.16 sec
2023-04-01 02:05:35,237 		9600 of 10000 with 98.60% 	 Time used:  0.19 sec
2023-04-01 02:05:35,441 		9624 of 10000 with 98.60% 	 Time used:  0.20 sec
2023-04-01 02:05:35,671 		9648 of 10000 with 98.58% 	 Time used:  0.23 sec
2023-04-01 02:05:35,859 		9672 of 10000 with 98.58% 	 Time used:  0.19 sec
2023-04-01 02:05:36,023 		9696 of 10000 with 98.59% 	 Time used:  0.16 sec
2023-04-01 02:05:36,241 		9720 of 10000 with 98.59% 	 Time used:  0.22 sec
2023-04-01 02:05:36,402 		9744 of 10000 with 98.59% 	 Time used:  0.16 sec
2023-04-01 02:05:36,630 		9768 of 10000 with 98.59% 	 Time used:  0.23 sec
2023-04-01 02:05:36,768 		9792 of 10000 with 98.59% 	 Time used:  0.14 sec
2023-04-01 02:05:36,820 		9816 of 10000 with 98.59% 	 Time used:  0.04 sec
2023-04-01 02:05:36,920 		9840 of 10000 with 98.60% 	 Time used:  0.10 sec
2023-04-01 02:05:37,124 		9864 of 10000 with 98.59% 	 Time used:  0.20 sec
2023-04-01 02:05:37,309 		9888 of 10000 with 98.58% 	 Time used:  0.18 sec
2023-04-01 02:05:37,532 		9912 of 10000 with 98.59% 	 Time used:  0.22 sec
2023-04-01 02:05:37,755 		9936 of 10000 with 98.59% 	 Time used:  0.22 sec
2023-04-01 02:05:37,783 		9960 of 10000 with 98.59% 	 Time used:  0.03 sec
2023-04-01 02:05:37,820 		9984 of 10000 with 98.60% 	 Time used:  0.04 sec
2023-04-01 02:05:38,189 		10000 of 10000 with 98.59% 	 Time used:  0.37 sec
2023-04-01 02:05:38,190 
2023-04-01 02:05:38,198 			Learning rate: weights:   1.000e-03    
2023-04-01 02:05:38,198 			Last test performance: 98.59%
2023-04-01 02:05:38,199 ----------------
2023-04-01 02:05:41,493   22  =>  0    		Training 486 pattern with 98.75% 	Forward time: 	 2.03 sec
2023-04-01 02:05:41,493 			Loss:    1.680e-03    			Backward time: 	 1.23 sec 
2023-04-01 02:05:41,588 			Learning rate: weights:   1.000e-03    
2023-04-01 02:05:41,588 			Last test performance: 98.59%
2023-04-01 02:05:41,588 ----------------
2023-04-01 02:05:44,114   22  =>  1    		Training 486 pattern with 98.33% 	Forward time: 	 1.68 sec
2023-04-01 02:05:44,114 			Loss:    1.928e-03    			Backward time: 	 0.82 sec 
2023-04-01 02:05:44,237 			Learning rate: weights:   1.000e-03    
2023-04-01 02:05:44,237 			Last test performance: 98.59%
2023-04-01 02:05:44,237 ----------------
2023-04-01 02:05:47,177   22  =>  2    		Training 486 pattern with 98.54% 	Forward time: 	 1.57 sec
2023-04-01 02:05:47,177 			Loss:    1.644e-03    			Backward time: 	 1.34 sec 
2023-04-01 02:05:47,342 			Learning rate: weights:   1.000e-03    
2023-04-01 02:05:47,342 			Last test performance: 98.59%
2023-04-01 02:05:47,342 ----------------
2023-04-01 02:05:50,021   22  =>  3    		Training 486 pattern with 97.50% 	Forward time: 	 2.07 sec
2023-04-01 02:05:50,021 			Loss:    2.551e-03    			Backward time: 	 0.59 sec 
2023-04-01 02:05:50,175 			Learning rate: weights:   1.000e-03    
2023-04-01 02:05:50,175 			Last test performance: 98.59%
2023-04-01 02:05:50,175 ----------------
2023-04-01 02:05:53,620   22  =>  4    		Training 486 pattern with 98.33% 	Forward time: 	 2.31 sec
2023-04-01 02:05:53,620 			Loss:    2.275e-03    			Backward time: 	 1.11 sec 
2023-04-01 02:05:53,702 			Learning rate: weights:   1.000e-03    
2023-04-01 02:05:53,702 			Last test performance: 98.59%
2023-04-01 02:05:53,702 ----------------
2023-04-01 02:05:57,887   22  =>  5    		Training 486 pattern with 97.92% 	Forward time: 	 3.09 sec
2023-04-01 02:05:57,888 			Loss:    2.482e-03    			Backward time: 	 1.07 sec 
2023-04-01 02:05:57,978 			Learning rate: weights:   1.000e-03    
2023-04-01 02:05:57,978 			Last test performance: 98.59%
2023-04-01 02:05:57,978 ----------------
2023-04-01 02:06:01,208   22  =>  6    		Training 486 pattern with 98.54% 	Forward time: 	 2.52 sec
2023-04-01 02:06:01,209 			Loss:    1.612e-03    			Backward time: 	 0.68 sec 
2023-04-01 02:06:01,307 			Learning rate: weights:   1.000e-03    
2023-04-01 02:06:01,307 			Last test performance: 98.59%
2023-04-01 02:06:01,307 ----------------
2023-04-01 02:06:04,485   22  =>  7    		Training 486 pattern with 97.92% 	Forward time: 	 2.40 sec
2023-04-01 02:06:04,486 			Loss:    2.359e-03    			Backward time: 	 0.74 sec 
2023-04-01 02:06:04,641 			Learning rate: weights:   1.000e-03    
2023-04-01 02:06:04,642 			Last test performance: 98.59%
2023-04-01 02:06:04,642 ----------------
2023-04-01 02:06:08,869   22  =>  8    		Training 486 pattern with 99.58% 	Forward time: 	 3.33 sec
2023-04-01 02:06:08,870 			Loss:    1.396e-03    			Backward time: 	 0.87 sec 
2023-04-01 02:06:09,002 			Learning rate: weights:   1.000e-03    
2023-04-01 02:06:09,002 			Last test performance: 98.59%
2023-04-01 02:06:09,003 ----------------
2023-04-01 02:06:12,765   22  =>  9    		Training 486 pattern with 99.17% 	Forward time: 	 2.48 sec
2023-04-01 02:06:12,766 			Loss:    9.277e-04    			Backward time: 	 1.24 sec 
2023-04-01 02:06:13,163 			Learning rate: weights:   1.000e-03    
2023-04-01 02:06:13,164 			Last test performance: 98.59%
2023-04-01 02:06:13,164 ----------------
2023-04-01 02:06:16,004   22  =>  10   		Training 486 pattern with 98.96% 	Forward time: 	 1.65 sec
2023-04-01 02:06:16,004 			Loss:    1.347e-03    			Backward time: 	 1.16 sec 
2023-04-01 02:06:16,154 			Learning rate: weights:   1.000e-03    
2023-04-01 02:06:16,154 			Last test performance: 98.59%
2023-04-01 02:06:16,155 ----------------
2023-04-01 02:06:19,651   22  =>  11   		Training 486 pattern with 97.92% 	Forward time: 	 2.51 sec
2023-04-01 02:06:19,653 			Loss:    2.445e-03    			Backward time: 	 0.92 sec 
2023-04-01 02:06:19,914 			Learning rate: weights:   1.000e-03    
2023-04-01 02:06:19,917 			Last test performance: 98.59%
2023-04-01 02:06:19,917 ----------------
2023-04-01 02:06:24,209   22  =>  12   		Training 486 pattern with 98.75% 	Forward time: 	 3.24 sec
2023-04-01 02:06:24,209 			Loss:    1.312e-03    			Backward time: 	 1.02 sec 
2023-04-01 02:06:24,304 			Learning rate: weights:   1.000e-03    
2023-04-01 02:06:24,304 			Last test performance: 98.59%
2023-04-01 02:06:24,304 ----------------
2023-04-01 02:06:27,537   22  =>  13   		Training 486 pattern with 97.92% 	Forward time: 	 2.03 sec
2023-04-01 02:06:27,537 			Loss:    3.944e-03    			Backward time: 	 1.18 sec 
2023-04-01 02:06:28,186 			Learning rate: weights:   1.000e-03    
2023-04-01 02:06:28,187 			Last test performance: 98.59%
2023-04-01 02:06:28,187 ----------------
2023-04-01 02:06:29,656   22  =>  14   		Training 486 pattern with 97.92% 	Forward time: 	 1.16 sec
2023-04-01 02:06:29,657 			Loss:    2.817e-03    			Backward time: 	 0.28 sec 
2023-04-01 02:06:29,959 			Learning rate: weights:   1.000e-03    
2023-04-01 02:06:29,959 			Last test performance: 98.59%
2023-04-01 02:06:29,960 ----------------
2023-04-01 02:06:34,118   22  =>  15   		Training 486 pattern with 98.54% 	Forward time: 	 2.71 sec
2023-04-01 02:06:34,119 			Loss:    1.963e-03    			Backward time: 	 1.42 sec 
2023-04-01 02:06:34,270 			Learning rate: weights:   1.000e-03    
2023-04-01 02:06:34,270 			Last test performance: 98.59%
2023-04-01 02:06:34,271 ----------------
2023-04-01 02:06:38,686   22  =>  16   		Training 486 pattern with 99.17% 	Forward time: 	 2.98 sec
2023-04-01 02:06:38,687 			Loss:    1.344e-03    			Backward time: 	 1.40 sec 
2023-04-01 02:06:38,768 			Learning rate: weights:   1.000e-03    
2023-04-01 02:06:38,769 			Last test performance: 98.59%
2023-04-01 02:06:38,769 ----------------
2023-04-01 02:06:42,723   22  =>  17   		Training 486 pattern with 98.75% 	Forward time: 	 2.75 sec
2023-04-01 02:06:42,723 			Loss:    1.529e-03    			Backward time: 	 1.18 sec 
2023-04-01 02:06:42,917 			Learning rate: weights:   1.000e-03    
2023-04-01 02:06:42,917 			Last test performance: 98.59%
2023-04-01 02:06:42,917 ----------------
2023-04-01 02:06:46,375   22  =>  18   		Training 486 pattern with 97.92% 	Forward time: 	 2.28 sec
2023-04-01 02:06:46,376 			Loss:    2.314e-03    			Backward time: 	 1.15 sec 
2023-04-01 02:06:46,515 			Learning rate: weights:   1.000e-03    
2023-04-01 02:06:46,515 			Last test performance: 98.59%
2023-04-01 02:06:46,516 ----------------
2023-04-01 02:06:49,691   22  =>  19   		Training 486 pattern with 98.54% 	Forward time: 	 2.10 sec
2023-04-01 02:06:49,691 			Loss:    1.677e-03    			Backward time: 	 1.04 sec 
2023-04-01 02:06:49,956 			Learning rate: weights:   1.000e-03    
2023-04-01 02:06:49,957 			Last test performance: 98.59%
2023-04-01 02:06:49,957 ----------------
2023-04-01 02:06:53,310   22  =>  20   		Training 486 pattern with 99.17% 	Forward time: 	 2.20 sec
2023-04-01 02:06:53,311 			Loss:    1.011e-03    			Backward time: 	 1.12 sec 
2023-04-01 02:06:53,576 			Learning rate: weights:   1.000e-03    
2023-04-01 02:06:53,576 			Last test performance: 98.59%
2023-04-01 02:06:53,576 ----------------
2023-04-01 02:06:56,614   22  =>  21   		Training 486 pattern with 98.96% 	Forward time: 	 2.15 sec
2023-04-01 02:06:56,614 			Loss:    1.788e-03    			Backward time: 	 0.82 sec 
2023-04-01 02:06:56,701 			Learning rate: weights:   1.000e-03    
2023-04-01 02:06:56,702 			Last test performance: 98.59%
2023-04-01 02:06:56,702 ----------------
2023-04-01 02:07:00,143   22  =>  22   		Training 486 pattern with 97.92% 	Forward time: 	 2.23 sec
2023-04-01 02:07:00,144 			Loss:    2.946e-03    			Backward time: 	 1.19 sec 
2023-04-01 02:07:00,313 			Learning rate: weights:   1.000e-03    
2023-04-01 02:07:00,313 			Last test performance: 98.59%
2023-04-01 02:07:00,313 ----------------
2023-04-01 02:07:03,483   22  =>  23   		Training 486 pattern with 97.92% 	Forward time: 	 1.97 sec
2023-04-01 02:07:03,484 			Loss:    2.926e-03    			Backward time: 	 1.18 sec 
2023-04-01 02:07:03,766 			Learning rate: weights:   1.000e-03    
2023-04-01 02:07:03,766 			Last test performance: 98.59%
2023-04-01 02:07:03,766 ----------------
2023-04-01 02:07:08,076   22  =>  24   		Training 486 pattern with 99.17% 	Forward time: 	 3.17 sec
2023-04-01 02:07:08,077 			Loss:    1.305e-03    			Backward time: 	 1.10 sec 
2023-04-01 02:07:08,202 			Learning rate: weights:   1.000e-03    
2023-04-01 02:07:08,203 			Last test performance: 98.59%
2023-04-01 02:07:08,203 ----------------
2023-04-01 02:07:11,096   22  =>  25   		Training 486 pattern with 98.54% 	Forward time: 	 2.31 sec
2023-04-01 02:07:11,097 			Loss:    2.116e-03    			Backward time: 	 0.53 sec 
2023-04-01 02:07:11,194 			Learning rate: weights:   1.000e-03    
2023-04-01 02:07:11,194 			Last test performance: 98.59%
2023-04-01 02:07:11,194 ----------------
2023-04-01 02:07:14,504   22  =>  26   		Training 486 pattern with 98.75% 	Forward time: 	 2.17 sec
2023-04-01 02:07:14,506 			Loss:    1.575e-03    			Backward time: 	 1.10 sec 
2023-04-01 02:07:14,637 			Learning rate: weights:   1.000e-03    
2023-04-01 02:07:14,637 			Last test performance: 98.59%
2023-04-01 02:07:14,637 ----------------
2023-04-01 02:07:17,966   22  =>  27   		Training 486 pattern with 99.79% 	Forward time: 	 2.31 sec
2023-04-01 02:07:17,966 			Loss:    8.226e-04    			Backward time: 	 0.98 sec 
2023-04-01 02:07:18,124 			Learning rate: weights:   1.000e-03    
2023-04-01 02:07:18,125 			Last test performance: 98.59%
2023-04-01 02:07:18,125 ----------------
2023-04-01 02:07:20,777   22  =>  28   		Training 486 pattern with 97.92% 	Forward time: 	 1.43 sec
2023-04-01 02:07:20,778 			Loss:    2.070e-03    			Backward time: 	 1.18 sec 
2023-04-01 02:07:20,981 			Learning rate: weights:   1.000e-03    
2023-04-01 02:07:20,981 			Last test performance: 98.59%
2023-04-01 02:07:20,981 ----------------
2023-04-01 02:07:24,614   22  =>  29   		Training 486 pattern with 98.33% 	Forward time: 	 2.68 sec
2023-04-01 02:07:24,615 			Loss:    1.957e-03    			Backward time: 	 0.92 sec 
2023-04-01 02:07:24,782 			Learning rate: weights:   1.000e-03    
2023-04-01 02:07:24,782 			Last test performance: 98.59%
2023-04-01 02:07:24,782 ----------------
2023-04-01 02:07:28,110   22  =>  30   		Training 486 pattern with 98.33% 	Forward time: 	 2.21 sec
2023-04-01 02:07:28,110 			Loss:    2.096e-03    			Backward time: 	 1.10 sec 
2023-04-01 02:07:28,232 			Learning rate: weights:   1.000e-03    
2023-04-01 02:07:28,233 			Last test performance: 98.59%
2023-04-01 02:07:28,233 ----------------
2023-04-01 02:07:31,078   22  =>  31   		Training 486 pattern with 98.96% 	Forward time: 	 1.56 sec
2023-04-01 02:07:31,079 			Loss:    1.795e-03    			Backward time: 	 1.25 sec 
2023-04-01 02:07:31,228 			Learning rate: weights:   1.000e-03    
2023-04-01 02:07:31,228 			Last test performance: 98.59%
2023-04-01 02:07:31,228 ----------------
2023-04-01 02:07:36,157   22  =>  32   		Training 486 pattern with 98.75% 	Forward time: 	 2.98 sec
2023-04-01 02:07:36,157 			Loss:    1.920e-03    			Backward time: 	 1.92 sec 
2023-04-01 02:07:36,249 			Learning rate: weights:   1.000e-03    
2023-04-01 02:07:36,249 			Last test performance: 98.59%
2023-04-01 02:07:36,249 ----------------
2023-04-01 02:07:38,520   22  =>  33   		Training 486 pattern with 98.96% 	Forward time: 	 1.38 sec
2023-04-01 02:07:38,520 			Loss:    1.270e-03    			Backward time: 	 0.86 sec 
2023-04-01 02:07:38,699 			Learning rate: weights:   1.000e-03    
2023-04-01 02:07:38,699 			Last test performance: 98.59%
2023-04-01 02:07:38,699 ----------------
2023-04-01 02:07:42,203   22  =>  34   		Training 486 pattern with 98.75% 	Forward time: 	 2.49 sec
2023-04-01 02:07:42,203 			Loss:    1.779e-03    			Backward time: 	 0.98 sec 
2023-04-01 02:07:42,262 			Learning rate: weights:   1.000e-03    
2023-04-01 02:07:42,263 			Last test performance: 98.59%
2023-04-01 02:07:42,263 ----------------
2023-04-01 02:07:46,102   22  =>  35   		Training 486 pattern with 97.29% 	Forward time: 	 2.63 sec
2023-04-01 02:07:46,102 			Loss:    2.408e-03    			Backward time: 	 1.19 sec 
2023-04-01 02:07:46,217 			Learning rate: weights:   1.000e-03    
2023-04-01 02:07:46,217 			Last test performance: 98.59%
2023-04-01 02:07:46,217 ----------------
2023-04-01 02:07:48,071   22  =>  36   		Training 486 pattern with 97.29% 	Forward time: 	 1.39 sec
2023-04-01 02:07:48,071 			Loss:    2.814e-03    			Backward time: 	 0.43 sec 
2023-04-01 02:07:48,169 			Learning rate: weights:   1.000e-03    
2023-04-01 02:07:48,169 			Last test performance: 98.59%
2023-04-01 02:07:48,169 ----------------
2023-04-01 02:07:51,739   22  =>  37   		Training 486 pattern with 98.33% 	Forward time: 	 2.17 sec
2023-04-01 02:07:51,740 			Loss:    2.439e-03    			Backward time: 	 1.37 sec 
2023-04-01 02:07:51,805 			Learning rate: weights:   1.000e-03    
2023-04-01 02:07:51,806 			Last test performance: 98.59%
2023-04-01 02:07:51,806 ----------------
2023-04-01 02:07:54,288   22  =>  38   		Training 486 pattern with 98.75% 	Forward time: 	 1.91 sec
2023-04-01 02:07:54,288 			Loss:    1.246e-03    			Backward time: 	 0.54 sec 
2023-04-01 02:07:54,387 			Learning rate: weights:   1.000e-03    
2023-04-01 02:07:54,388 			Last test performance: 98.59%
2023-04-01 02:07:54,388 ----------------
2023-04-01 02:07:57,263   22  =>  39   		Training 486 pattern with 97.92% 	Forward time: 	 2.03 sec
2023-04-01 02:07:57,264 			Loss:    2.907e-03    			Backward time: 	 0.76 sec 
2023-04-01 02:07:57,469 			Learning rate: weights:   1.000e-03    
2023-04-01 02:07:57,469 			Last test performance: 98.59%
2023-04-01 02:07:57,469 ----------------
2023-04-01 02:08:00,767   22  =>  40   		Training 486 pattern with 98.54% 	Forward time: 	 2.32 sec
2023-04-01 02:08:00,767 			Loss:    2.394e-03    			Backward time: 	 0.94 sec 
2023-04-01 02:08:00,893 			Learning rate: weights:   1.000e-03    
2023-04-01 02:08:00,895 			Last test performance: 98.59%
2023-04-01 02:08:00,896 ----------------
2023-04-01 02:08:03,708   22  =>  41   		Training 486 pattern with 99.17% 	Forward time: 	 2.20 sec
2023-04-01 02:08:03,708 			Loss:    1.588e-03    			Backward time: 	 0.57 sec 
2023-04-01 02:08:03,940 			Learning rate: weights:   1.000e-03    
2023-04-01 02:08:03,940 			Last test performance: 98.59%
2023-04-01 02:08:03,940 ----------------
2023-04-01 02:08:08,149   22  =>  42   		Training 486 pattern with 98.96% 	Forward time: 	 3.03 sec
2023-04-01 02:08:08,150 			Loss:    1.514e-03    			Backward time: 	 1.15 sec 
2023-04-01 02:08:08,400 			Learning rate: weights:   1.000e-03    
2023-04-01 02:08:08,401 			Last test performance: 98.59%
2023-04-01 02:08:08,401 ----------------
2023-04-01 02:08:12,699   22  =>  43   		Training 486 pattern with 98.33% 	Forward time: 	 3.27 sec
2023-04-01 02:08:12,700 			Loss:    2.395e-03    			Backward time: 	 1.00 sec 
2023-04-01 02:08:12,822 			Learning rate: weights:   1.000e-03    
2023-04-01 02:08:12,822 			Last test performance: 98.59%
2023-04-01 02:08:12,822 ----------------
2023-04-01 02:08:16,981   22  =>  44   		Training 486 pattern with 97.29% 	Forward time: 	 3.02 sec
2023-04-01 02:08:16,981 			Loss:    3.039e-03    			Backward time: 	 1.11 sec 
2023-04-01 02:08:17,101 			Learning rate: weights:   1.000e-03    
2023-04-01 02:08:17,101 			Last test performance: 98.59%
2023-04-01 02:08:17,101 ----------------
2023-04-01 02:08:19,803   22  =>  45   		Training 486 pattern with 98.54% 	Forward time: 	 2.17 sec
2023-04-01 02:08:19,803 			Loss:    2.138e-03    			Backward time: 	 0.50 sec 
2023-04-01 02:08:19,947 			Learning rate: weights:   1.000e-03    
2023-04-01 02:08:19,947 			Last test performance: 98.59%
2023-04-01 02:08:19,948 ----------------
2023-04-01 02:08:23,805   22  =>  46   		Training 486 pattern with 98.54% 	Forward time: 	 2.48 sec
2023-04-01 02:08:23,807 			Loss:    2.827e-03    			Backward time: 	 1.35 sec 
2023-04-01 02:08:24,081 			Learning rate: weights:   1.000e-03    
2023-04-01 02:08:24,081 			Last test performance: 98.59%
2023-04-01 02:08:24,081 ----------------
2023-04-01 02:08:26,707   22  =>  47   		Training 486 pattern with 98.75% 	Forward time: 	 1.77 sec
2023-04-01 02:08:26,707 			Loss:    1.906e-03    			Backward time: 	 0.82 sec 
2023-04-01 02:08:26,855 			Learning rate: weights:   1.000e-03    
2023-04-01 02:08:26,855 			Last test performance: 98.59%
2023-04-01 02:08:26,855 ----------------
2023-04-01 02:08:29,585   22  =>  48   		Training 486 pattern with 98.33% 	Forward time: 	 1.84 sec
2023-04-01 02:08:29,585 			Loss:    1.432e-03    			Backward time: 	 0.87 sec 
2023-04-01 02:08:29,691 			Learning rate: weights:   1.000e-03    
2023-04-01 02:08:29,691 			Last test performance: 98.59%
2023-04-01 02:08:29,692 ----------------
2023-04-01 02:08:32,002   22  =>  49   		Training 486 pattern with 98.96% 	Forward time: 	 1.76 sec
2023-04-01 02:08:32,002 			Loss:    1.406e-03    			Backward time: 	 0.52 sec 
2023-04-01 02:08:32,287 			Learning rate: weights:   1.000e-03    
2023-04-01 02:08:32,288 			Last test performance: 98.59%
2023-04-01 02:08:32,288 ----------------
2023-04-01 02:08:35,546   22  =>  50   		Training 486 pattern with 98.75% 	Forward time: 	 2.22 sec
2023-04-01 02:08:35,546 			Loss:    1.563e-03    			Backward time: 	 1.01 sec 
2023-04-01 02:08:35,675 			Learning rate: weights:   1.000e-03    
2023-04-01 02:08:35,675 			Last test performance: 98.59%
2023-04-01 02:08:35,675 ----------------
2023-04-01 02:08:38,579   22  =>  51   		Training 486 pattern with 98.12% 	Forward time: 	 1.85 sec
2023-04-01 02:08:38,579 			Loss:    2.468e-03    			Backward time: 	 1.03 sec 
2023-04-01 02:08:38,712 			Learning rate: weights:   1.000e-03    
2023-04-01 02:08:38,712 			Last test performance: 98.59%
2023-04-01 02:08:38,712 ----------------
2023-04-01 02:08:42,321   22  =>  52   		Training 486 pattern with 98.96% 	Forward time: 	 2.27 sec
2023-04-01 02:08:42,322 			Loss:    1.346e-03    			Backward time: 	 1.31 sec 
2023-04-01 02:08:42,408 			Learning rate: weights:   1.000e-03    
2023-04-01 02:08:42,408 			Last test performance: 98.59%
2023-04-01 02:08:42,409 ----------------
2023-04-01 02:08:45,106   22  =>  53   		Training 486 pattern with 98.33% 	Forward time: 	 2.03 sec
2023-04-01 02:08:45,106 			Loss:    1.562e-03    			Backward time: 	 0.64 sec 
2023-04-01 02:08:45,235 			Learning rate: weights:   1.000e-03    
2023-04-01 02:08:45,235 			Last test performance: 98.59%
2023-04-01 02:08:45,235 ----------------
2023-04-01 02:08:48,008   22  =>  54   		Training 486 pattern with 98.54% 	Forward time: 	 1.77 sec
2023-04-01 02:08:48,008 			Loss:    2.340e-03    			Backward time: 	 0.98 sec 
2023-04-01 02:08:48,402 			Learning rate: weights:   1.000e-03    
2023-04-01 02:08:48,402 			Last test performance: 98.59%
2023-04-01 02:08:48,402 ----------------
2023-04-01 02:08:52,965   22  =>  55   		Training 486 pattern with 98.75% 	Forward time: 	 2.86 sec
2023-04-01 02:08:52,965 			Loss:    1.004e-03    			Backward time: 	 1.67 sec 
2023-04-01 02:08:53,092 			Learning rate: weights:   1.000e-03    
2023-04-01 02:08:53,092 			Last test performance: 98.59%
2023-04-01 02:08:53,092 ----------------
2023-04-01 02:08:55,740   22  =>  56   		Training 486 pattern with 97.29% 	Forward time: 	 1.77 sec
2023-04-01 02:08:55,741 			Loss:    2.291e-03    			Backward time: 	 0.86 sec 
2023-04-01 02:08:56,048 			Learning rate: weights:   1.000e-03    
2023-04-01 02:08:56,048 			Last test performance: 98.59%
2023-04-01 02:08:56,048 ----------------
2023-04-01 02:08:57,814   22  =>  57   		Training 486 pattern with 97.71% 	Forward time: 	 1.37 sec
2023-04-01 02:08:57,814 			Loss:    2.969e-03    			Backward time: 	 0.36 sec 
2023-04-01 02:08:57,974 			Learning rate: weights:   1.000e-03    
2023-04-01 02:08:57,976 			Last test performance: 98.59%
2023-04-01 02:08:57,976 ----------------
2023-04-01 02:09:00,741   22  =>  58   		Training 486 pattern with 98.54% 	Forward time: 	 1.70 sec
2023-04-01 02:09:00,741 			Loss:    1.790e-03    			Backward time: 	 1.04 sec 
2023-04-01 02:09:00,969 			Learning rate: weights:   1.000e-03    
2023-04-01 02:09:00,970 			Last test performance: 98.59%
2023-04-01 02:09:00,970 ----------------
2023-04-01 02:09:02,899   22  =>  59   		Training 486 pattern with 97.71% 	Forward time: 	 1.32 sec
2023-04-01 02:09:02,899 			Loss:    2.395e-03    			Backward time: 	 0.59 sec 
2023-04-01 02:09:03,105 			Learning rate: weights:   1.000e-03    
2023-04-01 02:09:03,106 			Last test performance: 98.59%
2023-04-01 02:09:03,106 ----------------
2023-04-01 02:09:06,835   22  =>  60   		Training 486 pattern with 98.96% 	Forward time: 	 2.79 sec
2023-04-01 02:09:06,835 			Loss:    1.891e-03    			Backward time: 	 0.92 sec 
2023-04-01 02:09:09,589 			Learning rate: weights:   1.000e-03    
2023-04-01 02:09:09,589 			Last test performance: 98.59%
2023-04-01 02:09:09,589 ----------------
2023-04-01 02:09:13,528   22  =>  61   		Training 486 pattern with 98.54% 	Forward time: 	 2.65 sec
2023-04-01 02:09:13,528 			Loss:    1.703e-03    			Backward time: 	 1.26 sec 
2023-04-01 02:09:13,704 			Learning rate: weights:   1.000e-03    
2023-04-01 02:09:13,704 			Last test performance: 98.59%
2023-04-01 02:09:13,704 ----------------
2023-04-01 02:09:16,524   22  =>  62   		Training 486 pattern with 99.17% 	Forward time: 	 1.73 sec
2023-04-01 02:09:16,525 			Loss:    1.451e-03    			Backward time: 	 1.06 sec 
2023-04-01 02:09:16,750 			Learning rate: weights:   1.000e-03    
2023-04-01 02:09:16,750 			Last test performance: 98.59%
2023-04-01 02:09:16,751 ----------------
2023-04-01 02:09:20,229   22  =>  63   		Training 486 pattern with 98.54% 	Forward time: 	 2.46 sec
2023-04-01 02:09:20,230 			Loss:    2.044e-03    			Backward time: 	 0.98 sec 
2023-04-01 02:09:20,463 			Learning rate: weights:   1.000e-03    
2023-04-01 02:09:20,464 			Last test performance: 98.59%
2023-04-01 02:09:20,491 ----------------
2023-04-01 02:09:24,249   22  =>  64   		Training 486 pattern with 98.75% 	Forward time: 	 2.69 sec
2023-04-01 02:09:24,250 			Loss:    2.321e-03    			Backward time: 	 1.04 sec 
2023-04-01 02:09:24,363 			Learning rate: weights:   1.000e-03    
2023-04-01 02:09:24,364 			Last test performance: 98.59%
2023-04-01 02:09:24,364 ----------------
2023-04-01 02:09:29,071   22  =>  65   		Training 486 pattern with 99.38% 	Forward time: 	 3.07 sec
2023-04-01 02:09:29,071 			Loss:    1.036e-03    			Backward time: 	 1.61 sec 
2023-04-01 02:09:29,159 			Learning rate: weights:   1.000e-03    
2023-04-01 02:09:29,159 			Last test performance: 98.59%
2023-04-01 02:09:29,159 ----------------
2023-04-01 02:09:31,929   22  =>  66   		Training 486 pattern with 97.92% 	Forward time: 	 1.62 sec
2023-04-01 02:09:31,930 			Loss:    2.087e-03    			Backward time: 	 1.12 sec 
2023-04-01 02:09:32,246 			Learning rate: weights:   1.000e-03    
2023-04-01 02:09:32,246 			Last test performance: 98.59%
2023-04-01 02:09:32,246 ----------------
2023-04-01 02:09:34,503   22  =>  67   		Training 486 pattern with 99.38% 	Forward time: 	 1.49 sec
2023-04-01 02:09:34,503 			Loss:    1.084e-03    			Backward time: 	 0.74 sec 
2023-04-01 02:09:34,634 			Learning rate: weights:   1.000e-03    
2023-04-01 02:09:34,634 			Last test performance: 98.59%
2023-04-01 02:09:34,634 ----------------
2023-04-01 02:09:36,875   22  =>  68   		Training 486 pattern with 98.33% 	Forward time: 	 1.74 sec
2023-04-01 02:09:36,876 			Loss:    1.678e-03    			Backward time: 	 0.47 sec 
2023-04-01 02:09:36,989 			Learning rate: weights:   1.000e-03    
2023-04-01 02:09:36,989 			Last test performance: 98.59%
2023-04-01 02:09:36,989 ----------------
2023-04-01 02:09:41,718   22  =>  69   		Training 486 pattern with 98.33% 	Forward time: 	 3.22 sec
2023-04-01 02:09:41,719 			Loss:    2.960e-03    			Backward time: 	 1.44 sec 
2023-04-01 02:09:41,812 			Learning rate: weights:   1.000e-03    
2023-04-01 02:09:41,812 			Last test performance: 98.59%
2023-04-01 02:09:41,812 ----------------
2023-04-01 02:09:45,671   22  =>  70   		Training 486 pattern with 98.96% 	Forward time: 	 2.67 sec
2023-04-01 02:09:45,672 			Loss:    1.802e-03    			Backward time: 	 1.16 sec 
2023-04-01 02:09:46,070 			Learning rate: weights:   1.000e-03    
2023-04-01 02:09:46,070 			Last test performance: 98.59%
2023-04-01 02:09:46,070 ----------------
2023-04-01 02:09:48,918   22  =>  71   		Training 486 pattern with 98.75% 	Forward time: 	 1.68 sec
2023-04-01 02:09:48,919 			Loss:    2.472e-03    			Backward time: 	 1.14 sec 
2023-04-01 02:09:49,050 			Learning rate: weights:   1.000e-03    
2023-04-01 02:09:49,050 			Last test performance: 98.59%
2023-04-01 02:09:49,051 ----------------
2023-04-01 02:09:51,322   22  =>  72   		Training 486 pattern with 98.12% 	Forward time: 	 1.66 sec
2023-04-01 02:09:51,323 			Loss:    1.551e-03    			Backward time: 	 0.59 sec 
2023-04-01 02:09:51,565 			Learning rate: weights:   1.000e-03    
2023-04-01 02:09:51,565 			Last test performance: 98.59%
2023-04-01 02:09:51,565 ----------------
2023-04-01 02:09:55,030   22  =>  73   		Training 486 pattern with 98.96% 	Forward time: 	 2.24 sec
2023-04-01 02:09:55,031 			Loss:    1.711e-03    			Backward time: 	 1.19 sec 
2023-04-01 02:09:55,235 			Learning rate: weights:   1.000e-03    
2023-04-01 02:09:55,235 			Last test performance: 98.59%
2023-04-01 02:09:55,235 ----------------
2023-04-01 02:09:59,593   22  =>  74   		Training 486 pattern with 98.54% 	Forward time: 	 2.57 sec
2023-04-01 02:09:59,594 			Loss:    2.308e-03    			Backward time: 	 1.76 sec 
2023-04-01 02:09:59,825 			Learning rate: weights:   1.000e-03    
2023-04-01 02:09:59,825 			Last test performance: 98.59%
2023-04-01 02:09:59,825 ----------------
2023-04-01 02:10:04,090   22  =>  75   		Training 486 pattern with 97.50% 	Forward time: 	 2.97 sec
2023-04-01 02:10:04,091 			Loss:    2.587e-03    			Backward time: 	 1.26 sec 
2023-04-01 02:10:04,382 			Learning rate: weights:   1.000e-03    
2023-04-01 02:10:04,382 			Last test performance: 98.59%
2023-04-01 02:10:04,382 ----------------
2023-04-01 02:10:08,179   22  =>  76   		Training 486 pattern with 99.17% 	Forward time: 	 2.68 sec
2023-04-01 02:10:08,180 			Loss:    1.135e-03    			Backward time: 	 1.08 sec 
2023-04-01 02:10:09,422 			Learning rate: weights:   1.000e-03    
2023-04-01 02:10:09,422 			Last test performance: 98.59%
2023-04-01 02:10:09,422 ----------------
2023-04-01 02:10:13,374   22  =>  77   		Training 486 pattern with 96.88% 	Forward time: 	 2.80 sec
2023-04-01 02:10:13,375 			Loss:    4.074e-03    			Backward time: 	 1.13 sec 
2023-04-01 02:10:13,564 			Learning rate: weights:   1.000e-03    
2023-04-01 02:10:13,564 			Last test performance: 98.59%
2023-04-01 02:10:13,564 ----------------
2023-04-01 02:10:16,872   22  =>  78   		Training 486 pattern with 98.96% 	Forward time: 	 2.11 sec
2023-04-01 02:10:16,872 			Loss:    1.456e-03    			Backward time: 	 1.15 sec 
2023-04-01 02:10:17,010 			Learning rate: weights:   1.000e-03    
2023-04-01 02:10:17,010 			Last test performance: 98.59%
2023-04-01 02:10:17,010 ----------------
2023-04-01 02:10:20,697   22  =>  79   		Training 486 pattern with 98.75% 	Forward time: 	 2.98 sec
2023-04-01 02:10:20,698 			Loss:    2.034e-03    			Backward time: 	 0.63 sec 
2023-04-01 02:10:20,825 			Learning rate: weights:   1.000e-03    
2023-04-01 02:10:20,825 			Last test performance: 98.59%
2023-04-01 02:10:20,825 ----------------
2023-04-01 02:10:23,999   22  =>  80   		Training 486 pattern with 97.92% 	Forward time: 	 2.23 sec
2023-04-01 02:10:24,000 			Loss:    2.182e-03    			Backward time: 	 0.91 sec 
2023-04-01 02:10:24,196 			Learning rate: weights:   1.000e-03    
2023-04-01 02:10:24,196 			Last test performance: 98.59%
2023-04-01 02:10:24,196 ----------------
2023-04-01 02:10:27,864   22  =>  81   		Training 486 pattern with 98.54% 	Forward time: 	 2.38 sec
2023-04-01 02:10:27,930 			Loss:    2.092e-03    			Backward time: 	 1.26 sec 
2023-04-01 02:10:28,049 			Learning rate: weights:   1.000e-03    
2023-04-01 02:10:28,049 			Last test performance: 98.59%
2023-04-01 02:10:28,050 ----------------
2023-04-01 02:10:30,400   22  =>  82   		Training 486 pattern with 98.54% 	Forward time: 	 1.46 sec
2023-04-01 02:10:30,400 			Loss:    1.784e-03    			Backward time: 	 0.86 sec 
2023-04-01 02:10:30,580 			Learning rate: weights:   1.000e-03    
2023-04-01 02:10:30,580 			Last test performance: 98.59%
2023-04-01 02:10:30,581 ----------------
2023-04-01 02:10:34,812   22  =>  83   		Training 486 pattern with 98.12% 	Forward time: 	 2.77 sec
2023-04-01 02:10:34,813 			Loss:    3.017e-03    			Backward time: 	 1.43 sec 
2023-04-01 02:10:35,142 			Learning rate: weights:   1.000e-03    
2023-04-01 02:10:35,143 			Last test performance: 98.59%
2023-04-01 02:10:35,143 ----------------
2023-04-01 02:10:37,383   22  =>  84   		Training 486 pattern with 98.12% 	Forward time: 	 1.69 sec
2023-04-01 02:10:37,384 			Loss:    1.885e-03    			Backward time: 	 0.53 sec 
2023-04-01 02:10:37,519 			Learning rate: weights:   1.000e-03    
2023-04-01 02:10:37,521 			Last test performance: 98.59%
2023-04-01 02:10:37,521 ----------------
2023-04-01 02:10:39,883   22  =>  85   		Training 486 pattern with 98.54% 	Forward time: 	 1.49 sec
2023-04-01 02:10:39,884 			Loss:    1.707e-03    			Backward time: 	 0.85 sec 
2023-04-01 02:10:40,008 			Learning rate: weights:   1.000e-03    
2023-04-01 02:10:40,008 			Last test performance: 98.59%
2023-04-01 02:10:40,008 ----------------
2023-04-01 02:10:41,326   22  =>  86   		Training 486 pattern with 98.96% 	Forward time: 	 1.19 sec
2023-04-01 02:10:41,327 			Loss:    1.985e-03    			Backward time: 	 0.10 sec 
2023-04-01 02:10:41,532 			Learning rate: weights:   1.000e-03    
2023-04-01 02:10:41,532 			Last test performance: 98.59%
2023-04-01 02:10:41,532 ----------------
2023-04-01 02:10:44,408   22  =>  87   		Training 486 pattern with 98.75% 	Forward time: 	 2.19 sec
2023-04-01 02:10:44,409 			Loss:    2.519e-03    			Backward time: 	 0.66 sec 
2023-04-01 02:10:44,561 			Learning rate: weights:   1.000e-03    
2023-04-01 02:10:44,561 			Last test performance: 98.59%
2023-04-01 02:10:44,561 ----------------
2023-04-01 02:10:47,711   22  =>  88   		Training 486 pattern with 98.54% 	Forward time: 	 1.65 sec
2023-04-01 02:10:47,712 			Loss:    1.640e-03    			Backward time: 	 1.47 sec 
2023-04-01 02:10:47,936 			Learning rate: weights:   1.000e-03    
2023-04-01 02:10:47,937 			Last test performance: 98.59%
2023-04-01 02:10:47,937 ----------------
2023-04-01 02:10:50,665   22  =>  89   		Training 486 pattern with 98.33% 	Forward time: 	 1.68 sec
2023-04-01 02:10:50,665 			Loss:    2.459e-03    			Backward time: 	 1.02 sec 
2023-04-01 02:10:50,881 			Learning rate: weights:   1.000e-03    
2023-04-01 02:10:50,882 			Last test performance: 98.59%
2023-04-01 02:10:50,882 ----------------
2023-04-01 02:10:54,506   22  =>  90   		Training 486 pattern with 98.33% 	Forward time: 	 2.49 sec
2023-04-01 02:10:54,507 			Loss:    2.646e-03    			Backward time: 	 1.11 sec 
2023-04-01 02:10:54,732 			Learning rate: weights:   1.000e-03    
2023-04-01 02:10:54,732 			Last test performance: 98.59%
2023-04-01 02:10:54,733 ----------------
2023-04-01 02:10:59,260   22  =>  91   		Training 486 pattern with 98.54% 	Forward time: 	 3.27 sec
2023-04-01 02:10:59,260 			Loss:    1.485e-03    			Backward time: 	 1.24 sec 
2023-04-01 02:10:59,500 			Learning rate: weights:   1.000e-03    
2023-04-01 02:10:59,500 			Last test performance: 98.59%
2023-04-01 02:10:59,500 ----------------
2023-04-01 02:11:02,623   22  =>  92   		Training 486 pattern with 97.92% 	Forward time: 	 2.22 sec
2023-04-01 02:11:02,624 			Loss:    2.104e-03    			Backward time: 	 0.88 sec 
2023-04-01 02:11:02,952 			Learning rate: weights:   1.000e-03    
2023-04-01 02:11:02,953 			Last test performance: 98.59%
2023-04-01 02:11:02,953 ----------------
2023-04-01 02:11:07,632   22  =>  93   		Training 486 pattern with 98.54% 	Forward time: 	 3.59 sec
2023-04-01 02:11:07,632 			Loss:    1.834e-03    			Backward time: 	 1.07 sec 
2023-04-01 02:11:07,746 			Learning rate: weights:   1.000e-03    
2023-04-01 02:11:07,747 			Last test performance: 98.59%
2023-04-01 02:11:07,747 ----------------
2023-04-01 02:11:12,299   22  =>  94   		Training 486 pattern with 98.12% 	Forward time: 	 3.59 sec
2023-04-01 02:11:12,300 			Loss:    1.759e-03    			Backward time: 	 0.94 sec 
2023-04-01 02:11:12,399 			Learning rate: weights:   1.000e-03    
2023-04-01 02:11:12,399 			Last test performance: 98.59%
2023-04-01 02:11:12,399 ----------------
2023-04-01 02:11:15,569   22  =>  95   		Training 486 pattern with 98.75% 	Forward time: 	 1.78 sec
2023-04-01 02:11:15,570 			Loss:    1.182e-03    			Backward time: 	 1.36 sec 
2023-04-01 02:11:15,840 			Learning rate: weights:   1.000e-03    
2023-04-01 02:11:15,840 			Last test performance: 98.59%
2023-04-01 02:11:15,840 ----------------
2023-04-01 02:11:19,835   22  =>  96   		Training 486 pattern with 98.33% 	Forward time: 	 2.97 sec
2023-04-01 02:11:19,835 			Loss:    2.259e-03    			Backward time: 	 1.00 sec 
2023-04-01 02:11:19,935 			Learning rate: weights:   1.000e-03    
2023-04-01 02:11:19,935 			Last test performance: 98.59%
2023-04-01 02:11:19,935 ----------------
2023-04-01 02:11:23,679   22  =>  97   		Training 486 pattern with 97.92% 	Forward time: 	 2.35 sec
2023-04-01 02:11:23,679 			Loss:    2.045e-03    			Backward time: 	 1.36 sec 
2023-04-01 02:11:23,821 			Learning rate: weights:   1.000e-03    
2023-04-01 02:11:23,821 			Last test performance: 98.59%
2023-04-01 02:11:23,821 ----------------
2023-04-01 02:11:26,749   22  =>  98   		Training 486 pattern with 98.75% 	Forward time: 	 1.90 sec
2023-04-01 02:11:26,749 			Loss:    1.615e-03    			Backward time: 	 1.01 sec 
2023-04-01 02:11:26,884 			Learning rate: weights:   1.000e-03    
2023-04-01 02:11:26,884 			Last test performance: 98.59%
2023-04-01 02:11:26,884 ----------------
2023-04-01 02:11:30,891   22  =>  99   		Training 486 pattern with 98.75% 	Forward time: 	 2.41 sec
2023-04-01 02:11:30,892 			Loss:    1.663e-03    			Backward time: 	 1.57 sec 
2023-04-01 02:11:31,006 			Learning rate: weights:   1.000e-03    
2023-04-01 02:11:31,007 			Last test performance: 98.59%
2023-04-01 02:11:31,041 ----------------
2023-04-01 02:11:33,919   22  => 100   		Training 486 pattern with 98.54% 	Forward time: 	 1.94 sec
2023-04-01 02:11:33,919 			Loss:    2.602e-03    			Backward time: 	 0.94 sec 
2023-04-01 02:11:34,121 			Learning rate: weights:   1.000e-03    
2023-04-01 02:11:34,121 			Last test performance: 98.59%
2023-04-01 02:11:34,121 ----------------
2023-04-01 02:11:37,828   22  => 101   		Training 486 pattern with 98.33% 	Forward time: 	 2.45 sec
2023-04-01 02:11:37,829 			Loss:    1.840e-03    			Backward time: 	 1.23 sec 
2023-04-01 02:11:37,925 			Learning rate: weights:   1.000e-03    
2023-04-01 02:11:37,926 			Last test performance: 98.59%
2023-04-01 02:11:37,926 ----------------
2023-04-01 02:11:41,505   22  => 102   		Training 486 pattern with 99.17% 	Forward time: 	 2.32 sec
2023-04-01 02:11:41,505 			Loss:    1.779e-03    			Backward time: 	 1.23 sec 
2023-04-01 02:11:41,588 			Learning rate: weights:   1.000e-03    
2023-04-01 02:11:41,589 			Last test performance: 98.59%
2023-04-01 02:11:41,589 ----------------
2023-04-01 02:11:43,450   22  => 103   		Training 486 pattern with 98.75% 	Forward time: 	 1.38 sec
2023-04-01 02:11:43,450 			Loss:    1.640e-03    			Backward time: 	 0.45 sec 
2023-04-01 02:11:43,677 			Learning rate: weights:   1.000e-03    
2023-04-01 02:11:43,678 			Last test performance: 98.59%
2023-04-01 02:11:43,678 ----------------
2023-04-01 02:11:46,830   22  => 104   		Training 486 pattern with 98.54% 	Forward time: 	 2.10 sec
2023-04-01 02:11:46,830 			Loss:    1.932e-03    			Backward time: 	 1.02 sec 
2023-04-01 02:11:46,927 			Learning rate: weights:   1.000e-03    
2023-04-01 02:11:46,927 			Last test performance: 98.59%
2023-04-01 02:11:46,927 ----------------
2023-04-01 02:11:50,000   22  => 105   		Training 486 pattern with 98.33% 	Forward time: 	 1.76 sec
2023-04-01 02:11:50,000 			Loss:    2.532e-03    			Backward time: 	 1.28 sec 
2023-04-01 02:11:50,117 			Learning rate: weights:   1.000e-03    
2023-04-01 02:11:50,117 			Last test performance: 98.59%
2023-04-01 02:11:50,118 ----------------
2023-04-01 02:11:52,617   22  => 106   		Training 486 pattern with 98.54% 	Forward time: 	 1.66 sec
2023-04-01 02:11:52,618 			Loss:    1.816e-03    			Backward time: 	 0.81 sec 
2023-04-01 02:11:52,766 			Learning rate: weights:   1.000e-03    
2023-04-01 02:11:52,767 			Last test performance: 98.59%
2023-04-01 02:11:52,784 ----------------
2023-04-01 02:11:56,478   22  => 107   		Training 486 pattern with 98.96% 	Forward time: 	 2.35 sec
2023-04-01 02:11:56,478 			Loss:    1.406e-03    			Backward time: 	 1.34 sec 
2023-04-01 02:11:56,572 			Learning rate: weights:   1.000e-03    
2023-04-01 02:11:56,572 			Last test performance: 98.59%
2023-04-01 02:11:56,572 ----------------
2023-04-01 02:11:58,742   22  => 108   		Training 486 pattern with 98.54% 	Forward time: 	 1.61 sec
2023-04-01 02:11:58,743 			Loss:    2.215e-03    			Backward time: 	 0.52 sec 
2023-04-01 02:11:58,998 			Learning rate: weights:   1.000e-03    
2023-04-01 02:11:58,998 			Last test performance: 98.59%
2023-04-01 02:11:58,998 ----------------
2023-04-01 02:12:01,144   22  => 109   		Training 486 pattern with 97.92% 	Forward time: 	 1.49 sec
2023-04-01 02:12:01,144 			Loss:    4.213e-03    			Backward time: 	 0.63 sec 
2023-04-01 02:12:01,250 			Learning rate: weights:   1.000e-03    
2023-04-01 02:12:01,250 			Last test performance: 98.59%
2023-04-01 02:12:01,251 ----------------
2023-04-01 02:12:05,192   22  => 110   		Training 486 pattern with 99.17% 	Forward time: 	 3.01 sec
2023-04-01 02:12:05,193 			Loss:    1.376e-03    			Backward time: 	 0.91 sec 
2023-04-01 02:12:06,764 			Learning rate: weights:   1.000e-03    
2023-04-01 02:12:06,765 			Last test performance: 98.59%
2023-04-01 02:12:06,765 ----------------
2023-04-01 02:12:09,955   22  => 111   		Training 486 pattern with 97.92% 	Forward time: 	 2.46 sec
2023-04-01 02:12:09,955 			Loss:    2.089e-03    			Backward time: 	 0.70 sec 
2023-04-01 02:12:10,199 			Learning rate: weights:   1.000e-03    
2023-04-01 02:12:10,199 			Last test performance: 98.59%
2023-04-01 02:12:10,199 ----------------
2023-04-01 02:12:13,423   22  => 112   		Training 486 pattern with 99.17% 	Forward time: 	 2.01 sec
2023-04-01 02:12:13,424 			Loss:    1.240e-03    			Backward time: 	 1.14 sec 
2023-04-01 02:12:13,724 			Learning rate: weights:   1.000e-03    
2023-04-01 02:12:13,724 			Last test performance: 98.59%
2023-04-01 02:12:13,724 ----------------
2023-04-01 02:12:17,488   22  => 113   		Training 486 pattern with 97.71% 	Forward time: 	 2.53 sec
2023-04-01 02:12:17,489 			Loss:    2.311e-03    			Backward time: 	 1.21 sec 
2023-04-01 02:12:17,574 			Learning rate: weights:   1.000e-03    
2023-04-01 02:12:17,574 			Last test performance: 98.59%
2023-04-01 02:12:17,574 ----------------
2023-04-01 02:12:19,769   22  => 114   		Training 486 pattern with 98.96% 	Forward time: 	 1.59 sec
2023-04-01 02:12:19,769 			Loss:    1.600e-03    			Backward time: 	 0.58 sec 
2023-04-01 02:12:19,866 			Learning rate: weights:   1.000e-03    
2023-04-01 02:12:19,866 			Last test performance: 98.59%
2023-04-01 02:12:19,866 ----------------
2023-04-01 02:12:23,847   22  => 115   		Training 486 pattern with 97.92% 	Forward time: 	 2.61 sec
2023-04-01 02:12:23,848 			Loss:    2.347e-03    			Backward time: 	 1.34 sec 
2023-04-01 02:12:23,980 			Learning rate: weights:   1.000e-03    
2023-04-01 02:12:23,980 			Last test performance: 98.59%
2023-04-01 02:12:23,980 ----------------
2023-04-01 02:12:26,721   22  => 116   		Training 486 pattern with 98.96% 	Forward time: 	 2.19 sec
2023-04-01 02:12:26,722 			Loss:    1.701e-03    			Backward time: 	 0.49 sec 
2023-04-01 02:12:26,951 			Learning rate: weights:   1.000e-03    
2023-04-01 02:12:26,951 			Last test performance: 98.59%
2023-04-01 02:12:26,952 ----------------
2023-04-01 02:12:30,030   22  => 117   		Training 486 pattern with 97.92% 	Forward time: 	 1.84 sec
2023-04-01 02:12:30,031 			Loss:    2.134e-03    			Backward time: 	 1.21 sec 
2023-04-01 02:12:30,364 			Learning rate: weights:   1.000e-03    
2023-04-01 02:12:30,364 			Last test performance: 98.59%
2023-04-01 02:12:30,364 ----------------
2023-04-01 02:12:33,416   22  => 118   		Training 486 pattern with 98.54% 	Forward time: 	 2.17 sec
2023-04-01 02:12:33,417 			Loss:    2.168e-03    			Backward time: 	 0.85 sec 
2023-04-01 02:12:33,561 			Learning rate: weights:   1.000e-03    
2023-04-01 02:12:33,561 			Last test performance: 98.59%
2023-04-01 02:12:33,561 ----------------
2023-04-01 02:12:36,742   22  => 119   		Training 486 pattern with 99.17% 	Forward time: 	 1.89 sec
2023-04-01 02:12:36,742 			Loss:    1.295e-03    			Backward time: 	 1.26 sec 
2023-04-01 02:12:36,829 			Learning rate: weights:   1.000e-03    
2023-04-01 02:12:36,829 			Last test performance: 98.59%
2023-04-01 02:12:36,829 ----------------
2023-04-01 02:12:40,284   22  => 120   		Training 486 pattern with 97.92% 	Forward time: 	 2.23 sec
2023-04-01 02:12:40,301 			Loss:    2.173e-03    			Backward time: 	 1.19 sec 
2023-04-01 02:12:40,415 			Learning rate: weights:   1.000e-03    
2023-04-01 02:12:40,415 			Last test performance: 98.59%
2023-04-01 02:12:40,415 ----------------
2023-04-01 02:12:44,679   22  => 121   		Training 486 pattern with 97.92% 	Forward time: 	 3.43 sec
2023-04-01 02:12:44,680 			Loss:    2.408e-03    			Backward time: 	 0.79 sec 
2023-04-01 02:12:44,877 			Learning rate: weights:   1.000e-03    
2023-04-01 02:12:44,877 			Last test performance: 98.59%
2023-04-01 02:12:44,878 ----------------
2023-04-01 02:12:48,240   22  => 122   		Training 486 pattern with 98.96% 	Forward time: 	 1.94 sec
2023-04-01 02:12:48,241 			Loss:    1.374e-03    			Backward time: 	 1.40 sec 
2023-04-01 02:12:48,515 			Learning rate: weights:   1.000e-03    
2023-04-01 02:12:48,515 			Last test performance: 98.59%
2023-04-01 02:12:48,515 ----------------
2023-04-01 02:12:52,013   22  => 123   		Training 486 pattern with 98.96% 	Forward time: 	 2.29 sec
2023-04-01 02:12:52,014 			Loss:    1.748e-03    			Backward time: 	 1.18 sec 
2023-04-01 02:12:52,368 			Learning rate: weights:   1.000e-03    
2023-04-01 02:12:52,368 			Last test performance: 98.59%
2023-04-01 02:12:52,368 ----------------
2023-04-01 02:12:55,685   22  => 124   		Training 486 pattern with 98.96% 	Forward time: 	 2.04 sec
2023-04-01 02:12:55,685 			Loss:    1.463e-03    			Backward time: 	 1.25 sec 
2023-04-01 02:12:55,853 
2023-04-01 02:12:55,853 Testing:
2023-04-01 02:12:56,100 		24 of 10000 with 91.67% 	 Time used:  0.25 sec
2023-04-01 02:12:56,188 		48 of 10000 with 93.75% 	 Time used:  0.09 sec
2023-04-01 02:12:56,230 		72 of 10000 with 95.83% 	 Time used:  0.04 sec
2023-04-01 02:12:56,271 		96 of 10000 with 96.88% 	 Time used:  0.04 sec
2023-04-01 02:12:56,339 		120 of 10000 with 97.50% 	 Time used:  0.04 sec
2023-04-01 02:12:56,380 		144 of 10000 with 97.22% 	 Time used:  0.04 sec
2023-04-01 02:12:56,625 		168 of 10000 with 97.62% 	 Time used:  0.22 sec
2023-04-01 02:12:56,857 		192 of 10000 with 97.92% 	 Time used:  0.23 sec
2023-04-01 02:12:56,894 		216 of 10000 with 98.15% 	 Time used:  0.03 sec
2023-04-01 02:12:56,935 		240 of 10000 with 98.33% 	 Time used:  0.04 sec
2023-04-01 02:12:57,045 		264 of 10000 with 98.48% 	 Time used:  0.09 sec
2023-04-01 02:12:57,214 		288 of 10000 with 98.61% 	 Time used:  0.17 sec
2023-04-01 02:12:57,425 		312 of 10000 with 98.72% 	 Time used:  0.21 sec
2023-04-01 02:12:57,643 		336 of 10000 with 98.81% 	 Time used:  0.22 sec
2023-04-01 02:12:57,785 		360 of 10000 with 98.89% 	 Time used:  0.14 sec
2023-04-01 02:12:57,930 		384 of 10000 with 98.96% 	 Time used:  0.14 sec
2023-04-01 02:12:58,165 		408 of 10000 with 99.02% 	 Time used:  0.23 sec
2023-04-01 02:12:58,321 		432 of 10000 with 99.07% 	 Time used:  0.16 sec
2023-04-01 02:12:58,517 		456 of 10000 with 98.68% 	 Time used:  0.19 sec
2023-04-01 02:12:58,748 		480 of 10000 with 98.75% 	 Time used:  0.23 sec
2023-04-01 02:12:58,987 		504 of 10000 with 98.61% 	 Time used:  0.24 sec
2023-04-01 02:12:59,167 		528 of 10000 with 98.67% 	 Time used:  0.18 sec
2023-04-01 02:12:59,374 		552 of 10000 with 98.73% 	 Time used:  0.21 sec
2023-04-01 02:12:59,597 		576 of 10000 with 98.78% 	 Time used:  0.22 sec
2023-04-01 02:12:59,792 		600 of 10000 with 98.50% 	 Time used:  0.19 sec
2023-04-01 02:13:00,001 		624 of 10000 with 98.56% 	 Time used:  0.21 sec
2023-04-01 02:13:00,162 		648 of 10000 with 98.61% 	 Time used:  0.16 sec
2023-04-01 02:13:00,335 		672 of 10000 with 98.66% 	 Time used:  0.17 sec
2023-04-01 02:13:00,582 		696 of 10000 with 98.71% 	 Time used:  0.24 sec
2023-04-01 02:13:00,722 		720 of 10000 with 98.75% 	 Time used:  0.14 sec
2023-04-01 02:13:00,858 		744 of 10000 with 98.79% 	 Time used:  0.13 sec
2023-04-01 02:13:00,932 		768 of 10000 with 98.70% 	 Time used:  0.07 sec
2023-04-01 02:13:01,006 		792 of 10000 with 98.61% 	 Time used:  0.07 sec
2023-04-01 02:13:01,095 		816 of 10000 with 98.53% 	 Time used:  0.07 sec
2023-04-01 02:13:01,144 		840 of 10000 with 98.57% 	 Time used:  0.05 sec
2023-04-01 02:13:01,241 		864 of 10000 with 98.61% 	 Time used:  0.08 sec
2023-04-01 02:13:01,282 		888 of 10000 with 98.65% 	 Time used:  0.04 sec
2023-04-01 02:13:01,379 		912 of 10000 with 98.46% 	 Time used:  0.07 sec
2023-04-01 02:13:01,420 		936 of 10000 with 98.50% 	 Time used:  0.04 sec
2023-04-01 02:13:01,594 		960 of 10000 with 98.54% 	 Time used:  0.17 sec
2023-04-01 02:13:01,803 		984 of 10000 with 98.58% 	 Time used:  0.20 sec
2023-04-01 02:13:02,007 		1008 of 10000 with 98.51% 	 Time used:  0.20 sec
2023-04-01 02:13:02,243 		1032 of 10000 with 98.55% 	 Time used:  0.23 sec
2023-04-01 02:13:02,273 		1056 of 10000 with 98.58% 	 Time used:  0.03 sec
2023-04-01 02:13:02,523 		1080 of 10000 with 98.52% 	 Time used:  0.23 sec
2023-04-01 02:13:02,781 		1104 of 10000 with 98.46% 	 Time used:  0.26 sec
2023-04-01 02:13:03,008 		1128 of 10000 with 98.49% 	 Time used:  0.22 sec
2023-04-01 02:13:03,041 		1152 of 10000 with 98.52% 	 Time used:  0.03 sec
2023-04-01 02:13:03,328 		1176 of 10000 with 98.55% 	 Time used:  0.29 sec
2023-04-01 02:13:03,512 		1200 of 10000 with 98.50% 	 Time used:  0.18 sec
2023-04-01 02:13:03,721 		1224 of 10000 with 98.53% 	 Time used:  0.20 sec
2023-04-01 02:13:03,949 		1248 of 10000 with 98.56% 	 Time used:  0.23 sec
2023-04-01 02:13:04,119 		1272 of 10000 with 98.58% 	 Time used:  0.17 sec
2023-04-01 02:13:04,283 		1296 of 10000 with 98.61% 	 Time used:  0.16 sec
2023-04-01 02:13:04,506 		1320 of 10000 with 98.56% 	 Time used:  0.22 sec
2023-04-01 02:13:04,727 		1344 of 10000 with 98.59% 	 Time used:  0.22 sec
2023-04-01 02:13:04,926 		1368 of 10000 with 98.61% 	 Time used:  0.20 sec
2023-04-01 02:13:05,153 		1392 of 10000 with 98.64% 	 Time used:  0.23 sec
2023-04-01 02:13:05,339 		1416 of 10000 with 98.66% 	 Time used:  0.18 sec
2023-04-01 02:13:05,582 		1440 of 10000 with 98.68% 	 Time used:  0.24 sec
2023-04-01 02:13:05,812 		1464 of 10000 with 98.63% 	 Time used:  0.23 sec
2023-04-01 02:13:05,871 		1488 of 10000 with 98.59% 	 Time used:  0.06 sec
2023-04-01 02:13:05,912 		1512 of 10000 with 98.54% 	 Time used:  0.04 sec
2023-04-01 02:13:06,119 		1536 of 10000 with 98.50% 	 Time used:  0.21 sec
2023-04-01 02:13:06,376 		1560 of 10000 with 98.53% 	 Time used:  0.23 sec
2023-04-01 02:13:06,590 		1584 of 10000 with 98.42% 	 Time used:  0.21 sec
2023-04-01 02:13:06,834 		1608 of 10000 with 98.38% 	 Time used:  0.24 sec
2023-04-01 02:13:07,042 		1632 of 10000 with 98.35% 	 Time used:  0.21 sec
2023-04-01 02:13:07,270 		1656 of 10000 with 98.31% 	 Time used:  0.23 sec
2023-04-01 02:13:07,301 		1680 of 10000 with 98.33% 	 Time used:  0.03 sec
2023-04-01 02:13:07,456 		1704 of 10000 with 98.36% 	 Time used:  0.15 sec
2023-04-01 02:13:07,664 		1728 of 10000 with 98.32% 	 Time used:  0.21 sec
2023-04-01 02:13:07,881 		1752 of 10000 with 98.34% 	 Time used:  0.22 sec
2023-04-01 02:13:08,044 		1776 of 10000 with 98.37% 	 Time used:  0.16 sec
2023-04-01 02:13:08,238 		1800 of 10000 with 98.39% 	 Time used:  0.19 sec
2023-04-01 02:13:08,388 		1824 of 10000 with 98.36% 	 Time used:  0.15 sec
2023-04-01 02:13:08,798 		1848 of 10000 with 98.32% 	 Time used:  0.41 sec
2023-04-01 02:13:08,992 		1872 of 10000 with 98.34% 	 Time used:  0.19 sec
2023-04-01 02:13:09,213 		1896 of 10000 with 98.36% 	 Time used:  0.19 sec
2023-04-01 02:13:09,411 		1920 of 10000 with 98.39% 	 Time used:  0.20 sec
2023-04-01 02:13:09,646 		1944 of 10000 with 98.41% 	 Time used:  0.23 sec
2023-04-01 02:13:09,676 		1968 of 10000 with 98.32% 	 Time used:  0.03 sec
2023-04-01 02:13:09,752 		1992 of 10000 with 98.34% 	 Time used:  0.07 sec
2023-04-01 02:13:09,794 		2016 of 10000 with 98.36% 	 Time used:  0.04 sec
2023-04-01 02:13:09,834 		2040 of 10000 with 98.38% 	 Time used:  0.04 sec
2023-04-01 02:13:09,875 		2064 of 10000 with 98.40% 	 Time used:  0.04 sec
2023-04-01 02:13:09,915 		2088 of 10000 with 98.42% 	 Time used:  0.04 sec
2023-04-01 02:13:09,956 		2112 of 10000 with 98.44% 	 Time used:  0.04 sec
2023-04-01 02:13:09,997 		2136 of 10000 with 98.46% 	 Time used:  0.04 sec
2023-04-01 02:13:10,038 		2160 of 10000 with 98.47% 	 Time used:  0.04 sec
2023-04-01 02:13:10,079 		2184 of 10000 with 98.49% 	 Time used:  0.04 sec
2023-04-01 02:13:10,120 		2208 of 10000 with 98.51% 	 Time used:  0.04 sec
2023-04-01 02:13:10,280 		2232 of 10000 with 98.52% 	 Time used:  0.16 sec
2023-04-01 02:13:10,461 		2256 of 10000 with 98.54% 	 Time used:  0.18 sec
2023-04-01 02:13:10,640 		2280 of 10000 with 98.51% 	 Time used:  0.18 sec
2023-04-01 02:13:10,715 		2304 of 10000 with 98.52% 	 Time used:  0.07 sec
2023-04-01 02:13:10,907 		2328 of 10000 with 98.50% 	 Time used:  0.19 sec
2023-04-01 02:13:11,076 		2352 of 10000 with 98.51% 	 Time used:  0.17 sec
2023-04-01 02:13:11,143 		2376 of 10000 with 98.48% 	 Time used:  0.06 sec
2023-04-01 02:13:11,197 		2400 of 10000 with 98.50% 	 Time used:  0.05 sec
2023-04-01 02:13:11,238 		2424 of 10000 with 98.47% 	 Time used:  0.04 sec
2023-04-01 02:13:11,279 		2448 of 10000 with 98.49% 	 Time used:  0.04 sec
2023-04-01 02:13:11,346 		2472 of 10000 with 98.50% 	 Time used:  0.07 sec
2023-04-01 02:13:11,417 		2496 of 10000 with 98.52% 	 Time used:  0.04 sec
2023-04-01 02:13:11,458 		2520 of 10000 with 98.53% 	 Time used:  0.04 sec
2023-04-01 02:13:11,560 		2544 of 10000 with 98.55% 	 Time used:  0.04 sec
2023-04-01 02:13:11,647 		2568 of 10000 with 98.52% 	 Time used:  0.08 sec
2023-04-01 02:13:11,687 		2592 of 10000 with 98.53% 	 Time used:  0.04 sec
2023-04-01 02:13:11,728 		2616 of 10000 with 98.55% 	 Time used:  0.04 sec
2023-04-01 02:13:11,868 		2640 of 10000 with 98.56% 	 Time used:  0.14 sec
2023-04-01 02:13:12,045 		2664 of 10000 with 98.57% 	 Time used:  0.18 sec
2023-04-01 02:13:12,276 		2688 of 10000 with 98.59% 	 Time used:  0.23 sec
2023-04-01 02:13:12,470 		2712 of 10000 with 98.60% 	 Time used:  0.19 sec
2023-04-01 02:13:12,715 		2736 of 10000 with 98.61% 	 Time used:  0.24 sec
2023-04-01 02:13:12,807 		2760 of 10000 with 98.62% 	 Time used:  0.09 sec
2023-04-01 02:13:12,849 		2784 of 10000 with 98.64% 	 Time used:  0.04 sec
2023-04-01 02:13:12,890 		2808 of 10000 with 98.65% 	 Time used:  0.04 sec
2023-04-01 02:13:12,931 		2832 of 10000 with 98.62% 	 Time used:  0.04 sec
2023-04-01 02:13:13,098 		2856 of 10000 with 98.63% 	 Time used:  0.14 sec
2023-04-01 02:13:13,338 		2880 of 10000 with 98.65% 	 Time used:  0.24 sec
2023-04-01 02:13:13,410 		2904 of 10000 with 98.62% 	 Time used:  0.07 sec
2023-04-01 02:13:13,446 		2928 of 10000 with 98.63% 	 Time used:  0.03 sec
2023-04-01 02:13:13,487 		2952 of 10000 with 98.64% 	 Time used:  0.04 sec
2023-04-01 02:13:13,528 		2976 of 10000 with 98.66% 	 Time used:  0.04 sec
2023-04-01 02:13:13,705 		3000 of 10000 with 98.67% 	 Time used:  0.18 sec
2023-04-01 02:13:13,941 		3024 of 10000 with 98.64% 	 Time used:  0.23 sec
2023-04-01 02:13:14,070 		3048 of 10000 with 98.65% 	 Time used:  0.13 sec
2023-04-01 02:13:14,249 		3072 of 10000 with 98.67% 	 Time used:  0.18 sec
2023-04-01 02:13:14,454 		3096 of 10000 with 98.68% 	 Time used:  0.20 sec
2023-04-01 02:13:14,653 		3120 of 10000 with 98.69% 	 Time used:  0.20 sec
2023-04-01 02:13:14,880 		3144 of 10000 with 98.70% 	 Time used:  0.23 sec
2023-04-01 02:13:15,061 		3168 of 10000 with 98.71% 	 Time used:  0.18 sec
2023-04-01 02:13:15,298 		3192 of 10000 with 98.65% 	 Time used:  0.24 sec
2023-04-01 02:13:15,519 		3216 of 10000 with 98.66% 	 Time used:  0.22 sec
2023-04-01 02:13:15,718 		3240 of 10000 with 98.67% 	 Time used:  0.20 sec
2023-04-01 02:13:15,913 		3264 of 10000 with 98.65% 	 Time used:  0.19 sec
2023-04-01 02:13:16,079 		3288 of 10000 with 98.63% 	 Time used:  0.17 sec
2023-04-01 02:13:16,276 		3312 of 10000 with 98.64% 	 Time used:  0.19 sec
2023-04-01 02:13:16,483 		3336 of 10000 with 98.62% 	 Time used:  0.21 sec
2023-04-01 02:13:16,723 		3360 of 10000 with 98.63% 	 Time used:  0.24 sec
2023-04-01 02:13:16,918 		3384 of 10000 with 98.64% 	 Time used:  0.19 sec
2023-04-01 02:13:17,094 		3408 of 10000 with 98.65% 	 Time used:  0.17 sec
2023-04-01 02:13:17,257 		3432 of 10000 with 98.66% 	 Time used:  0.16 sec
2023-04-01 02:13:17,445 		3456 of 10000 with 98.61% 	 Time used:  0.19 sec
2023-04-01 02:13:17,682 		3480 of 10000 with 98.62% 	 Time used:  0.24 sec
2023-04-01 02:13:17,712 		3504 of 10000 with 98.63% 	 Time used:  0.03 sec
2023-04-01 02:13:17,752 		3528 of 10000 with 98.64% 	 Time used:  0.04 sec
2023-04-01 02:13:17,792 		3552 of 10000 with 98.65% 	 Time used:  0.04 sec
2023-04-01 02:13:17,833 		3576 of 10000 with 98.63% 	 Time used:  0.04 sec
2023-04-01 02:13:17,886 		3600 of 10000 with 98.64% 	 Time used:  0.04 sec
2023-04-01 02:13:17,958 		3624 of 10000 with 98.65% 	 Time used:  0.07 sec
2023-04-01 02:13:17,998 		3648 of 10000 with 98.63% 	 Time used:  0.04 sec
2023-04-01 02:13:18,039 		3672 of 10000 with 98.64% 	 Time used:  0.04 sec
2023-04-01 02:13:18,080 		3696 of 10000 with 98.62% 	 Time used:  0.04 sec
2023-04-01 02:13:18,136 		3720 of 10000 with 98.63% 	 Time used:  0.05 sec
2023-04-01 02:13:18,210 		3744 of 10000 with 98.64% 	 Time used:  0.04 sec
2023-04-01 02:13:18,418 		3768 of 10000 with 98.65% 	 Time used:  0.21 sec
2023-04-01 02:13:18,650 		3792 of 10000 with 98.66% 	 Time used:  0.23 sec
2023-04-01 02:13:18,803 		3816 of 10000 with 98.64% 	 Time used:  0.15 sec
2023-04-01 02:13:19,016 		3840 of 10000 with 98.65% 	 Time used:  0.21 sec
2023-04-01 02:13:19,165 		3864 of 10000 with 98.65% 	 Time used:  0.15 sec
2023-04-01 02:13:19,211 		3888 of 10000 with 98.64% 	 Time used:  0.04 sec
2023-04-01 02:13:19,372 		3912 of 10000 with 98.65% 	 Time used:  0.16 sec
2023-04-01 02:13:19,524 		3936 of 10000 with 98.65% 	 Time used:  0.15 sec
2023-04-01 02:13:19,718 		3960 of 10000 with 98.66% 	 Time used:  0.19 sec
2023-04-01 02:13:19,961 		3984 of 10000 with 98.67% 	 Time used:  0.24 sec
2023-04-01 02:13:20,143 		4008 of 10000 with 98.65% 	 Time used:  0.18 sec
2023-04-01 02:13:20,397 		4032 of 10000 with 98.66% 	 Time used:  0.25 sec
2023-04-01 02:13:20,648 		4056 of 10000 with 98.64% 	 Time used:  0.25 sec
2023-04-01 02:13:20,677 		4080 of 10000 with 98.65% 	 Time used:  0.03 sec
2023-04-01 02:13:20,877 		4104 of 10000 with 98.66% 	 Time used:  0.20 sec
2023-04-01 02:13:21,063 		4128 of 10000 with 98.67% 	 Time used:  0.18 sec
2023-04-01 02:13:21,258 		4152 of 10000 with 98.68% 	 Time used:  0.19 sec
2023-04-01 02:13:21,495 		4176 of 10000 with 98.66% 	 Time used:  0.24 sec
2023-04-01 02:13:21,672 		4200 of 10000 with 98.64% 	 Time used:  0.18 sec
2023-04-01 02:13:22,085 		4224 of 10000 with 98.65% 	 Time used:  0.41 sec
2023-04-01 02:13:22,219 		4248 of 10000 with 98.66% 	 Time used:  0.13 sec
2023-04-01 02:13:22,429 		4272 of 10000 with 98.64% 	 Time used:  0.21 sec
2023-04-01 02:13:22,632 		4296 of 10000 with 98.65% 	 Time used:  0.20 sec
2023-04-01 02:13:22,838 		4320 of 10000 with 98.63% 	 Time used:  0.20 sec
2023-04-01 02:13:23,042 		4344 of 10000 with 98.64% 	 Time used:  0.20 sec
2023-04-01 02:13:23,274 		4368 of 10000 with 98.63% 	 Time used:  0.23 sec
2023-04-01 02:13:23,430 		4392 of 10000 with 98.61% 	 Time used:  0.16 sec
2023-04-01 02:13:23,739 		4416 of 10000 with 98.62% 	 Time used:  0.29 sec
2023-04-01 02:13:23,790 		4440 of 10000 with 98.63% 	 Time used:  0.05 sec
2023-04-01 02:13:23,833 		4464 of 10000 with 98.63% 	 Time used:  0.04 sec
2023-04-01 02:13:23,904 		4488 of 10000 with 98.62% 	 Time used:  0.07 sec
2023-04-01 02:13:23,946 		4512 of 10000 with 98.60% 	 Time used:  0.04 sec
2023-04-01 02:13:23,987 		4536 of 10000 with 98.61% 	 Time used:  0.04 sec
2023-04-01 02:13:24,050 		4560 of 10000 with 98.60% 	 Time used:  0.06 sec
2023-04-01 02:13:24,117 		4584 of 10000 with 98.60% 	 Time used:  0.07 sec
2023-04-01 02:13:24,158 		4608 of 10000 with 98.59% 	 Time used:  0.04 sec
2023-04-01 02:13:24,200 		4632 of 10000 with 98.60% 	 Time used:  0.04 sec
2023-04-01 02:13:24,256 		4656 of 10000 with 98.60% 	 Time used:  0.04 sec
2023-04-01 02:13:24,297 		4680 of 10000 with 98.61% 	 Time used:  0.04 sec
2023-04-01 02:13:24,338 		4704 of 10000 with 98.62% 	 Time used:  0.04 sec
2023-04-01 02:13:24,379 		4728 of 10000 with 98.60% 	 Time used:  0.04 sec
2023-04-01 02:13:24,621 		4752 of 10000 with 98.61% 	 Time used:  0.23 sec
2023-04-01 02:13:24,799 		4776 of 10000 with 98.62% 	 Time used:  0.18 sec
2023-04-01 02:13:24,989 		4800 of 10000 with 98.62% 	 Time used:  0.19 sec
2023-04-01 02:13:25,242 		4824 of 10000 with 98.63% 	 Time used:  0.24 sec
2023-04-01 02:13:25,271 		4848 of 10000 with 98.62% 	 Time used:  0.03 sec
2023-04-01 02:13:25,312 		4872 of 10000 with 98.62% 	 Time used:  0.04 sec
2023-04-01 02:13:25,353 		4896 of 10000 with 98.61% 	 Time used:  0.04 sec
2023-04-01 02:13:25,394 		4920 of 10000 with 98.62% 	 Time used:  0.04 sec
2023-04-01 02:13:25,469 		4944 of 10000 with 98.62% 	 Time used:  0.07 sec
2023-04-01 02:13:25,510 		4968 of 10000 with 98.63% 	 Time used:  0.04 sec
2023-04-01 02:13:25,551 		4992 of 10000 with 98.62% 	 Time used:  0.04 sec
2023-04-01 02:13:25,592 		5016 of 10000 with 98.60% 	 Time used:  0.04 sec
2023-04-01 02:13:25,633 		5040 of 10000 with 98.61% 	 Time used:  0.04 sec
2023-04-01 02:13:25,674 		5064 of 10000 with 98.62% 	 Time used:  0.04 sec
2023-04-01 02:13:25,715 		5088 of 10000 with 98.62% 	 Time used:  0.04 sec
2023-04-01 02:13:25,773 		5112 of 10000 with 98.63% 	 Time used:  0.06 sec
2023-04-01 02:13:25,822 		5136 of 10000 with 98.62% 	 Time used:  0.05 sec
2023-04-01 02:13:25,920 		5160 of 10000 with 98.62% 	 Time used:  0.10 sec
2023-04-01 02:13:25,961 		5184 of 10000 with 98.63% 	 Time used:  0.04 sec
2023-04-01 02:13:26,002 		5208 of 10000 with 98.62% 	 Time used:  0.04 sec
2023-04-01 02:13:26,090 		5232 of 10000 with 98.62% 	 Time used:  0.09 sec
2023-04-01 02:13:26,194 		5256 of 10000 with 98.63% 	 Time used:  0.10 sec
2023-04-01 02:13:26,337 		5280 of 10000 with 98.64% 	 Time used:  0.14 sec
2023-04-01 02:13:26,494 		5304 of 10000 with 98.64% 	 Time used:  0.16 sec
2023-04-01 02:13:26,658 		5328 of 10000 with 98.61% 	 Time used:  0.16 sec
2023-04-01 02:13:26,848 		5352 of 10000 with 98.60% 	 Time used:  0.19 sec
2023-04-01 02:13:27,055 		5376 of 10000 with 98.59% 	 Time used:  0.21 sec
2023-04-01 02:13:27,250 		5400 of 10000 with 98.59% 	 Time used:  0.19 sec
2023-04-01 02:13:27,422 		5424 of 10000 with 98.58% 	 Time used:  0.17 sec
2023-04-01 02:13:27,806 		5448 of 10000 with 98.59% 	 Time used:  0.38 sec
2023-04-01 02:13:27,996 		5472 of 10000 with 98.57% 	 Time used:  0.19 sec
2023-04-01 02:13:28,199 		5496 of 10000 with 98.58% 	 Time used:  0.20 sec
2023-04-01 02:13:28,393 		5520 of 10000 with 98.59% 	 Time used:  0.19 sec
2023-04-01 02:13:28,566 		5544 of 10000 with 98.59% 	 Time used:  0.17 sec
2023-04-01 02:13:28,732 		5568 of 10000 with 98.60% 	 Time used:  0.17 sec
2023-04-01 02:13:28,906 		5592 of 10000 with 98.61% 	 Time used:  0.17 sec
2023-04-01 02:13:29,083 		5616 of 10000 with 98.61% 	 Time used:  0.18 sec
2023-04-01 02:13:29,254 		5640 of 10000 with 98.60% 	 Time used:  0.17 sec
2023-04-01 02:13:29,417 		5664 of 10000 with 98.61% 	 Time used:  0.16 sec
2023-04-01 02:13:29,577 		5688 of 10000 with 98.59% 	 Time used:  0.16 sec
2023-04-01 02:13:29,737 		5712 of 10000 with 98.60% 	 Time used:  0.16 sec
2023-04-01 02:13:29,894 		5736 of 10000 with 98.59% 	 Time used:  0.15 sec
2023-04-01 02:13:30,096 		5760 of 10000 with 98.59% 	 Time used:  0.20 sec
2023-04-01 02:13:30,247 		5784 of 10000 with 98.60% 	 Time used:  0.15 sec
2023-04-01 02:13:30,429 		5808 of 10000 with 98.61% 	 Time used:  0.18 sec
2023-04-01 02:13:30,611 		5832 of 10000 with 98.59% 	 Time used:  0.18 sec
2023-04-01 02:13:30,845 		5856 of 10000 with 98.60% 	 Time used:  0.20 sec
2023-04-01 02:13:31,016 		5880 of 10000 with 98.61% 	 Time used:  0.17 sec
2023-04-01 02:13:31,197 		5904 of 10000 with 98.59% 	 Time used:  0.18 sec
2023-04-01 02:13:31,453 		5928 of 10000 with 98.60% 	 Time used:  0.22 sec
2023-04-01 02:13:31,642 		5952 of 10000 with 98.61% 	 Time used:  0.19 sec
2023-04-01 02:13:31,816 		5976 of 10000 with 98.61% 	 Time used:  0.17 sec
2023-04-01 02:13:31,991 		6000 of 10000 with 98.62% 	 Time used:  0.17 sec
2023-04-01 02:13:32,142 		6024 of 10000 with 98.62% 	 Time used:  0.15 sec
2023-04-01 02:13:32,333 		6048 of 10000 with 98.61% 	 Time used:  0.19 sec
2023-04-01 02:13:32,491 		6072 of 10000 with 98.62% 	 Time used:  0.16 sec
2023-04-01 02:13:32,639 		6096 of 10000 with 98.59% 	 Time used:  0.15 sec
2023-04-01 02:13:32,806 		6120 of 10000 with 98.58% 	 Time used:  0.17 sec
2023-04-01 02:13:32,962 		6144 of 10000 with 98.58% 	 Time used:  0.15 sec
2023-04-01 02:13:33,002 		6168 of 10000 with 98.57% 	 Time used:  0.04 sec
2023-04-01 02:13:33,051 		6192 of 10000 with 98.55% 	 Time used:  0.05 sec
2023-04-01 02:13:33,092 		6216 of 10000 with 98.55% 	 Time used:  0.04 sec
2023-04-01 02:13:33,133 		6240 of 10000 with 98.56% 	 Time used:  0.04 sec
2023-04-01 02:13:33,174 		6264 of 10000 with 98.56% 	 Time used:  0.04 sec
2023-04-01 02:13:33,259 		6288 of 10000 with 98.57% 	 Time used:  0.07 sec
2023-04-01 02:13:33,333 		6312 of 10000 with 98.57% 	 Time used:  0.07 sec
2023-04-01 02:13:33,374 		6336 of 10000 with 98.58% 	 Time used:  0.04 sec
2023-04-01 02:13:33,415 		6360 of 10000 with 98.58% 	 Time used:  0.04 sec
2023-04-01 02:13:33,456 		6384 of 10000 with 98.57% 	 Time used:  0.04 sec
2023-04-01 02:13:33,508 		6408 of 10000 with 98.58% 	 Time used:  0.05 sec
2023-04-01 02:13:33,549 		6432 of 10000 with 98.57% 	 Time used:  0.04 sec
2023-04-01 02:13:33,680 		6456 of 10000 with 98.56% 	 Time used:  0.10 sec
2023-04-01 02:13:33,721 		6480 of 10000 with 98.56% 	 Time used:  0.04 sec
2023-04-01 02:13:33,798 		6504 of 10000 with 98.55% 	 Time used:  0.07 sec
2023-04-01 02:13:33,866 		6528 of 10000 with 98.56% 	 Time used:  0.07 sec
2023-04-01 02:13:33,911 		6552 of 10000 with 98.55% 	 Time used:  0.04 sec
2023-04-01 02:13:33,981 		6576 of 10000 with 98.56% 	 Time used:  0.07 sec
2023-04-01 02:13:34,021 		6600 of 10000 with 98.56% 	 Time used:  0.04 sec
2023-04-01 02:13:34,062 		6624 of 10000 with 98.57% 	 Time used:  0.04 sec
2023-04-01 02:13:34,138 		6648 of 10000 with 98.57% 	 Time used:  0.07 sec
2023-04-01 02:13:34,179 		6672 of 10000 with 98.58% 	 Time used:  0.04 sec
2023-04-01 02:13:34,220 		6696 of 10000 with 98.58% 	 Time used:  0.04 sec
2023-04-01 02:13:34,261 		6720 of 10000 with 98.57% 	 Time used:  0.04 sec
2023-04-01 02:13:34,302 		6744 of 10000 with 98.55% 	 Time used:  0.04 sec
2023-04-01 02:13:34,489 		6768 of 10000 with 98.55% 	 Time used:  0.16 sec
2023-04-01 02:13:34,693 		6792 of 10000 with 98.54% 	 Time used:  0.20 sec
2023-04-01 02:13:34,907 		6816 of 10000 with 98.53% 	 Time used:  0.19 sec
2023-04-01 02:13:35,101 		6840 of 10000 with 98.54% 	 Time used:  0.19 sec
2023-04-01 02:13:35,373 		6864 of 10000 with 98.54% 	 Time used:  0.23 sec
2023-04-01 02:13:35,519 		6888 of 10000 with 98.55% 	 Time used:  0.15 sec
2023-04-01 02:13:35,692 		6912 of 10000 with 98.55% 	 Time used:  0.17 sec
2023-04-01 02:13:35,884 		6936 of 10000 with 98.56% 	 Time used:  0.15 sec
2023-04-01 02:13:36,072 		6960 of 10000 with 98.56% 	 Time used:  0.19 sec
2023-04-01 02:13:36,267 		6984 of 10000 with 98.55% 	 Time used:  0.19 sec
2023-04-01 02:13:36,506 		7008 of 10000 with 98.56% 	 Time used:  0.24 sec
2023-04-01 02:13:36,734 		7032 of 10000 with 98.55% 	 Time used:  0.23 sec
2023-04-01 02:13:36,926 		7056 of 10000 with 98.55% 	 Time used:  0.19 sec
2023-04-01 02:13:37,119 		7080 of 10000 with 98.56% 	 Time used:  0.19 sec
2023-04-01 02:13:37,315 		7104 of 10000 with 98.55% 	 Time used:  0.19 sec
2023-04-01 02:13:37,551 		7128 of 10000 with 98.54% 	 Time used:  0.21 sec
2023-04-01 02:13:37,782 		7152 of 10000 with 98.55% 	 Time used:  0.23 sec
2023-04-01 02:13:37,811 		7176 of 10000 with 98.55% 	 Time used:  0.03 sec
2023-04-01 02:13:38,001 		7200 of 10000 with 98.56% 	 Time used:  0.19 sec
2023-04-01 02:13:38,202 		7224 of 10000 with 98.56% 	 Time used:  0.20 sec
2023-04-01 02:13:38,401 		7248 of 10000 with 98.57% 	 Time used:  0.20 sec
2023-04-01 02:13:38,581 		7272 of 10000 with 98.56% 	 Time used:  0.18 sec
2023-04-01 02:13:38,843 		7296 of 10000 with 98.56% 	 Time used:  0.25 sec
2023-04-01 02:13:39,028 		7320 of 10000 with 98.55% 	 Time used:  0.18 sec
2023-04-01 02:13:39,207 		7344 of 10000 with 98.56% 	 Time used:  0.18 sec
2023-04-01 02:13:39,405 		7368 of 10000 with 98.56% 	 Time used:  0.17 sec
2023-04-01 02:13:39,671 		7392 of 10000 with 98.54% 	 Time used:  0.26 sec
2023-04-01 02:13:39,854 		7416 of 10000 with 98.54% 	 Time used:  0.18 sec
2023-04-01 02:13:40,041 		7440 of 10000 with 98.55% 	 Time used:  0.19 sec
2023-04-01 02:13:40,292 		7464 of 10000 with 98.55% 	 Time used:  0.25 sec
2023-04-01 02:13:40,414 		7488 of 10000 with 98.56% 	 Time used:  0.12 sec
2023-04-01 02:13:40,609 		7512 of 10000 with 98.56% 	 Time used:  0.19 sec
2023-04-01 02:13:40,780 		7536 of 10000 with 98.57% 	 Time used:  0.17 sec
2023-04-01 02:13:41,030 		7560 of 10000 with 98.54% 	 Time used:  0.25 sec
2023-04-01 02:13:41,241 		7584 of 10000 with 98.54% 	 Time used:  0.21 sec
2023-04-01 02:13:41,409 		7608 of 10000 with 98.54% 	 Time used:  0.17 sec
2023-04-01 02:13:41,615 		7632 of 10000 with 98.55% 	 Time used:  0.20 sec
2023-04-01 02:13:41,850 		7656 of 10000 with 98.55% 	 Time used:  0.23 sec
2023-04-01 02:13:41,887 		7680 of 10000 with 98.55% 	 Time used:  0.04 sec
2023-04-01 02:13:42,093 		7704 of 10000 with 98.56% 	 Time used:  0.20 sec
2023-04-01 02:13:42,340 		7728 of 10000 with 98.55% 	 Time used:  0.25 sec
2023-04-01 02:13:42,498 		7752 of 10000 with 98.56% 	 Time used:  0.16 sec
2023-04-01 02:13:42,665 		7776 of 10000 with 98.56% 	 Time used:  0.16 sec
2023-04-01 02:13:42,883 		7800 of 10000 with 98.56% 	 Time used:  0.22 sec
2023-04-01 02:13:43,119 		7824 of 10000 with 98.57% 	 Time used:  0.23 sec
2023-04-01 02:13:43,306 		7848 of 10000 with 98.57% 	 Time used:  0.18 sec
2023-04-01 02:13:43,539 		7872 of 10000 with 98.56% 	 Time used:  0.23 sec
2023-04-01 02:13:43,677 		7896 of 10000 with 98.57% 	 Time used:  0.14 sec
2023-04-01 02:13:43,820 		7920 of 10000 with 98.57% 	 Time used:  0.14 sec
2023-04-01 02:13:43,977 		7944 of 10000 with 98.56% 	 Time used:  0.16 sec
2023-04-01 02:13:44,140 		7968 of 10000 with 98.57% 	 Time used:  0.16 sec
2023-04-01 02:13:44,355 		7992 of 10000 with 98.57% 	 Time used:  0.21 sec
2023-04-01 02:13:44,493 		8016 of 10000 with 98.55% 	 Time used:  0.14 sec
2023-04-01 02:13:44,631 		8040 of 10000 with 98.56% 	 Time used:  0.14 sec
2023-04-01 02:13:44,690 		8064 of 10000 with 98.56% 	 Time used:  0.06 sec
2023-04-01 02:13:44,727 		8088 of 10000 with 98.55% 	 Time used:  0.04 sec
2023-04-01 02:13:44,764 		8112 of 10000 with 98.56% 	 Time used:  0.04 sec
2023-04-01 02:13:44,801 		8136 of 10000 with 98.56% 	 Time used:  0.04 sec
2023-04-01 02:13:44,837 		8160 of 10000 with 98.57% 	 Time used:  0.04 sec
2023-04-01 02:13:44,880 		8184 of 10000 with 98.57% 	 Time used:  0.04 sec
2023-04-01 02:13:45,029 		8208 of 10000 with 98.56% 	 Time used:  0.15 sec
2023-04-01 02:13:45,144 		8232 of 10000 with 98.55% 	 Time used:  0.11 sec
2023-04-01 02:13:45,181 		8256 of 10000 with 98.56% 	 Time used:  0.04 sec
2023-04-01 02:13:45,217 		8280 of 10000 with 98.56% 	 Time used:  0.03 sec
2023-04-01 02:13:45,254 		8304 of 10000 with 98.57% 	 Time used:  0.03 sec
2023-04-01 02:13:45,291 		8328 of 10000 with 98.56% 	 Time used:  0.04 sec
2023-04-01 02:13:45,328 		8352 of 10000 with 98.56% 	 Time used:  0.04 sec
2023-04-01 02:13:45,666 		8376 of 10000 with 98.56% 	 Time used:  0.34 sec
2023-04-01 02:13:45,894 		8400 of 10000 with 98.56% 	 Time used:  0.22 sec
2023-04-01 02:13:46,054 		8424 of 10000 with 98.56% 	 Time used:  0.16 sec
2023-04-01 02:13:46,274 		8448 of 10000 with 98.54% 	 Time used:  0.22 sec
2023-04-01 02:13:46,428 		8472 of 10000 with 98.55% 	 Time used:  0.15 sec
2023-04-01 02:13:46,653 		8496 of 10000 with 98.54% 	 Time used:  0.22 sec
2023-04-01 02:13:46,848 		8520 of 10000 with 98.53% 	 Time used:  0.19 sec
2023-04-01 02:13:47,054 		8544 of 10000 with 98.54% 	 Time used:  0.20 sec
2023-04-01 02:13:47,260 		8568 of 10000 with 98.54% 	 Time used:  0.21 sec
2023-04-01 02:13:47,456 		8592 of 10000 with 98.55% 	 Time used:  0.19 sec
2023-04-01 02:13:47,648 		8616 of 10000 with 98.55% 	 Time used:  0.19 sec
2023-04-01 02:13:47,905 		8640 of 10000 with 98.54% 	 Time used:  0.26 sec
2023-04-01 02:13:48,076 		8664 of 10000 with 98.53% 	 Time used:  0.17 sec
2023-04-01 02:13:48,278 		8688 of 10000 with 98.54% 	 Time used:  0.20 sec
2023-04-01 02:13:48,483 		8712 of 10000 with 98.54% 	 Time used:  0.20 sec
2023-04-01 02:13:48,681 		8736 of 10000 with 98.55% 	 Time used:  0.20 sec
2023-04-01 02:13:48,884 		8760 of 10000 with 98.55% 	 Time used:  0.20 sec
2023-04-01 02:13:49,087 		8784 of 10000 with 98.55% 	 Time used:  0.20 sec
2023-04-01 02:13:49,308 		8808 of 10000 with 98.55% 	 Time used:  0.22 sec
2023-04-01 02:13:49,545 		8832 of 10000 with 98.53% 	 Time used:  0.24 sec
2023-04-01 02:13:49,719 		8856 of 10000 with 98.53% 	 Time used:  0.17 sec
2023-04-01 02:13:49,921 		8880 of 10000 with 98.54% 	 Time used:  0.20 sec
2023-04-01 02:13:50,105 		8904 of 10000 with 98.54% 	 Time used:  0.18 sec
2023-04-01 02:13:50,340 		8928 of 10000 with 98.54% 	 Time used:  0.23 sec
2023-04-01 02:13:50,477 		8952 of 10000 with 98.55% 	 Time used:  0.14 sec
2023-04-01 02:13:50,698 		8976 of 10000 with 98.55% 	 Time used:  0.22 sec
2023-04-01 02:13:50,891 		9000 of 10000 with 98.56% 	 Time used:  0.19 sec
2023-04-01 02:13:51,089 		9024 of 10000 with 98.56% 	 Time used:  0.20 sec
2023-04-01 02:13:51,283 		9048 of 10000 with 98.56% 	 Time used:  0.19 sec
2023-04-01 02:13:51,490 		9072 of 10000 with 98.57% 	 Time used:  0.20 sec
2023-04-01 02:13:51,696 		9096 of 10000 with 98.56% 	 Time used:  0.20 sec
2023-04-01 02:13:51,932 		9120 of 10000 with 98.55% 	 Time used:  0.23 sec
2023-04-01 02:13:52,072 		9144 of 10000 with 98.56% 	 Time used:  0.14 sec
2023-04-01 02:13:52,419 		9168 of 10000 with 98.56% 	 Time used:  0.35 sec
2023-04-01 02:13:52,605 		9192 of 10000 with 98.56% 	 Time used:  0.18 sec
2023-04-01 02:13:52,848 		9216 of 10000 with 98.57% 	 Time used:  0.24 sec
2023-04-01 02:13:53,042 		9240 of 10000 with 98.56% 	 Time used:  0.19 sec
2023-04-01 02:13:53,196 		9264 of 10000 with 98.56% 	 Time used:  0.15 sec
2023-04-01 02:13:53,386 		9288 of 10000 with 98.57% 	 Time used:  0.19 sec
2023-04-01 02:13:53,559 		9312 of 10000 with 98.57% 	 Time used:  0.17 sec
2023-04-01 02:13:53,743 		9336 of 10000 with 98.58% 	 Time used:  0.18 sec
2023-04-01 02:13:53,905 		9360 of 10000 with 98.57% 	 Time used:  0.16 sec
2023-04-01 02:13:54,075 		9384 of 10000 with 98.57% 	 Time used:  0.17 sec
2023-04-01 02:13:54,279 		9408 of 10000 with 98.58% 	 Time used:  0.20 sec
2023-04-01 02:13:54,441 		9432 of 10000 with 98.58% 	 Time used:  0.16 sec
2023-04-01 02:13:54,661 		9456 of 10000 with 98.58% 	 Time used:  0.21 sec
2023-04-01 02:13:54,862 		9480 of 10000 with 98.58% 	 Time used:  0.20 sec
2023-04-01 02:13:55,054 		9504 of 10000 with 98.58% 	 Time used:  0.19 sec
2023-04-01 02:13:55,278 		9528 of 10000 with 98.58% 	 Time used:  0.22 sec
2023-04-01 02:13:55,488 		9552 of 10000 with 98.59% 	 Time used:  0.21 sec
2023-04-01 02:13:55,710 		9576 of 10000 with 98.59% 	 Time used:  0.22 sec
2023-04-01 02:13:55,849 		9600 of 10000 with 98.59% 	 Time used:  0.14 sec
2023-04-01 02:13:56,017 		9624 of 10000 with 98.59% 	 Time used:  0.17 sec
2023-04-01 02:13:56,204 		9648 of 10000 with 98.57% 	 Time used:  0.18 sec
2023-04-01 02:13:56,477 		9672 of 10000 with 98.56% 	 Time used:  0.25 sec
2023-04-01 02:13:56,631 		9696 of 10000 with 98.57% 	 Time used:  0.15 sec
2023-04-01 02:13:56,814 		9720 of 10000 with 98.57% 	 Time used:  0.18 sec
2023-04-01 02:13:56,976 		9744 of 10000 with 98.57% 	 Time used:  0.16 sec
2023-04-01 02:13:57,155 		9768 of 10000 with 98.57% 	 Time used:  0.17 sec
2023-04-01 02:13:57,356 		9792 of 10000 with 98.57% 	 Time used:  0.20 sec
2023-04-01 02:13:57,516 		9816 of 10000 with 98.57% 	 Time used:  0.16 sec
2023-04-01 02:13:57,713 		9840 of 10000 with 98.58% 	 Time used:  0.19 sec
2023-04-01 02:13:57,946 		9864 of 10000 with 98.57% 	 Time used:  0.23 sec
2023-04-01 02:13:58,082 		9888 of 10000 with 98.57% 	 Time used:  0.13 sec
2023-04-01 02:13:58,455 		9912 of 10000 with 98.58% 	 Time used:  0.37 sec
2023-04-01 02:13:58,484 		9936 of 10000 with 98.58% 	 Time used:  0.03 sec
2023-04-01 02:13:58,525 		9960 of 10000 with 98.58% 	 Time used:  0.04 sec
2023-04-01 02:13:58,567 		9984 of 10000 with 98.59% 	 Time used:  0.04 sec
2023-04-01 02:13:58,737 		10000 of 10000 with 98.58% 	 Time used:  0.14 sec
2023-04-01 02:13:58,737 
2023-04-01 02:13:58,760 			Learning rate: weights:   1.000e-03    
2023-04-01 02:13:58,760 			Last test performance: 98.58%
2023-04-01 02:13:58,761 ----------------
2023-04-01 02:14:03,383   23  =>  0    		Training 486 pattern with 99.17% 	Forward time: 	 3.25 sec
2023-04-01 02:14:03,383 			Loss:    1.133e-03    			Backward time: 	 1.33 sec 
2023-04-01 02:14:04,191 			Learning rate: weights:   1.000e-03    
2023-04-01 02:14:04,191 			Last test performance: 98.58%
2023-04-01 02:14:04,192 ----------------
2023-04-01 02:14:06,770   23  =>  1    		Training 486 pattern with 98.33% 	Forward time: 	 1.91 sec
2023-04-01 02:14:06,770 			Loss:    2.518e-03    			Backward time: 	 0.64 sec 
2023-04-01 02:14:09,952 			Learning rate: weights:   1.000e-03    
2023-04-01 02:14:09,953 			Last test performance: 98.58%
2023-04-01 02:14:09,953 ----------------
2023-04-01 02:14:13,484   23  =>  2    		Training 486 pattern with 97.92% 	Forward time: 	 2.23 sec
2023-04-01 02:14:13,485 			Loss:    2.311e-03    			Backward time: 	 1.27 sec 
2023-04-01 02:14:13,908 			Learning rate: weights:   1.000e-03    
2023-04-01 02:14:13,908 			Last test performance: 98.58%
2023-04-01 02:14:13,908 ----------------
2023-04-01 02:14:15,830   23  =>  3    		Training 486 pattern with 98.75% 	Forward time: 	 1.19 sec
2023-04-01 02:14:15,830 			Loss:    1.850e-03    			Backward time: 	 0.70 sec 
2023-04-01 02:14:15,949 			Learning rate: weights:   1.000e-03    
2023-04-01 02:14:15,949 			Last test performance: 98.58%
2023-04-01 02:14:15,949 ----------------
2023-04-01 02:14:19,977   23  =>  4    		Training 486 pattern with 99.58% 	Forward time: 	 2.56 sec
2023-04-01 02:14:19,977 			Loss:    1.153e-03    			Backward time: 	 1.45 sec 
2023-04-01 02:14:20,086 			Learning rate: weights:   1.000e-03    
2023-04-01 02:14:20,086 			Last test performance: 98.58%
2023-04-01 02:14:20,086 ----------------
2023-04-01 02:14:24,058   23  =>  5    		Training 486 pattern with 98.75% 	Forward time: 	 2.90 sec
2023-04-01 02:14:24,059 			Loss:    1.218e-03    			Backward time: 	 1.03 sec 
2023-04-01 02:14:24,228 			Learning rate: weights:   1.000e-03    
2023-04-01 02:14:24,229 			Last test performance: 98.58%
2023-04-01 02:14:24,229 ----------------
2023-04-01 02:14:26,919   23  =>  6    		Training 486 pattern with 98.75% 	Forward time: 	 1.84 sec
2023-04-01 02:14:26,920 			Loss:    1.714e-03    			Backward time: 	 0.83 sec 
2023-04-01 02:14:27,093 			Learning rate: weights:   1.000e-03    
2023-04-01 02:14:27,096 			Last test performance: 98.58%
2023-04-01 02:14:27,096 ----------------
2023-04-01 02:14:30,753   23  =>  7    		Training 486 pattern with 98.33% 	Forward time: 	 2.34 sec
2023-04-01 02:14:30,754 			Loss:    2.224e-03    			Backward time: 	 1.28 sec 
2023-04-01 02:14:30,933 			Learning rate: weights:   1.000e-03    
2023-04-01 02:14:30,934 			Last test performance: 98.58%
2023-04-01 02:14:30,934 ----------------
2023-04-01 02:14:33,316   23  =>  8    		Training 486 pattern with 98.75% 	Forward time: 	 1.85 sec
2023-04-01 02:14:33,317 			Loss:    1.678e-03    			Backward time: 	 0.50 sec 
2023-04-01 02:14:33,538 			Learning rate: weights:   1.000e-03    
2023-04-01 02:14:33,538 			Last test performance: 98.58%
2023-04-01 02:14:33,538 ----------------
2023-04-01 02:14:37,296   23  =>  9    		Training 486 pattern with 98.96% 	Forward time: 	 2.43 sec
2023-04-01 02:14:37,296 			Loss:    1.675e-03    			Backward time: 	 1.31 sec 
2023-04-01 02:14:37,360 			Learning rate: weights:   1.000e-03    
2023-04-01 02:14:37,361 			Last test performance: 98.58%
2023-04-01 02:14:37,361 ----------------
2023-04-01 02:14:40,259   23  =>  10   		Training 486 pattern with 98.96% 	Forward time: 	 1.99 sec
2023-04-01 02:14:40,259 			Loss:    2.103e-03    			Backward time: 	 0.88 sec 
2023-04-01 02:14:40,354 			Learning rate: weights:   1.000e-03    
2023-04-01 02:14:40,355 			Last test performance: 98.58%
2023-04-01 02:14:40,355 ----------------
2023-04-01 02:14:44,194   23  =>  11   		Training 486 pattern with 98.33% 	Forward time: 	 2.49 sec
2023-04-01 02:14:44,195 			Loss:    2.076e-03    			Backward time: 	 1.32 sec 
2023-04-01 02:14:44,402 			Learning rate: weights:   1.000e-03    
2023-04-01 02:14:44,402 			Last test performance: 98.58%
2023-04-01 02:14:44,402 ----------------
2023-04-01 02:14:47,041   23  =>  12   		Training 486 pattern with 98.54% 	Forward time: 	 1.90 sec
2023-04-01 02:14:47,041 			Loss:    1.783e-03    			Backward time: 	 0.71 sec 
2023-04-01 02:14:47,310 			Learning rate: weights:   1.000e-03    
2023-04-01 02:14:47,310 			Last test performance: 98.58%
2023-04-01 02:14:47,310 ----------------
2023-04-01 02:14:51,242   23  =>  13   		Training 486 pattern with 98.12% 	Forward time: 	 2.68 sec
2023-04-01 02:14:51,242 			Loss:    2.266e-03    			Backward time: 	 1.23 sec 
2023-04-01 02:14:51,354 			Learning rate: weights:   1.000e-03    
2023-04-01 02:14:51,354 			Last test performance: 98.58%
2023-04-01 02:14:51,354 ----------------
2023-04-01 02:14:54,279   23  =>  14   		Training 486 pattern with 97.92% 	Forward time: 	 1.67 sec
2023-04-01 02:14:54,280 			Loss:    2.509e-03    			Backward time: 	 1.23 sec 
2023-04-01 02:14:54,378 			Learning rate: weights:   1.000e-03    
2023-04-01 02:14:54,378 			Last test performance: 98.58%
2023-04-01 02:14:54,378 ----------------
2023-04-01 02:14:57,857   23  =>  15   		Training 486 pattern with 97.92% 	Forward time: 	 2.62 sec
2023-04-01 02:14:57,857 			Loss:    2.677e-03    			Backward time: 	 0.83 sec 
2023-04-01 02:14:58,117 			Learning rate: weights:   1.000e-03    
2023-04-01 02:14:58,117 			Last test performance: 98.58%
2023-04-01 02:14:58,118 ----------------
2023-04-01 02:15:01,815   23  =>  16   		Training 486 pattern with 98.54% 	Forward time: 	 2.31 sec
2023-04-01 02:15:01,815 			Loss:    2.507e-03    			Backward time: 	 1.36 sec 
2023-04-01 02:15:01,944 			Learning rate: weights:   1.000e-03    
2023-04-01 02:15:01,944 			Last test performance: 98.58%
2023-04-01 02:15:01,945 ----------------
2023-04-01 02:15:05,944   23  =>  17   		Training 486 pattern with 98.12% 	Forward time: 	 3.09 sec
2023-04-01 02:15:05,945 			Loss:    2.925e-03    			Backward time: 	 0.88 sec 
2023-04-01 02:15:06,173 			Learning rate: weights:   1.000e-03    
2023-04-01 02:15:06,173 			Last test performance: 98.58%
2023-04-01 02:15:06,174 ----------------
2023-04-01 02:15:10,020   23  =>  18   		Training 486 pattern with 97.71% 	Forward time: 	 2.38 sec
2023-04-01 02:15:10,020 			Loss:    2.803e-03    			Backward time: 	 1.44 sec 
2023-04-01 02:15:10,115 			Learning rate: weights:   1.000e-03    
2023-04-01 02:15:10,115 			Last test performance: 98.58%
2023-04-01 02:15:10,116 ----------------
2023-04-01 02:15:13,955   23  =>  19   		Training 486 pattern with 98.54% 	Forward time: 	 2.23 sec
2023-04-01 02:15:13,955 			Loss:    1.736e-03    			Backward time: 	 1.57 sec 
2023-04-01 02:15:14,145 			Learning rate: weights:   1.000e-03    
2023-04-01 02:15:14,146 			Last test performance: 98.58%
2023-04-01 02:15:14,146 ----------------
2023-04-01 02:15:17,598   23  =>  20   		Training 486 pattern with 98.75% 	Forward time: 	 2.49 sec
2023-04-01 02:15:17,599 			Loss:    1.234e-03    			Backward time: 	 0.92 sec 
2023-04-01 02:15:17,795 			Learning rate: weights:   1.000e-03    
2023-04-01 02:15:17,796 			Last test performance: 98.58%
2023-04-01 02:15:17,796 ----------------
2023-04-01 02:15:21,651   23  =>  21   		Training 486 pattern with 98.96% 	Forward time: 	 2.60 sec
2023-04-01 02:15:21,679 			Loss:    1.832e-03    			Backward time: 	 1.23 sec 
2023-04-01 02:15:21,788 			Learning rate: weights:   1.000e-03    
2023-04-01 02:15:21,788 			Last test performance: 98.58%
2023-04-01 02:15:21,788 ----------------
2023-04-01 02:15:25,316   23  =>  22   		Training 486 pattern with 98.33% 	Forward time: 	 2.12 sec
2023-04-01 02:15:25,317 			Loss:    2.657e-03    			Backward time: 	 1.39 sec 
2023-04-01 02:15:25,578 			Learning rate: weights:   1.000e-03    
2023-04-01 02:15:25,579 			Last test performance: 98.58%
2023-04-01 02:15:25,579 ----------------
2023-04-01 02:15:29,839   23  =>  23   		Training 486 pattern with 99.38% 	Forward time: 	 2.86 sec
2023-04-01 02:15:29,839 			Loss:    1.083e-03    			Backward time: 	 1.37 sec 
2023-04-01 02:15:29,999 			Learning rate: weights:   1.000e-03    
2023-04-01 02:15:29,999 			Last test performance: 98.58%
2023-04-01 02:15:30,000 ----------------
2023-04-01 02:15:32,104   23  =>  24   		Training 486 pattern with 98.12% 	Forward time: 	 1.74 sec
2023-04-01 02:15:32,104 			Loss:    2.531e-03    			Backward time: 	 0.34 sec 
2023-04-01 02:15:32,187 			Learning rate: weights:   1.000e-03    
2023-04-01 02:15:32,188 			Last test performance: 98.58%
2023-04-01 02:15:32,188 ----------------
2023-04-01 02:15:35,190   23  =>  25   		Training 486 pattern with 98.33% 	Forward time: 	 2.23 sec
2023-04-01 02:15:35,192 			Loss:    2.340e-03    			Backward time: 	 0.75 sec 
2023-04-01 02:15:35,344 			Learning rate: weights:   1.000e-03    
2023-04-01 02:15:35,344 			Last test performance: 98.58%
2023-04-01 02:15:35,344 ----------------
2023-04-01 02:15:38,212   23  =>  26   		Training 486 pattern with 98.96% 	Forward time: 	 1.62 sec
2023-04-01 02:15:38,212 			Loss:    1.443e-03    			Backward time: 	 1.19 sec 
2023-04-01 02:15:38,463 			Learning rate: weights:   1.000e-03    
2023-04-01 02:15:38,463 			Last test performance: 98.58%
2023-04-01 02:15:38,463 ----------------
2023-04-01 02:15:42,295   23  =>  27   		Training 486 pattern with 99.17% 	Forward time: 	 2.37 sec
2023-04-01 02:15:42,295 			Loss:    1.364e-03    			Backward time: 	 1.44 sec 
2023-04-01 02:15:42,386 			Learning rate: weights:   1.000e-03    
2023-04-01 02:15:42,386 			Last test performance: 98.58%
2023-04-01 02:15:42,386 ----------------
2023-04-01 02:15:45,687   23  =>  28   		Training 486 pattern with 98.75% 	Forward time: 	 2.02 sec
2023-04-01 02:15:45,688 			Loss:    1.295e-03    			Backward time: 	 1.23 sec 
2023-04-01 02:15:45,879 			Learning rate: weights:   1.000e-03    
2023-04-01 02:15:45,879 			Last test performance: 98.58%
2023-04-01 02:15:45,879 ----------------
2023-04-01 02:15:47,892   23  =>  29   		Training 486 pattern with 98.12% 	Forward time: 	 1.42 sec
2023-04-01 02:15:47,892 			Loss:    2.586e-03    			Backward time: 	 0.54 sec 
2023-04-01 02:15:48,240 			Learning rate: weights:   1.000e-03    
2023-04-01 02:15:48,240 			Last test performance: 98.58%
2023-04-01 02:15:48,241 ----------------
2023-04-01 02:15:52,261   23  =>  30   		Training 486 pattern with 98.54% 	Forward time: 	 2.51 sec
2023-04-01 02:15:52,262 			Loss:    3.305e-03    			Backward time: 	 1.48 sec 
2023-04-01 02:15:52,499 			Learning rate: weights:   1.000e-03    
2023-04-01 02:15:52,499 			Last test performance: 98.58%
2023-04-01 02:15:52,500 ----------------
2023-04-01 02:15:55,681   23  =>  31   		Training 486 pattern with 97.29% 	Forward time: 	 2.36 sec
2023-04-01 02:15:55,682 			Loss:    2.882e-03    			Backward time: 	 0.79 sec 
2023-04-01 02:15:55,804 			Learning rate: weights:   1.000e-03    
2023-04-01 02:15:55,804 			Last test performance: 98.58%
2023-04-01 02:15:55,804 ----------------
2023-04-01 02:15:58,797   23  =>  32   		Training 486 pattern with 98.54% 	Forward time: 	 2.03 sec
2023-04-01 02:15:58,797 			Loss:    1.505e-03    			Backward time: 	 0.94 sec 
2023-04-01 02:15:59,046 			Learning rate: weights:   1.000e-03    
2023-04-01 02:15:59,046 			Last test performance: 98.58%
2023-04-01 02:15:59,046 ----------------
2023-04-01 02:16:02,900   23  =>  33   		Training 486 pattern with 97.92% 	Forward time: 	 2.31 sec
2023-04-01 02:16:02,901 			Loss:    3.151e-03    			Backward time: 	 1.51 sec 
2023-04-01 02:16:03,004 			Learning rate: weights:   1.000e-03    
2023-04-01 02:16:03,004 			Last test performance: 98.58%
2023-04-01 02:16:03,005 ----------------
2023-04-01 02:16:06,336   23  =>  34   		Training 486 pattern with 98.54% 	Forward time: 	 2.65 sec
2023-04-01 02:16:06,336 			Loss:    1.390e-03    			Backward time: 	 0.65 sec 
2023-04-01 02:16:06,524 			Learning rate: weights:   1.000e-03    
2023-04-01 02:16:06,524 			Last test performance: 98.58%
2023-04-01 02:16:06,524 ----------------
2023-04-01 02:16:10,347   23  =>  35   		Training 486 pattern with 98.12% 	Forward time: 	 2.81 sec
2023-04-01 02:16:10,348 			Loss:    2.251e-03    			Backward time: 	 0.98 sec 
2023-04-01 02:16:10,662 			Learning rate: weights:   1.000e-03    
2023-04-01 02:16:10,662 			Last test performance: 98.58%
2023-04-01 02:16:10,663 ----------------
2023-04-01 02:16:14,254   23  =>  36   		Training 486 pattern with 99.17% 	Forward time: 	 2.55 sec
2023-04-01 02:16:14,255 			Loss:    1.329e-03    			Backward time: 	 0.99 sec 
2023-04-01 02:16:14,400 			Learning rate: weights:   1.000e-03    
2023-04-01 02:16:14,400 			Last test performance: 98.58%
2023-04-01 02:16:14,400 ----------------
2023-04-01 02:16:17,617   23  =>  37   		Training 486 pattern with 98.12% 	Forward time: 	 2.15 sec
2023-04-01 02:16:17,617 			Loss:    2.544e-03    			Backward time: 	 1.03 sec 
2023-04-01 02:16:17,753 			Learning rate: weights:   1.000e-03    
2023-04-01 02:16:17,754 			Last test performance: 98.58%
2023-04-01 02:16:17,754 ----------------
2023-04-01 02:16:21,183   23  =>  38   		Training 486 pattern with 98.12% 	Forward time: 	 2.56 sec
2023-04-01 02:16:21,183 			Loss:    1.768e-03    			Backward time: 	 0.82 sec 
2023-04-01 02:16:21,841 			Learning rate: weights:   1.000e-03    
2023-04-01 02:16:21,841 			Last test performance: 98.58%
2023-04-01 02:16:21,841 ----------------
2023-04-01 02:16:25,202   23  =>  39   		Training 486 pattern with 99.38% 	Forward time: 	 2.23 sec
2023-04-01 02:16:25,202 			Loss:    9.786e-04    			Backward time: 	 1.11 sec 
2023-04-01 02:16:25,275 			Learning rate: weights:   1.000e-03    
2023-04-01 02:16:25,275 			Last test performance: 98.58%
2023-04-01 02:16:25,275 ----------------
2023-04-01 02:16:27,518   23  =>  40   		Training 486 pattern with 98.75% 	Forward time: 	 1.56 sec
2023-04-01 02:16:27,518 			Loss:    1.689e-03    			Backward time: 	 0.65 sec 
2023-04-01 02:16:27,799 			Learning rate: weights:   1.000e-03    
2023-04-01 02:16:27,799 			Last test performance: 98.58%
2023-04-01 02:16:27,799 ----------------
2023-04-01 02:16:30,104   23  =>  41   		Training 486 pattern with 99.17% 	Forward time: 	 1.72 sec
2023-04-01 02:16:30,104 			Loss:    1.496e-03    			Backward time: 	 0.55 sec 
2023-04-01 02:16:30,204 			Learning rate: weights:   1.000e-03    
2023-04-01 02:16:30,204 			Last test performance: 98.58%
2023-04-01 02:16:30,205 ----------------
2023-04-01 02:16:32,945   23  =>  42   		Training 486 pattern with 98.54% 	Forward time: 	 1.59 sec
2023-04-01 02:16:32,945 			Loss:    1.540e-03    			Backward time: 	 1.12 sec 
2023-04-01 02:16:33,439 			Learning rate: weights:   1.000e-03    
2023-04-01 02:16:33,440 			Last test performance: 98.58%
2023-04-01 02:16:33,440 ----------------
2023-04-01 02:16:37,172   23  =>  43   		Training 486 pattern with 98.12% 	Forward time: 	 2.28 sec
2023-04-01 02:16:37,172 			Loss:    1.526e-03    			Backward time: 	 1.42 sec 
2023-04-01 02:16:37,241 			Learning rate: weights:   1.000e-03    
2023-04-01 02:16:37,241 			Last test performance: 98.58%
2023-04-01 02:16:37,241 ----------------
2023-04-01 02:16:40,209   23  =>  44   		Training 486 pattern with 98.33% 	Forward time: 	 2.13 sec
2023-04-01 02:16:40,209 			Loss:    2.434e-03    			Backward time: 	 0.81 sec 
2023-04-01 02:16:40,300 			Learning rate: weights:   1.000e-03    
2023-04-01 02:16:40,301 			Last test performance: 98.58%
2023-04-01 02:16:40,301 ----------------
2023-04-01 02:16:43,084   23  =>  45   		Training 486 pattern with 98.54% 	Forward time: 	 1.75 sec
2023-04-01 02:16:43,084 			Loss:    1.657e-03    			Backward time: 	 1.00 sec 
2023-04-01 02:16:43,157 			Learning rate: weights:   1.000e-03    
2023-04-01 02:16:43,157 			Last test performance: 98.58%
2023-04-01 02:16:43,158 ----------------
2023-04-01 02:16:46,827   23  =>  46   		Training 486 pattern with 97.71% 	Forward time: 	 2.37 sec
2023-04-01 02:16:46,827 			Loss:    3.019e-03    			Backward time: 	 1.24 sec 
2023-04-01 02:16:47,007 			Learning rate: weights:   1.000e-03    
2023-04-01 02:16:47,007 			Last test performance: 98.58%
2023-04-01 02:16:47,008 ----------------
2023-04-01 02:16:49,818   23  =>  47   		Training 486 pattern with 98.12% 	Forward time: 	 2.16 sec
2023-04-01 02:16:49,818 			Loss:    2.434e-03    			Backward time: 	 0.62 sec 
2023-04-01 02:16:49,983 			Learning rate: weights:   1.000e-03    
2023-04-01 02:16:49,983 			Last test performance: 98.58%
2023-04-01 02:16:49,983 ----------------
2023-04-01 02:16:54,265   23  =>  48   		Training 486 pattern with 98.75% 	Forward time: 	 2.29 sec
2023-04-01 02:16:54,266 			Loss:    1.469e-03    			Backward time: 	 1.97 sec 
2023-04-01 02:16:54,685 			Learning rate: weights:   1.000e-03    
2023-04-01 02:16:54,685 			Last test performance: 98.58%
2023-04-01 02:16:54,685 ----------------
2023-04-01 02:16:57,771   23  =>  49   		Training 486 pattern with 97.92% 	Forward time: 	 1.99 sec
2023-04-01 02:16:57,772 			Loss:    2.789e-03    			Backward time: 	 1.04 sec 
2023-04-01 02:16:58,101 			Learning rate: weights:   1.000e-03    
2023-04-01 02:16:58,102 			Last test performance: 98.58%
2023-04-01 02:16:58,102 ----------------
2023-04-01 02:17:01,442   23  =>  50   		Training 486 pattern with 98.75% 	Forward time: 	 2.12 sec
2023-04-01 02:17:01,442 			Loss:    1.593e-03    			Backward time: 	 1.19 sec 
2023-04-01 02:17:01,671 			Learning rate: weights:   1.000e-03    
2023-04-01 02:17:01,672 			Last test performance: 98.58%
2023-04-01 02:17:01,672 ----------------
2023-04-01 02:17:05,661   23  =>  51   		Training 486 pattern with 98.96% 	Forward time: 	 2.75 sec
2023-04-01 02:17:05,661 			Loss:    1.853e-03    			Backward time: 	 1.21 sec 
2023-04-01 02:17:06,543 			Learning rate: weights:   1.000e-03    
2023-04-01 02:17:06,543 			Last test performance: 98.58%
2023-04-01 02:17:06,543 ----------------
2023-04-01 02:17:09,695   23  =>  52   		Training 486 pattern with 97.71% 	Forward time: 	 2.21 sec
2023-04-01 02:17:09,696 			Loss:    3.434e-03    			Backward time: 	 0.92 sec 
2023-04-01 02:17:09,898 			Learning rate: weights:   1.000e-03    
2023-04-01 02:17:09,898 			Last test performance: 98.58%
2023-04-01 02:17:09,898 ----------------
2023-04-01 02:17:12,421   23  =>  53   		Training 486 pattern with 98.33% 	Forward time: 	 1.71 sec
2023-04-01 02:17:12,422 			Loss:    1.886e-03    			Backward time: 	 0.78 sec 
2023-04-01 02:17:12,570 			Learning rate: weights:   1.000e-03    
2023-04-01 02:17:12,571 			Last test performance: 98.58%
2023-04-01 02:17:12,571 ----------------
2023-04-01 02:17:15,569   23  =>  54   		Training 486 pattern with 97.92% 	Forward time: 	 1.95 sec
2023-04-01 02:17:15,569 			Loss:    2.166e-03    			Backward time: 	 1.03 sec 
2023-04-01 02:17:15,733 			Learning rate: weights:   1.000e-03    
2023-04-01 02:17:15,733 			Last test performance: 98.58%
2023-04-01 02:17:15,734 ----------------
2023-04-01 02:17:20,255   23  =>  55   		Training 486 pattern with 99.38% 	Forward time: 	 3.60 sec
2023-04-01 02:17:20,255 			Loss:    9.972e-04    			Backward time: 	 0.90 sec 
2023-04-01 02:17:20,405 			Learning rate: weights:   1.000e-03    
2023-04-01 02:17:20,405 			Last test performance: 98.58%
2023-04-01 02:17:20,405 ----------------
2023-04-01 02:17:24,916   23  =>  56   		Training 486 pattern with 98.54% 	Forward time: 	 3.02 sec
2023-04-01 02:17:24,916 			Loss:    1.227e-03    			Backward time: 	 1.46 sec 
2023-04-01 02:17:25,002 			Learning rate: weights:   1.000e-03    
2023-04-01 02:17:25,002 			Last test performance: 98.58%
2023-04-01 02:17:25,002 ----------------
2023-04-01 02:17:29,085   23  =>  57   		Training 486 pattern with 98.75% 	Forward time: 	 2.54 sec
2023-04-01 02:17:29,086 			Loss:    1.425e-03    			Backward time: 	 1.51 sec 
2023-04-01 02:17:29,250 			Learning rate: weights:   1.000e-03    
2023-04-01 02:17:29,250 			Last test performance: 98.58%
2023-04-01 02:17:29,250 ----------------
2023-04-01 02:17:31,761   23  =>  58   		Training 486 pattern with 98.12% 	Forward time: 	 1.82 sec
2023-04-01 02:17:31,762 			Loss:    2.542e-03    			Backward time: 	 0.67 sec 
2023-04-01 02:17:31,874 			Learning rate: weights:   1.000e-03    
2023-04-01 02:17:31,874 			Last test performance: 98.58%
2023-04-01 02:17:31,875 ----------------
2023-04-01 02:17:34,524   23  =>  59   		Training 486 pattern with 99.17% 	Forward time: 	 1.63 sec
2023-04-01 02:17:34,524 			Loss:    1.572e-03    			Backward time: 	 0.98 sec 
2023-04-01 02:17:34,686 			Learning rate: weights:   1.000e-03    
2023-04-01 02:17:34,688 			Last test performance: 98.58%
2023-04-01 02:17:34,689 ----------------
2023-04-01 02:17:37,936   23  =>  60   		Training 486 pattern with 98.75% 	Forward time: 	 1.99 sec
2023-04-01 02:17:37,937 			Loss:    1.826e-03    			Backward time: 	 1.23 sec 
2023-04-01 02:17:38,065 			Learning rate: weights:   1.000e-03    
2023-04-01 02:17:38,065 			Last test performance: 98.58%
2023-04-01 02:17:38,065 ----------------
2023-04-01 02:17:40,595   23  =>  61   		Training 486 pattern with 99.38% 	Forward time: 	 1.59 sec
2023-04-01 02:17:40,596 			Loss:    8.341e-04    			Backward time: 	 0.92 sec 
2023-04-01 02:17:40,722 			Learning rate: weights:   1.000e-03    
2023-04-01 02:17:40,723 			Last test performance: 98.58%
2023-04-01 02:17:40,723 ----------------
2023-04-01 02:17:44,861   23  =>  62   		Training 486 pattern with 98.75% 	Forward time: 	 2.44 sec
2023-04-01 02:17:44,861 			Loss:    1.738e-03    			Backward time: 	 1.67 sec 
2023-04-01 02:17:44,996 			Learning rate: weights:   1.000e-03    
2023-04-01 02:17:44,996 			Last test performance: 98.58%
2023-04-01 02:17:44,997 ----------------
2023-04-01 02:17:47,237   23  =>  63   		Training 486 pattern with 99.38% 	Forward time: 	 1.52 sec
2023-04-01 02:17:47,237 			Loss:    1.045e-03    			Backward time: 	 0.70 sec 
2023-04-01 02:17:47,428 			Learning rate: weights:   1.000e-03    
2023-04-01 02:17:47,429 			Last test performance: 98.58%
2023-04-01 02:17:47,429 ----------------
2023-04-01 02:17:50,277   23  =>  64   		Training 486 pattern with 99.79% 	Forward time: 	 1.73 sec
2023-04-01 02:17:50,277 			Loss:    8.532e-04    			Backward time: 	 1.09 sec 
2023-04-01 02:17:50,407 			Learning rate: weights:   1.000e-03    
2023-04-01 02:17:50,407 			Last test performance: 98.58%
2023-04-01 02:17:50,407 ----------------
2023-04-01 02:17:54,930   23  =>  65   		Training 486 pattern with 99.17% 	Forward time: 	 3.15 sec
2023-04-01 02:17:54,930 			Loss:    1.066e-03    			Backward time: 	 1.35 sec 
2023-04-01 02:17:55,038 			Learning rate: weights:   1.000e-03    
2023-04-01 02:17:55,039 			Last test performance: 98.58%
2023-04-01 02:17:55,039 ----------------
2023-04-01 02:17:59,359   23  =>  66   		Training 486 pattern with 98.33% 	Forward time: 	 2.54 sec
2023-04-01 02:17:59,360 			Loss:    2.529e-03    			Backward time: 	 1.75 sec 
2023-04-01 02:17:59,704 			Learning rate: weights:   1.000e-03    
2023-04-01 02:17:59,705 			Last test performance: 98.58%
2023-04-01 02:17:59,705 ----------------
2023-04-01 02:18:04,250   23  =>  67   		Training 486 pattern with 98.96% 	Forward time: 	 3.38 sec
2023-04-01 02:18:04,250 			Loss:    1.386e-03    			Backward time: 	 1.13 sec 
2023-04-01 02:18:04,404 			Learning rate: weights:   1.000e-03    
2023-04-01 02:18:04,404 			Last test performance: 98.58%
2023-04-01 02:18:04,404 ----------------
2023-04-01 02:18:08,423   23  =>  68   		Training 486 pattern with 98.75% 	Forward time: 	 3.42 sec
2023-04-01 02:18:08,423 			Loss:    2.616e-03    			Backward time: 	 0.57 sec 
2023-04-01 02:18:08,580 			Learning rate: weights:   1.000e-03    
2023-04-01 02:18:08,580 			Last test performance: 98.58%
2023-04-01 02:18:08,580 ----------------
2023-04-01 02:18:10,795   23  =>  69   		Training 486 pattern with 98.54% 	Forward time: 	 1.67 sec
2023-04-01 02:18:10,796 			Loss:    2.375e-03    			Backward time: 	 0.45 sec 
2023-04-01 02:18:11,013 			Learning rate: weights:   1.000e-03    
2023-04-01 02:18:11,014 			Last test performance: 98.58%
2023-04-01 02:18:11,014 ----------------
2023-04-01 02:18:14,618   23  =>  70   		Training 486 pattern with 97.92% 	Forward time: 	 2.28 sec
2023-04-01 02:18:14,618 			Loss:    1.931e-03    			Backward time: 	 1.30 sec 
2023-04-01 02:18:14,701 			Learning rate: weights:   1.000e-03    
2023-04-01 02:18:14,702 			Last test performance: 98.58%
2023-04-01 02:18:14,702 ----------------
2023-04-01 02:18:18,130   23  =>  71   		Training 486 pattern with 98.54% 	Forward time: 	 2.00 sec
2023-04-01 02:18:18,130 			Loss:    2.272e-03    			Backward time: 	 1.38 sec 
2023-04-01 02:18:18,639 			Learning rate: weights:   1.000e-03    
2023-04-01 02:18:18,640 			Last test performance: 98.58%
2023-04-01 02:18:18,640 ----------------
2023-04-01 02:18:23,184   23  =>  72   		Training 486 pattern with 99.17% 	Forward time: 	 2.84 sec
2023-04-01 02:18:23,184 			Loss:    1.054e-03    			Backward time: 	 1.67 sec 
2023-04-01 02:18:23,298 			Learning rate: weights:   1.000e-03    
2023-04-01 02:18:23,298 			Last test performance: 98.58%
2023-04-01 02:18:23,299 ----------------
2023-04-01 02:18:27,015   23  =>  73   		Training 486 pattern with 98.75% 	Forward time: 	 2.72 sec
2023-04-01 02:18:27,015 			Loss:    1.305e-03    			Backward time: 	 0.97 sec 
2023-04-01 02:18:27,164 			Learning rate: weights:   1.000e-03    
2023-04-01 02:18:27,164 			Last test performance: 98.58%
2023-04-01 02:18:27,164 ----------------
2023-04-01 02:18:29,952   23  =>  74   		Training 486 pattern with 98.54% 	Forward time: 	 1.82 sec
2023-04-01 02:18:29,953 			Loss:    1.522e-03    			Backward time: 	 0.94 sec 
2023-04-01 02:18:30,125 			Learning rate: weights:   1.000e-03    
2023-04-01 02:18:30,126 			Last test performance: 98.58%
2023-04-01 02:18:30,126 ----------------
2023-04-01 02:18:33,991   23  =>  75   		Training 486 pattern with 98.75% 	Forward time: 	 2.31 sec
2023-04-01 02:18:33,991 			Loss:    1.649e-03    			Backward time: 	 1.51 sec 
2023-04-01 02:18:34,890 			Learning rate: weights:   1.000e-03    
2023-04-01 02:18:34,890 			Last test performance: 98.58%
2023-04-01 02:18:34,890 ----------------
2023-04-01 02:18:37,195   23  =>  76   		Training 486 pattern with 98.96% 	Forward time: 	 1.51 sec
2023-04-01 02:18:37,195 			Loss:    1.228e-03    			Backward time: 	 0.77 sec 
2023-04-01 02:18:37,410 			Learning rate: weights:   1.000e-03    
2023-04-01 02:18:37,410 			Last test performance: 98.58%
2023-04-01 02:18:37,411 ----------------
2023-04-01 02:18:40,725   23  =>  77   		Training 486 pattern with 99.38% 	Forward time: 	 2.18 sec
2023-04-01 02:18:40,726 			Loss:    1.111e-03    			Backward time: 	 1.11 sec 
2023-04-01 02:18:40,823 			Learning rate: weights:   1.000e-03    
2023-04-01 02:18:40,823 			Last test performance: 98.58%
2023-04-01 02:18:40,823 ----------------
2023-04-01 02:18:44,206   23  =>  78   		Training 486 pattern with 97.92% 	Forward time: 	 2.51 sec
2023-04-01 02:18:44,206 			Loss:    2.126e-03    			Backward time: 	 0.83 sec 
2023-04-01 02:18:44,488 			Learning rate: weights:   1.000e-03    
2023-04-01 02:18:44,488 			Last test performance: 98.58%
2023-04-01 02:18:44,488 ----------------
2023-04-01 02:18:48,837   23  =>  79   		Training 486 pattern with 98.54% 	Forward time: 	 2.89 sec
2023-04-01 02:18:48,837 			Loss:    1.458e-03    			Backward time: 	 1.43 sec 
2023-04-01 02:18:48,993 			Learning rate: weights:   1.000e-03    
2023-04-01 02:18:48,993 			Last test performance: 98.58%
2023-04-01 02:18:48,994 ----------------
2023-04-01 02:18:51,796   23  =>  80   		Training 486 pattern with 98.54% 	Forward time: 	 1.90 sec
2023-04-01 02:18:51,797 			Loss:    1.681e-03    			Backward time: 	 0.87 sec 
2023-04-01 02:18:52,092 			Learning rate: weights:   1.000e-03    
2023-04-01 02:18:52,093 			Last test performance: 98.58%
2023-04-01 02:18:52,093 ----------------
2023-04-01 02:18:54,315   23  =>  81   		Training 486 pattern with 97.92% 	Forward time: 	 1.36 sec
2023-04-01 02:18:54,316 			Loss:    2.112e-03    			Backward time: 	 0.84 sec 
2023-04-01 02:18:54,513 			Learning rate: weights:   1.000e-03    
2023-04-01 02:18:54,513 			Last test performance: 98.58%
2023-04-01 02:18:54,513 ----------------
2023-04-01 02:18:57,069   23  =>  82   		Training 486 pattern with 98.54% 	Forward time: 	 1.78 sec
2023-04-01 02:18:57,069 			Loss:    1.373e-03    			Backward time: 	 0.73 sec 
2023-04-01 02:18:57,128 			Learning rate: weights:   1.000e-03    
2023-04-01 02:18:57,128 			Last test performance: 98.58%
2023-04-01 02:18:57,129 ----------------
2023-04-01 02:19:00,644   23  =>  83   		Training 486 pattern with 99.17% 	Forward time: 	 2.33 sec
2023-04-01 02:19:00,645 			Loss:    1.496e-03    			Backward time: 	 1.15 sec 
2023-04-01 02:19:00,979 			Learning rate: weights:   1.000e-03    
2023-04-01 02:19:00,979 			Last test performance: 98.58%
2023-04-01 02:19:00,979 ----------------
2023-04-01 02:19:03,736   23  =>  84   		Training 486 pattern with 98.54% 	Forward time: 	 1.81 sec
2023-04-01 02:19:03,736 			Loss:    1.538e-03    			Backward time: 	 0.92 sec 
2023-04-01 02:19:03,822 			Learning rate: weights:   1.000e-03    
2023-04-01 02:19:03,822 			Last test performance: 98.58%
2023-04-01 02:19:03,823 ----------------
2023-04-01 02:19:08,474   23  =>  85   		Training 486 pattern with 97.71% 	Forward time: 	 3.10 sec
2023-04-01 02:19:08,474 			Loss:    2.771e-03    			Backward time: 	 1.52 sec 
2023-04-01 02:19:08,997 			Learning rate: weights:   1.000e-03    
2023-04-01 02:19:08,998 			Last test performance: 98.58%
2023-04-01 02:19:08,998 ----------------
2023-04-01 02:19:11,932   23  =>  86   		Training 486 pattern with 98.12% 	Forward time: 	 1.99 sec
2023-04-01 02:19:11,933 			Loss:    2.084e-03    			Backward time: 	 0.92 sec 
2023-04-01 02:19:12,041 			Learning rate: weights:   1.000e-03    
2023-04-01 02:19:12,042 			Last test performance: 98.58%
2023-04-01 02:19:12,042 ----------------
2023-04-01 02:19:15,090   23  =>  87   		Training 486 pattern with 97.92% 	Forward time: 	 2.12 sec
2023-04-01 02:19:15,090 			Loss:    2.230e-03    			Backward time: 	 0.91 sec 
2023-04-01 02:19:15,276 			Learning rate: weights:   1.000e-03    
2023-04-01 02:19:15,276 			Last test performance: 98.58%
2023-04-01 02:19:15,277 ----------------
2023-04-01 02:19:17,534   23  =>  88   		Training 486 pattern with 97.71% 	Forward time: 	 1.43 sec
2023-04-01 02:19:17,535 			Loss:    2.418e-03    			Backward time: 	 0.80 sec 
2023-04-01 02:19:18,017 			Learning rate: weights:   1.000e-03    
2023-04-01 02:19:18,017 			Last test performance: 98.58%
2023-04-01 02:19:18,017 ----------------
2023-04-01 02:19:20,126   23  =>  89   		Training 486 pattern with 98.75% 	Forward time: 	 1.64 sec
2023-04-01 02:19:20,126 			Loss:    1.712e-03    			Backward time: 	 0.44 sec 
2023-04-01 02:19:20,377 			Learning rate: weights:   1.000e-03    
2023-04-01 02:19:20,377 			Last test performance: 98.58%
2023-04-01 02:19:20,377 ----------------
2023-04-01 02:19:22,035   23  =>  90   		Training 486 pattern with 98.33% 	Forward time: 	 1.27 sec
2023-04-01 02:19:22,036 			Loss:    2.779e-03    			Backward time: 	 0.37 sec 
2023-04-01 02:19:22,230 			Learning rate: weights:   1.000e-03    
2023-04-01 02:19:22,230 			Last test performance: 98.58%
2023-04-01 02:19:22,230 ----------------
2023-04-01 02:19:23,457   23  =>  91   		Training 486 pattern with 97.92% 	Forward time: 	 1.09 sec
2023-04-01 02:19:23,458 			Loss:    2.638e-03    			Backward time: 	 0.10 sec 
2023-04-01 02:19:23,618 			Learning rate: weights:   1.000e-03    
2023-04-01 02:19:23,618 			Last test performance: 98.58%
2023-04-01 02:19:23,618 ----------------
2023-04-01 02:19:24,890   23  =>  92   		Training 486 pattern with 98.12% 	Forward time: 	 1.15 sec
2023-04-01 02:19:24,890 			Loss:    3.243e-03    			Backward time: 	 0.10 sec 
2023-04-01 02:19:25,091 			Learning rate: weights:   1.000e-03    
2023-04-01 02:19:25,091 			Last test performance: 98.58%
2023-04-01 02:19:25,091 ----------------
2023-04-01 02:19:26,321   23  =>  93   		Training 486 pattern with 98.75% 	Forward time: 	 0.91 sec
2023-04-01 02:19:26,322 			Loss:    1.700e-03    			Backward time: 	 0.29 sec 
2023-04-01 02:19:26,493 			Learning rate: weights:   1.000e-03    
2023-04-01 02:19:26,496 			Last test performance: 98.58%
2023-04-01 02:19:26,497 ----------------
2023-04-01 02:19:28,369   23  =>  94   		Training 486 pattern with 99.17% 	Forward time: 	 1.38 sec
2023-04-01 02:19:28,369 			Loss:    1.806e-03    			Backward time: 	 0.47 sec 
2023-04-01 02:19:28,582 			Learning rate: weights:   1.000e-03    
2023-04-01 02:19:28,583 			Last test performance: 98.58%
2023-04-01 02:19:28,583 ----------------
2023-04-01 02:19:31,047   23  =>  95   		Training 486 pattern with 97.92% 	Forward time: 	 1.72 sec
2023-04-01 02:19:31,047 			Loss:    2.849e-03    			Backward time: 	 0.72 sec 
2023-04-01 02:19:31,163 			Learning rate: weights:   1.000e-03    
2023-04-01 02:19:31,163 			Last test performance: 98.58%
2023-04-01 02:19:31,164 ----------------
2023-04-01 02:19:32,578   23  =>  96   		Training 486 pattern with 98.12% 	Forward time: 	 1.14 sec
2023-04-01 02:19:32,579 			Loss:    2.972e-03    			Backward time: 	 0.24 sec 
2023-04-01 02:19:32,888 			Learning rate: weights:   1.000e-03    
2023-04-01 02:19:32,888 			Last test performance: 98.58%
2023-04-01 02:19:32,888 ----------------
2023-04-01 02:19:35,529   23  =>  97   		Training 486 pattern with 97.92% 	Forward time: 	 1.94 sec
2023-04-01 02:19:35,529 			Loss:    3.155e-03    			Backward time: 	 0.66 sec 
2023-04-01 02:19:35,839 			Learning rate: weights:   1.000e-03    
2023-04-01 02:19:35,839 			Last test performance: 98.58%
2023-04-01 02:19:35,840 ----------------
2023-04-01 02:19:40,119   23  =>  98   		Training 486 pattern with 98.33% 	Forward time: 	 3.20 sec
2023-04-01 02:19:40,119 			Loss:    1.967e-03    			Backward time: 	 1.05 sec 
2023-04-01 02:19:40,209 			Learning rate: weights:   1.000e-03    
2023-04-01 02:19:40,210 			Last test performance: 98.58%
2023-04-01 02:19:40,210 ----------------
2023-04-01 02:19:44,647   23  =>  99   		Training 486 pattern with 98.12% 	Forward time: 	 3.24 sec
2023-04-01 02:19:44,648 			Loss:    2.072e-03    			Backward time: 	 1.18 sec 
2023-04-01 02:19:44,747 			Learning rate: weights:   1.000e-03    
2023-04-01 02:19:44,747 			Last test performance: 98.58%
2023-04-01 02:19:44,747 ----------------
2023-04-01 02:19:48,144   23  => 100   		Training 486 pattern with 98.33% 	Forward time: 	 2.27 sec
2023-04-01 02:19:48,144 			Loss:    2.711e-03    			Backward time: 	 1.09 sec 
2023-04-01 02:19:48,323 			Learning rate: weights:   1.000e-03    
2023-04-01 02:19:48,323 			Last test performance: 98.58%
2023-04-01 02:19:48,323 ----------------
2023-04-01 02:19:50,217   23  => 101   		Training 486 pattern with 98.12% 	Forward time: 	 1.55 sec
2023-04-01 02:19:50,217 			Loss:    1.978e-03    			Backward time: 	 0.30 sec 
2023-04-01 02:19:50,297 			Learning rate: weights:   1.000e-03    
2023-04-01 02:19:50,298 			Last test performance: 98.58%
2023-04-01 02:19:50,298 ----------------
2023-04-01 02:19:54,090   23  => 102   		Training 486 pattern with 98.33% 	Forward time: 	 2.73 sec
2023-04-01 02:19:54,090 			Loss:    1.818e-03    			Backward time: 	 1.03 sec 
2023-04-01 02:19:54,279 			Learning rate: weights:   1.000e-03    
2023-04-01 02:19:54,279 			Last test performance: 98.58%
2023-04-01 02:19:54,279 ----------------
2023-04-01 02:19:58,365   23  => 103   		Training 486 pattern with 97.92% 	Forward time: 	 2.98 sec
2023-04-01 02:19:58,366 			Loss:    1.534e-03    			Backward time: 	 1.08 sec 
2023-04-01 02:19:58,558 			Learning rate: weights:   1.000e-03    
2023-04-01 02:19:58,559 			Last test performance: 98.58%
2023-04-01 02:19:58,559 ----------------
2023-04-01 02:20:02,053   23  => 104   		Training 486 pattern with 98.54% 	Forward time: 	 2.17 sec
2023-04-01 02:20:02,054 			Loss:    1.750e-03    			Backward time: 	 1.30 sec 
2023-04-01 02:20:02,153 			Learning rate: weights:   1.000e-03    
2023-04-01 02:20:02,154 			Last test performance: 98.58%
2023-04-01 02:20:02,154 ----------------
2023-04-01 02:20:05,488   23  => 105   		Training 486 pattern with 98.33% 	Forward time: 	 2.24 sec
2023-04-01 02:20:05,488 			Loss:    2.664e-03    			Backward time: 	 1.07 sec 
2023-04-01 02:20:05,640 			Learning rate: weights:   1.000e-03    
2023-04-01 02:20:05,641 			Last test performance: 98.58%
2023-04-01 02:20:05,641 ----------------
2023-04-01 02:20:10,168   23  => 106   		Training 486 pattern with 98.33% 	Forward time: 	 2.85 sec
2023-04-01 02:20:10,168 			Loss:    1.958e-03    			Backward time: 	 1.65 sec 
2023-04-01 02:20:10,302 			Learning rate: weights:   1.000e-03    
2023-04-01 02:20:10,302 			Last test performance: 98.58%
2023-04-01 02:20:10,302 ----------------
2023-04-01 02:20:14,818   23  => 107   		Training 486 pattern with 98.54% 	Forward time: 	 2.52 sec
2023-04-01 02:20:14,818 			Loss:    2.165e-03    			Backward time: 	 1.97 sec 
2023-04-01 02:20:14,908 			Learning rate: weights:   1.000e-03    
2023-04-01 02:20:14,908 			Last test performance: 98.58%
2023-04-01 02:20:14,909 ----------------
2023-04-01 02:20:17,622   23  => 108   		Training 486 pattern with 97.71% 	Forward time: 	 1.69 sec
2023-04-01 02:20:17,623 			Loss:    2.916e-03    			Backward time: 	 0.98 sec 
2023-04-01 02:20:17,960 			Learning rate: weights:   1.000e-03    
2023-04-01 02:20:17,960 			Last test performance: 98.58%
2023-04-01 02:20:17,961 ----------------
2023-04-01 02:20:21,914   23  => 109   		Training 486 pattern with 98.33% 	Forward time: 	 2.67 sec
2023-04-01 02:20:21,915 			Loss:    2.852e-03    			Backward time: 	 1.26 sec 
2023-04-01 02:20:22,081 			Learning rate: weights:   1.000e-03    
2023-04-01 02:20:22,081 			Last test performance: 98.58%
2023-04-01 02:20:22,081 ----------------
2023-04-01 02:20:25,869   23  => 110   		Training 486 pattern with 99.38% 	Forward time: 	 2.90 sec
2023-04-01 02:20:25,871 			Loss:    1.128e-03    			Backward time: 	 0.83 sec 
2023-04-01 02:20:26,082 			Learning rate: weights:   1.000e-03    
2023-04-01 02:20:26,083 			Last test performance: 98.58%
2023-04-01 02:20:26,083 ----------------
2023-04-01 02:20:29,862   23  => 111   		Training 486 pattern with 99.17% 	Forward time: 	 2.40 sec
2023-04-01 02:20:29,862 			Loss:    1.132e-03    			Backward time: 	 1.35 sec 
2023-04-01 02:20:30,030 			Learning rate: weights:   1.000e-03    
2023-04-01 02:20:30,031 			Last test performance: 98.58%
2023-04-01 02:20:30,031 ----------------
2023-04-01 02:20:33,450   23  => 112   		Training 486 pattern with 98.12% 	Forward time: 	 2.22 sec
2023-04-01 02:20:33,451 			Loss:    2.521e-03    			Backward time: 	 1.15 sec 
2023-04-01 02:20:33,665 			Learning rate: weights:   1.000e-03    
2023-04-01 02:20:33,665 			Last test performance: 98.58%
2023-04-01 02:20:33,665 ----------------
2023-04-01 02:20:36,502   23  => 113   		Training 486 pattern with 98.54% 	Forward time: 	 2.00 sec
2023-04-01 02:20:36,502 			Loss:    2.026e-03    			Backward time: 	 0.81 sec 
2023-04-01 02:20:36,747 			Learning rate: weights:   1.000e-03    
2023-04-01 02:20:36,748 			Last test performance: 98.58%
2023-04-01 02:20:36,748 ----------------
2023-04-01 02:20:39,410   23  => 114   		Training 486 pattern with 98.54% 	Forward time: 	 1.90 sec
2023-04-01 02:20:39,410 			Loss:    1.763e-03    			Backward time: 	 0.73 sec 
2023-04-01 02:20:39,593 			Learning rate: weights:   1.000e-03    
2023-04-01 02:20:39,593 			Last test performance: 98.58%
2023-04-01 02:20:39,593 ----------------
2023-04-01 02:20:42,681   23  => 115   		Training 486 pattern with 99.38% 	Forward time: 	 2.15 sec
2023-04-01 02:20:42,682 			Loss:    1.235e-03    			Backward time: 	 0.91 sec 
2023-04-01 02:20:42,862 			Learning rate: weights:   1.000e-03    
2023-04-01 02:20:42,864 			Last test performance: 98.58%
2023-04-01 02:20:42,864 ----------------
2023-04-01 02:20:47,062   23  => 116   		Training 486 pattern with 98.54% 	Forward time: 	 2.50 sec
2023-04-01 02:20:47,062 			Loss:    2.003e-03    			Backward time: 	 1.67 sec 
2023-04-01 02:20:47,215 			Learning rate: weights:   1.000e-03    
2023-04-01 02:20:47,215 			Last test performance: 98.58%
2023-04-01 02:20:47,215 ----------------
2023-04-01 02:20:50,000   23  => 117   		Training 486 pattern with 97.92% 	Forward time: 	 2.05 sec
2023-04-01 02:20:50,001 			Loss:    3.901e-03    			Backward time: 	 0.71 sec 
2023-04-01 02:20:50,294 			Learning rate: weights:   1.000e-03    
2023-04-01 02:20:50,294 			Last test performance: 98.58%
2023-04-01 02:20:50,294 ----------------
2023-04-01 02:20:54,200   23  => 118   		Training 486 pattern with 98.12% 	Forward time: 	 2.21 sec
2023-04-01 02:20:54,200 			Loss:    2.213e-03    			Backward time: 	 1.67 sec 
2023-04-01 02:20:54,331 			Learning rate: weights:   1.000e-03    
2023-04-01 02:20:54,331 			Last test performance: 98.58%
2023-04-01 02:20:54,331 ----------------
2023-04-01 02:20:57,562   23  => 119   		Training 486 pattern with 99.38% 	Forward time: 	 1.81 sec
2023-04-01 02:20:57,563 			Loss:    1.369e-03    			Backward time: 	 1.40 sec 
2023-04-01 02:20:57,733 			Learning rate: weights:   1.000e-03    
2023-04-01 02:20:57,734 			Last test performance: 98.58%
2023-04-01 02:20:57,734 ----------------
2023-04-01 02:21:00,820   23  => 120   		Training 486 pattern with 98.12% 	Forward time: 	 1.82 sec
2023-04-01 02:21:00,820 			Loss:    1.468e-03    			Backward time: 	 1.24 sec 
2023-04-01 02:21:01,053 			Learning rate: weights:   1.000e-03    
2023-04-01 02:21:01,053 			Last test performance: 98.58%
2023-04-01 02:21:01,053 ----------------
2023-04-01 02:21:04,280   23  => 121   		Training 486 pattern with 99.58% 	Forward time: 	 2.37 sec
2023-04-01 02:21:04,281 			Loss:    6.326e-04    			Backward time: 	 0.83 sec 
2023-04-01 02:21:04,525 			Learning rate: weights:   1.000e-03    
2023-04-01 02:21:04,526 			Last test performance: 98.58%
2023-04-01 02:21:04,526 ----------------
2023-04-01 02:21:07,884   23  => 122   		Training 486 pattern with 97.92% 	Forward time: 	 2.89 sec
2023-04-01 02:21:07,884 			Loss:    3.199e-03    			Backward time: 	 0.43 sec 
2023-04-01 02:21:08,108 			Learning rate: weights:   1.000e-03    
2023-04-01 02:21:08,108 			Last test performance: 98.58%
2023-04-01 02:21:08,109 ----------------
2023-04-01 02:21:10,315   23  => 123   		Training 486 pattern with 98.75% 	Forward time: 	 1.76 sec
2023-04-01 02:21:10,315 			Loss:    1.445e-03    			Backward time: 	 0.42 sec 
2023-04-01 02:21:10,485 			Learning rate: weights:   1.000e-03    
2023-04-01 02:21:10,487 			Last test performance: 98.58%
2023-04-01 02:21:10,487 ----------------
2023-04-01 02:21:12,741   23  => 124   		Training 486 pattern with 98.96% 	Forward time: 	 1.57 sec
2023-04-01 02:21:12,741 			Loss:    1.506e-03    			Backward time: 	 0.66 sec 
2023-04-01 02:21:12,980 
2023-04-01 02:21:12,981 Testing:
2023-04-01 02:21:13,164 		24 of 10000 with 91.67% 	 Time used:  0.18 sec
2023-04-01 02:21:13,332 		48 of 10000 with 93.75% 	 Time used:  0.17 sec
2023-04-01 02:21:13,564 		72 of 10000 with 95.83% 	 Time used:  0.23 sec
2023-04-01 02:21:13,595 		96 of 10000 with 96.88% 	 Time used:  0.03 sec
2023-04-01 02:21:13,636 		120 of 10000 with 97.50% 	 Time used:  0.04 sec
2023-04-01 02:21:13,706 		144 of 10000 with 97.22% 	 Time used:  0.07 sec
2023-04-01 02:21:13,856 		168 of 10000 with 97.02% 	 Time used:  0.15 sec
2023-04-01 02:21:14,038 		192 of 10000 with 97.40% 	 Time used:  0.16 sec
2023-04-01 02:21:14,209 		216 of 10000 with 97.69% 	 Time used:  0.17 sec
2023-04-01 02:21:14,420 		240 of 10000 with 97.92% 	 Time used:  0.21 sec
2023-04-01 02:21:14,647 		264 of 10000 with 98.11% 	 Time used:  0.23 sec
2023-04-01 02:21:14,846 		288 of 10000 with 97.92% 	 Time used:  0.20 sec
2023-04-01 02:21:15,057 		312 of 10000 with 98.08% 	 Time used:  0.21 sec
2023-04-01 02:21:15,227 		336 of 10000 with 97.92% 	 Time used:  0.17 sec
2023-04-01 02:21:15,407 		360 of 10000 with 98.06% 	 Time used:  0.18 sec
2023-04-01 02:21:15,586 		384 of 10000 with 98.18% 	 Time used:  0.18 sec
2023-04-01 02:21:15,849 		408 of 10000 with 98.28% 	 Time used:  0.26 sec
2023-04-01 02:21:16,006 		432 of 10000 with 98.38% 	 Time used:  0.16 sec
2023-04-01 02:21:16,221 		456 of 10000 with 98.03% 	 Time used:  0.21 sec
2023-04-01 02:21:16,393 		480 of 10000 with 98.12% 	 Time used:  0.17 sec
2023-04-01 02:21:16,592 		504 of 10000 with 98.21% 	 Time used:  0.20 sec
2023-04-01 02:21:16,771 		528 of 10000 with 98.30% 	 Time used:  0.18 sec
2023-04-01 02:21:16,960 		552 of 10000 with 98.37% 	 Time used:  0.19 sec
2023-04-01 02:21:17,151 		576 of 10000 with 98.44% 	 Time used:  0.19 sec
2023-04-01 02:21:17,356 		600 of 10000 with 98.50% 	 Time used:  0.20 sec
2023-04-01 02:21:17,535 		624 of 10000 with 98.56% 	 Time used:  0.17 sec
2023-04-01 02:21:17,703 		648 of 10000 with 98.61% 	 Time used:  0.16 sec
2023-04-01 02:21:17,797 		672 of 10000 with 98.66% 	 Time used:  0.09 sec
2023-04-01 02:21:17,836 		696 of 10000 with 98.71% 	 Time used:  0.04 sec
2023-04-01 02:21:17,872 		720 of 10000 with 98.75% 	 Time used:  0.03 sec
2023-04-01 02:21:17,909 		744 of 10000 with 98.79% 	 Time used:  0.03 sec
2023-04-01 02:21:17,945 		768 of 10000 with 98.83% 	 Time used:  0.03 sec
2023-04-01 02:21:17,982 		792 of 10000 with 98.74% 	 Time used:  0.03 sec
2023-04-01 02:21:18,018 		816 of 10000 with 98.65% 	 Time used:  0.03 sec
2023-04-01 02:21:18,247 		840 of 10000 with 98.69% 	 Time used:  0.23 sec
2023-04-01 02:21:18,394 		864 of 10000 with 98.73% 	 Time used:  0.15 sec
2023-04-01 02:21:18,650 		888 of 10000 with 98.76% 	 Time used:  0.25 sec
2023-04-01 02:21:18,870 		912 of 10000 with 98.57% 	 Time used:  0.22 sec
2023-04-01 02:21:19,071 		936 of 10000 with 98.61% 	 Time used:  0.20 sec
2023-04-01 02:21:19,291 		960 of 10000 with 98.65% 	 Time used:  0.22 sec
2023-04-01 02:21:19,492 		984 of 10000 with 98.68% 	 Time used:  0.20 sec
2023-04-01 02:21:19,719 		1008 of 10000 with 98.71% 	 Time used:  0.22 sec
2023-04-01 02:21:19,926 		1032 of 10000 with 98.74% 	 Time used:  0.21 sec
2023-04-01 02:21:20,174 		1056 of 10000 with 98.77% 	 Time used:  0.25 sec
2023-04-01 02:21:20,214 		1080 of 10000 with 98.80% 	 Time used:  0.04 sec
2023-04-01 02:21:20,375 		1104 of 10000 with 98.82% 	 Time used:  0.16 sec
2023-04-01 02:21:20,544 		1128 of 10000 with 98.85% 	 Time used:  0.17 sec
2023-04-01 02:21:20,743 		1152 of 10000 with 98.87% 	 Time used:  0.20 sec
2023-04-01 02:21:20,939 		1176 of 10000 with 98.89% 	 Time used:  0.19 sec
2023-04-01 02:21:21,112 		1200 of 10000 with 98.83% 	 Time used:  0.17 sec
2023-04-01 02:21:21,284 		1224 of 10000 with 98.86% 	 Time used:  0.17 sec
2023-04-01 02:21:21,476 		1248 of 10000 with 98.88% 	 Time used:  0.19 sec
2023-04-01 02:21:21,654 		1272 of 10000 with 98.90% 	 Time used:  0.18 sec
2023-04-01 02:21:21,857 		1296 of 10000 with 98.92% 	 Time used:  0.20 sec
2023-04-01 02:21:22,063 		1320 of 10000 with 98.94% 	 Time used:  0.20 sec
2023-04-01 02:21:22,306 		1344 of 10000 with 98.96% 	 Time used:  0.24 sec
2023-04-01 02:21:22,343 		1368 of 10000 with 98.98% 	 Time used:  0.04 sec
2023-04-01 02:21:22,380 		1392 of 10000 with 98.99% 	 Time used:  0.04 sec
2023-04-01 02:21:22,621 		1416 of 10000 with 99.01% 	 Time used:  0.24 sec
2023-04-01 02:21:22,776 		1440 of 10000 with 99.03% 	 Time used:  0.15 sec
2023-04-01 02:21:22,864 		1464 of 10000 with 99.04% 	 Time used:  0.09 sec
2023-04-01 02:21:23,004 		1488 of 10000 with 98.99% 	 Time used:  0.14 sec
2023-04-01 02:21:23,147 		1512 of 10000 with 98.94% 	 Time used:  0.14 sec
2023-04-01 02:21:23,282 		1536 of 10000 with 98.89% 	 Time used:  0.13 sec
2023-04-01 02:21:23,465 		1560 of 10000 with 98.91% 	 Time used:  0.18 sec
2023-04-01 02:21:23,619 		1584 of 10000 with 98.86% 	 Time used:  0.15 sec
2023-04-01 02:21:23,779 		1608 of 10000 with 98.82% 	 Time used:  0.16 sec
2023-04-01 02:21:23,927 		1632 of 10000 with 98.77% 	 Time used:  0.15 sec
2023-04-01 02:21:24,189 		1656 of 10000 with 98.79% 	 Time used:  0.26 sec
2023-04-01 02:21:24,339 		1680 of 10000 with 98.81% 	 Time used:  0.15 sec
2023-04-01 02:21:24,581 		1704 of 10000 with 98.83% 	 Time used:  0.24 sec
2023-04-01 02:21:24,776 		1728 of 10000 with 98.78% 	 Time used:  0.19 sec
2023-04-01 02:21:24,980 		1752 of 10000 with 98.80% 	 Time used:  0.20 sec
2023-04-01 02:21:25,204 		1776 of 10000 with 98.82% 	 Time used:  0.22 sec
2023-04-01 02:21:25,368 		1800 of 10000 with 98.83% 	 Time used:  0.16 sec
2023-04-01 02:21:25,567 		1824 of 10000 with 98.79% 	 Time used:  0.20 sec
2023-04-01 02:21:25,705 		1848 of 10000 with 98.76% 	 Time used:  0.14 sec
2023-04-01 02:21:25,884 		1872 of 10000 with 98.72% 	 Time used:  0.18 sec
2023-04-01 02:21:26,052 		1896 of 10000 with 98.73% 	 Time used:  0.17 sec
2023-04-01 02:21:26,282 		1920 of 10000 with 98.75% 	 Time used:  0.23 sec
2023-04-01 02:21:26,313 		1944 of 10000 with 98.77% 	 Time used:  0.03 sec
2023-04-01 02:21:26,354 		1968 of 10000 with 98.68% 	 Time used:  0.04 sec
2023-04-01 02:21:26,395 		1992 of 10000 with 98.69% 	 Time used:  0.04 sec
2023-04-01 02:21:26,437 		2016 of 10000 with 98.71% 	 Time used:  0.04 sec
2023-04-01 02:21:26,485 		2040 of 10000 with 98.73% 	 Time used:  0.04 sec
2023-04-01 02:21:26,556 		2064 of 10000 with 98.74% 	 Time used:  0.07 sec
2023-04-01 02:21:26,597 		2088 of 10000 with 98.75% 	 Time used:  0.04 sec
2023-04-01 02:21:26,638 		2112 of 10000 with 98.77% 	 Time used:  0.04 sec
2023-04-01 02:21:26,679 		2136 of 10000 with 98.78% 	 Time used:  0.04 sec
2023-04-01 02:21:26,720 		2160 of 10000 with 98.80% 	 Time used:  0.04 sec
2023-04-01 02:21:26,770 		2184 of 10000 with 98.81% 	 Time used:  0.04 sec
2023-04-01 02:21:26,874 		2208 of 10000 with 98.82% 	 Time used:  0.10 sec
2023-04-01 02:21:27,062 		2232 of 10000 with 98.84% 	 Time used:  0.19 sec
2023-04-01 02:21:27,294 		2256 of 10000 with 98.85% 	 Time used:  0.23 sec
2023-04-01 02:21:27,437 		2280 of 10000 with 98.86% 	 Time used:  0.14 sec
2023-04-01 02:21:27,511 		2304 of 10000 with 98.87% 	 Time used:  0.07 sec
2023-04-01 02:21:27,681 		2328 of 10000 with 98.88% 	 Time used:  0.17 sec
2023-04-01 02:21:27,940 		2352 of 10000 with 98.89% 	 Time used:  0.26 sec
2023-04-01 02:21:27,969 		2376 of 10000 with 98.86% 	 Time used:  0.03 sec
2023-04-01 02:21:28,172 		2400 of 10000 with 98.88% 	 Time used:  0.20 sec
2023-04-01 02:21:28,362 		2424 of 10000 with 98.89% 	 Time used:  0.19 sec
2023-04-01 02:21:28,517 		2448 of 10000 with 98.90% 	 Time used:  0.15 sec
2023-04-01 02:21:28,714 		2472 of 10000 with 98.91% 	 Time used:  0.19 sec
2023-04-01 02:21:28,890 		2496 of 10000 with 98.92% 	 Time used:  0.17 sec
2023-04-01 02:21:29,081 		2520 of 10000 with 98.93% 	 Time used:  0.19 sec
2023-04-01 02:21:29,299 		2544 of 10000 with 98.94% 	 Time used:  0.22 sec
2023-04-01 02:21:29,453 		2568 of 10000 with 98.95% 	 Time used:  0.15 sec
2023-04-01 02:21:29,656 		2592 of 10000 with 98.96% 	 Time used:  0.20 sec
2023-04-01 02:21:29,844 		2616 of 10000 with 98.93% 	 Time used:  0.19 sec
2023-04-01 02:21:30,045 		2640 of 10000 with 98.94% 	 Time used:  0.20 sec
2023-04-01 02:21:30,199 		2664 of 10000 with 98.95% 	 Time used:  0.15 sec
2023-04-01 02:21:30,367 		2688 of 10000 with 98.96% 	 Time used:  0.17 sec
2023-04-01 02:21:30,557 		2712 of 10000 with 98.97% 	 Time used:  0.19 sec
2023-04-01 02:21:30,715 		2736 of 10000 with 98.98% 	 Time used:  0.16 sec
2023-04-01 02:21:30,986 		2760 of 10000 with 98.99% 	 Time used:  0.27 sec
2023-04-01 02:21:31,134 		2784 of 10000 with 98.99% 	 Time used:  0.15 sec
2023-04-01 02:21:31,323 		2808 of 10000 with 98.97% 	 Time used:  0.19 sec
2023-04-01 02:21:31,593 		2832 of 10000 with 98.98% 	 Time used:  0.27 sec
2023-04-01 02:21:31,832 		2856 of 10000 with 98.98% 	 Time used:  0.24 sec
2023-04-01 02:21:31,982 		2880 of 10000 with 98.99% 	 Time used:  0.15 sec
2023-04-01 02:21:32,155 		2904 of 10000 with 99.00% 	 Time used:  0.17 sec
2023-04-01 02:21:32,386 		2928 of 10000 with 98.98% 	 Time used:  0.23 sec
2023-04-01 02:21:32,520 		2952 of 10000 with 98.98% 	 Time used:  0.13 sec
2023-04-01 02:21:32,685 		2976 of 10000 with 98.99% 	 Time used:  0.16 sec
2023-04-01 02:21:32,861 		3000 of 10000 with 99.00% 	 Time used:  0.18 sec
2023-04-01 02:21:32,969 		3024 of 10000 with 98.97% 	 Time used:  0.11 sec
2023-04-01 02:21:33,009 		3048 of 10000 with 98.98% 	 Time used:  0.04 sec
2023-04-01 02:21:33,158 		3072 of 10000 with 98.99% 	 Time used:  0.15 sec
2023-04-01 02:21:33,316 		3096 of 10000 with 99.00% 	 Time used:  0.16 sec
2023-04-01 02:21:33,542 		3120 of 10000 with 99.01% 	 Time used:  0.22 sec
2023-04-01 02:21:33,722 		3144 of 10000 with 99.01% 	 Time used:  0.18 sec
2023-04-01 02:21:33,914 		3168 of 10000 with 99.02% 	 Time used:  0.19 sec
2023-04-01 02:21:34,107 		3192 of 10000 with 99.00% 	 Time used:  0.19 sec
2023-04-01 02:21:34,261 		3216 of 10000 with 99.00% 	 Time used:  0.15 sec
2023-04-01 02:21:34,496 		3240 of 10000 with 99.01% 	 Time used:  0.23 sec
2023-04-01 02:21:34,653 		3264 of 10000 with 98.99% 	 Time used:  0.15 sec
2023-04-01 02:21:34,825 		3288 of 10000 with 98.97% 	 Time used:  0.17 sec
2023-04-01 02:21:34,986 		3312 of 10000 with 98.97% 	 Time used:  0.16 sec
2023-04-01 02:21:35,154 		3336 of 10000 with 98.92% 	 Time used:  0.17 sec
2023-04-01 02:21:35,356 		3360 of 10000 with 98.93% 	 Time used:  0.20 sec
2023-04-01 02:21:35,559 		3384 of 10000 with 98.94% 	 Time used:  0.20 sec
2023-04-01 02:21:35,813 		3408 of 10000 with 98.94% 	 Time used:  0.25 sec
2023-04-01 02:21:36,022 		3432 of 10000 with 98.95% 	 Time used:  0.20 sec
2023-04-01 02:21:36,218 		3456 of 10000 with 98.93% 	 Time used:  0.19 sec
2023-04-01 02:21:36,414 		3480 of 10000 with 98.94% 	 Time used:  0.19 sec
2023-04-01 02:21:36,607 		3504 of 10000 with 98.94% 	 Time used:  0.19 sec
2023-04-01 02:21:36,803 		3528 of 10000 with 98.95% 	 Time used:  0.19 sec
2023-04-01 02:21:37,034 		3552 of 10000 with 98.96% 	 Time used:  0.23 sec
2023-04-01 02:21:37,165 		3576 of 10000 with 98.94% 	 Time used:  0.13 sec
2023-04-01 02:21:37,368 		3600 of 10000 with 98.94% 	 Time used:  0.20 sec
2023-04-01 02:21:37,537 		3624 of 10000 with 98.95% 	 Time used:  0.17 sec
2023-04-01 02:21:37,685 		3648 of 10000 with 98.96% 	 Time used:  0.15 sec
2023-04-01 02:21:37,819 		3672 of 10000 with 98.97% 	 Time used:  0.13 sec
2023-04-01 02:21:38,045 		3696 of 10000 with 98.94% 	 Time used:  0.22 sec
2023-04-01 02:21:38,263 		3720 of 10000 with 98.92% 	 Time used:  0.22 sec
2023-04-01 02:21:38,470 		3744 of 10000 with 98.93% 	 Time used:  0.21 sec
2023-04-01 02:21:38,668 		3768 of 10000 with 98.94% 	 Time used:  0.20 sec
2023-04-01 02:21:38,860 		3792 of 10000 with 98.95% 	 Time used:  0.19 sec
2023-04-01 02:21:39,031 		3816 of 10000 with 98.93% 	 Time used:  0.17 sec
2023-04-01 02:21:39,279 		3840 of 10000 with 98.93% 	 Time used:  0.25 sec
2023-04-01 02:21:39,449 		3864 of 10000 with 98.94% 	 Time used:  0.17 sec
2023-04-01 02:21:39,695 		3888 of 10000 with 98.95% 	 Time used:  0.24 sec
2023-04-01 02:21:39,821 		3912 of 10000 with 98.95% 	 Time used:  0.13 sec
2023-04-01 02:21:39,961 		3936 of 10000 with 98.96% 	 Time used:  0.14 sec
2023-04-01 02:21:40,106 		3960 of 10000 with 98.94% 	 Time used:  0.14 sec
2023-04-01 02:21:40,254 		3984 of 10000 with 98.95% 	 Time used:  0.15 sec
2023-04-01 02:21:40,478 		4008 of 10000 with 98.93% 	 Time used:  0.22 sec
2023-04-01 02:21:40,619 		4032 of 10000 with 98.93% 	 Time used:  0.14 sec
2023-04-01 02:21:40,805 		4056 of 10000 with 98.92% 	 Time used:  0.18 sec
2023-04-01 02:21:40,967 		4080 of 10000 with 98.92% 	 Time used:  0.16 sec
2023-04-01 02:21:41,163 		4104 of 10000 with 98.93% 	 Time used:  0.19 sec
2023-04-01 02:21:41,326 		4128 of 10000 with 98.93% 	 Time used:  0.16 sec
2023-04-01 02:21:41,525 		4152 of 10000 with 98.94% 	 Time used:  0.20 sec
2023-04-01 02:21:41,765 		4176 of 10000 with 98.92% 	 Time used:  0.24 sec
2023-04-01 02:21:41,948 		4200 of 10000 with 98.90% 	 Time used:  0.18 sec
2023-04-01 02:21:42,159 		4224 of 10000 with 98.91% 	 Time used:  0.21 sec
2023-04-01 02:21:42,340 		4248 of 10000 with 98.92% 	 Time used:  0.18 sec
2023-04-01 02:21:42,533 		4272 of 10000 with 98.92% 	 Time used:  0.19 sec
2023-04-01 02:21:42,772 		4296 of 10000 with 98.93% 	 Time used:  0.24 sec
2023-04-01 02:21:42,811 		4320 of 10000 with 98.94% 	 Time used:  0.04 sec
2023-04-01 02:21:42,885 		4344 of 10000 with 98.94% 	 Time used:  0.07 sec
2023-04-01 02:21:42,960 		4368 of 10000 with 98.92% 	 Time used:  0.07 sec
2023-04-01 02:21:43,050 		4392 of 10000 with 98.91% 	 Time used:  0.09 sec
2023-04-01 02:21:43,199 		4416 of 10000 with 98.91% 	 Time used:  0.15 sec
2023-04-01 02:21:43,457 		4440 of 10000 with 98.90% 	 Time used:  0.26 sec
2023-04-01 02:21:43,496 		4464 of 10000 with 98.90% 	 Time used:  0.04 sec
2023-04-01 02:21:43,570 		4488 of 10000 with 98.91% 	 Time used:  0.07 sec
2023-04-01 02:21:43,656 		4512 of 10000 with 98.87% 	 Time used:  0.08 sec
2023-04-01 02:21:43,706 		4536 of 10000 with 98.88% 	 Time used:  0.05 sec
2023-04-01 02:21:43,747 		4560 of 10000 with 98.88% 	 Time used:  0.04 sec
2023-04-01 02:21:43,788 		4584 of 10000 with 98.89% 	 Time used:  0.04 sec
2023-04-01 02:21:43,861 		4608 of 10000 with 98.89% 	 Time used:  0.07 sec
2023-04-01 02:21:43,902 		4632 of 10000 with 98.90% 	 Time used:  0.04 sec
2023-04-01 02:21:43,966 		4656 of 10000 with 98.90% 	 Time used:  0.06 sec
2023-04-01 02:21:44,016 		4680 of 10000 with 98.89% 	 Time used:  0.05 sec
2023-04-01 02:21:44,074 		4704 of 10000 with 98.89% 	 Time used:  0.06 sec
2023-04-01 02:21:44,115 		4728 of 10000 with 98.88% 	 Time used:  0.04 sec
2023-04-01 02:21:44,171 		4752 of 10000 with 98.88% 	 Time used:  0.05 sec
2023-04-01 02:21:44,371 		4776 of 10000 with 98.89% 	 Time used:  0.19 sec
2023-04-01 02:21:44,517 		4800 of 10000 with 98.90% 	 Time used:  0.15 sec
2023-04-01 02:21:44,706 		4824 of 10000 with 98.90% 	 Time used:  0.19 sec
2023-04-01 02:21:44,879 		4848 of 10000 with 98.89% 	 Time used:  0.17 sec
2023-04-01 02:21:45,083 		4872 of 10000 with 98.87% 	 Time used:  0.20 sec
2023-04-01 02:21:45,302 		4896 of 10000 with 98.88% 	 Time used:  0.22 sec
2023-04-01 02:21:45,484 		4920 of 10000 with 98.88% 	 Time used:  0.18 sec
2023-04-01 02:21:45,653 		4944 of 10000 with 98.89% 	 Time used:  0.17 sec
2023-04-01 02:21:45,849 		4968 of 10000 with 98.89% 	 Time used:  0.19 sec
2023-04-01 02:21:46,089 		4992 of 10000 with 98.86% 	 Time used:  0.24 sec
2023-04-01 02:21:46,248 		5016 of 10000 with 98.86% 	 Time used:  0.16 sec
2023-04-01 02:21:46,488 		5040 of 10000 with 98.87% 	 Time used:  0.22 sec
2023-04-01 02:21:46,692 		5064 of 10000 with 98.85% 	 Time used:  0.20 sec
2023-04-01 02:21:46,875 		5088 of 10000 with 98.86% 	 Time used:  0.18 sec
2023-04-01 02:21:47,046 		5112 of 10000 with 98.87% 	 Time used:  0.17 sec
2023-04-01 02:21:47,221 		5136 of 10000 with 98.87% 	 Time used:  0.17 sec
2023-04-01 02:21:47,460 		5160 of 10000 with 98.88% 	 Time used:  0.24 sec
2023-04-01 02:21:47,641 		5184 of 10000 with 98.88% 	 Time used:  0.18 sec
2023-04-01 02:21:47,832 		5208 of 10000 with 98.89% 	 Time used:  0.19 sec
2023-04-01 02:21:47,992 		5232 of 10000 with 98.89% 	 Time used:  0.16 sec
2023-04-01 02:21:48,198 		5256 of 10000 with 98.90% 	 Time used:  0.20 sec
2023-04-01 02:21:48,422 		5280 of 10000 with 98.90% 	 Time used:  0.19 sec
2023-04-01 02:21:48,618 		5304 of 10000 with 98.91% 	 Time used:  0.19 sec
2023-04-01 02:21:48,824 		5328 of 10000 with 98.86% 	 Time used:  0.20 sec
2023-04-01 02:21:49,054 		5352 of 10000 with 98.84% 	 Time used:  0.23 sec
2023-04-01 02:21:49,087 		5376 of 10000 with 98.85% 	 Time used:  0.03 sec
2023-04-01 02:21:49,127 		5400 of 10000 with 98.85% 	 Time used:  0.04 sec
2023-04-01 02:21:49,281 		5424 of 10000 with 98.84% 	 Time used:  0.15 sec
2023-04-01 02:21:49,514 		5448 of 10000 with 98.84% 	 Time used:  0.23 sec
2023-04-01 02:21:49,544 		5472 of 10000 with 98.85% 	 Time used:  0.03 sec
2023-04-01 02:21:49,580 		5496 of 10000 with 98.85% 	 Time used:  0.04 sec
2023-04-01 02:21:49,617 		5520 of 10000 with 98.86% 	 Time used:  0.04 sec
2023-04-01 02:21:49,655 		5544 of 10000 with 98.86% 	 Time used:  0.04 sec
2023-04-01 02:21:49,692 		5568 of 10000 with 98.85% 	 Time used:  0.04 sec
2023-04-01 02:21:49,729 		5592 of 10000 with 98.86% 	 Time used:  0.04 sec
2023-04-01 02:21:50,104 		5616 of 10000 with 98.86% 	 Time used:  0.37 sec
2023-04-01 02:21:50,261 		5640 of 10000 with 98.85% 	 Time used:  0.16 sec
2023-04-01 02:21:50,417 		5664 of 10000 with 98.85% 	 Time used:  0.15 sec
2023-04-01 02:21:50,556 		5688 of 10000 with 98.84% 	 Time used:  0.14 sec
2023-04-01 02:21:50,749 		5712 of 10000 with 98.84% 	 Time used:  0.19 sec
2023-04-01 02:21:50,920 		5736 of 10000 with 98.83% 	 Time used:  0.17 sec
2023-04-01 02:21:51,089 		5760 of 10000 with 98.84% 	 Time used:  0.17 sec
2023-04-01 02:21:51,352 		5784 of 10000 with 98.84% 	 Time used:  0.26 sec
2023-04-01 02:21:51,382 		5808 of 10000 with 98.85% 	 Time used:  0.03 sec
2023-04-01 02:21:51,423 		5832 of 10000 with 98.83% 	 Time used:  0.04 sec
2023-04-01 02:21:51,489 		5856 of 10000 with 98.82% 	 Time used:  0.04 sec
2023-04-01 02:21:51,563 		5880 of 10000 with 98.83% 	 Time used:  0.04 sec
2023-04-01 02:21:51,667 		5904 of 10000 with 98.83% 	 Time used:  0.10 sec
2023-04-01 02:21:51,708 		5928 of 10000 with 98.84% 	 Time used:  0.04 sec
2023-04-01 02:21:51,749 		5952 of 10000 with 98.84% 	 Time used:  0.04 sec
2023-04-01 02:21:51,790 		5976 of 10000 with 98.85% 	 Time used:  0.04 sec
2023-04-01 02:21:51,852 		6000 of 10000 with 98.85% 	 Time used:  0.04 sec
2023-04-01 02:21:51,892 		6024 of 10000 with 98.85% 	 Time used:  0.04 sec
2023-04-01 02:21:51,992 		6048 of 10000 with 98.84% 	 Time used:  0.10 sec
2023-04-01 02:21:52,033 		6072 of 10000 with 98.85% 	 Time used:  0.04 sec
2023-04-01 02:21:52,074 		6096 of 10000 with 98.80% 	 Time used:  0.04 sec
2023-04-01 02:21:52,252 		6120 of 10000 with 98.79% 	 Time used:  0.18 sec
2023-04-01 02:21:52,476 		6144 of 10000 with 98.80% 	 Time used:  0.22 sec
2023-04-01 02:21:52,673 		6168 of 10000 with 98.78% 	 Time used:  0.20 sec
2023-04-01 02:21:52,879 		6192 of 10000 with 98.79% 	 Time used:  0.20 sec
2023-04-01 02:21:53,068 		6216 of 10000 with 98.79% 	 Time used:  0.19 sec
2023-04-01 02:21:53,288 		6240 of 10000 with 98.80% 	 Time used:  0.22 sec
2023-04-01 02:21:53,450 		6264 of 10000 with 98.80% 	 Time used:  0.16 sec
2023-04-01 02:21:53,738 		6288 of 10000 with 98.81% 	 Time used:  0.28 sec
2023-04-01 02:21:53,968 		6312 of 10000 with 98.81% 	 Time used:  0.23 sec
2023-04-01 02:21:54,153 		6336 of 10000 with 98.82% 	 Time used:  0.18 sec
2023-04-01 02:21:54,355 		6360 of 10000 with 98.82% 	 Time used:  0.20 sec
2023-04-01 02:21:54,546 		6384 of 10000 with 98.81% 	 Time used:  0.19 sec
2023-04-01 02:21:54,783 		6408 of 10000 with 98.80% 	 Time used:  0.24 sec
2023-04-01 02:21:54,812 		6432 of 10000 with 98.79% 	 Time used:  0.03 sec
2023-04-01 02:21:54,849 		6456 of 10000 with 98.79% 	 Time used:  0.04 sec
2023-04-01 02:21:54,886 		6480 of 10000 with 98.80% 	 Time used:  0.04 sec
2023-04-01 02:21:54,923 		6504 of 10000 with 98.79% 	 Time used:  0.04 sec
2023-04-01 02:21:54,960 		6528 of 10000 with 98.79% 	 Time used:  0.04 sec
2023-04-01 02:21:54,997 		6552 of 10000 with 98.78% 	 Time used:  0.04 sec
2023-04-01 02:21:55,034 		6576 of 10000 with 98.77% 	 Time used:  0.04 sec
2023-04-01 02:21:55,071 		6600 of 10000 with 98.77% 	 Time used:  0.04 sec
2023-04-01 02:21:55,108 		6624 of 10000 with 98.78% 	 Time used:  0.04 sec
2023-04-01 02:21:55,145 		6648 of 10000 with 98.78% 	 Time used:  0.04 sec
2023-04-01 02:21:55,182 		6672 of 10000 with 98.79% 	 Time used:  0.04 sec
2023-04-01 02:21:55,219 		6696 of 10000 with 98.79% 	 Time used:  0.04 sec
2023-04-01 02:21:55,256 		6720 of 10000 with 98.78% 	 Time used:  0.04 sec
2023-04-01 02:21:55,293 		6744 of 10000 with 98.75% 	 Time used:  0.04 sec
2023-04-01 02:21:55,330 		6768 of 10000 with 98.76% 	 Time used:  0.04 sec
2023-04-01 02:21:55,367 		6792 of 10000 with 98.76% 	 Time used:  0.04 sec
2023-04-01 02:21:55,618 		6816 of 10000 with 98.75% 	 Time used:  0.25 sec
2023-04-01 02:21:55,659 		6840 of 10000 with 98.74% 	 Time used:  0.04 sec
2023-04-01 02:21:55,696 		6864 of 10000 with 98.73% 	 Time used:  0.04 sec
2023-04-01 02:21:55,733 		6888 of 10000 with 98.74% 	 Time used:  0.04 sec
2023-04-01 02:21:55,770 		6912 of 10000 with 98.74% 	 Time used:  0.04 sec
2023-04-01 02:21:55,807 		6936 of 10000 with 98.75% 	 Time used:  0.04 sec
2023-04-01 02:21:55,844 		6960 of 10000 with 98.75% 	 Time used:  0.04 sec
2023-04-01 02:21:55,881 		6984 of 10000 with 98.73% 	 Time used:  0.04 sec
2023-04-01 02:21:55,917 		7008 of 10000 with 98.73% 	 Time used:  0.04 sec
2023-04-01 02:21:55,954 		7032 of 10000 with 98.72% 	 Time used:  0.04 sec
2023-04-01 02:21:55,991 		7056 of 10000 with 98.72% 	 Time used:  0.04 sec
2023-04-01 02:21:56,028 		7080 of 10000 with 98.71% 	 Time used:  0.04 sec
2023-04-01 02:21:56,065 		7104 of 10000 with 98.72% 	 Time used:  0.04 sec
2023-04-01 02:21:56,102 		7128 of 10000 with 98.71% 	 Time used:  0.04 sec
2023-04-01 02:21:56,139 		7152 of 10000 with 98.71% 	 Time used:  0.04 sec
2023-04-01 02:21:56,176 		7176 of 10000 with 98.69% 	 Time used:  0.04 sec
2023-04-01 02:21:56,213 		7200 of 10000 with 98.69% 	 Time used:  0.04 sec
2023-04-01 02:21:56,250 		7224 of 10000 with 98.68% 	 Time used:  0.04 sec
2023-04-01 02:21:56,287 		7248 of 10000 with 98.69% 	 Time used:  0.04 sec
2023-04-01 02:21:56,324 		7272 of 10000 with 98.69% 	 Time used:  0.04 sec
2023-04-01 02:21:56,361 		7296 of 10000 with 98.70% 	 Time used:  0.04 sec
2023-04-01 02:21:56,398 		7320 of 10000 with 98.69% 	 Time used:  0.04 sec
2023-04-01 02:21:56,435 		7344 of 10000 with 98.69% 	 Time used:  0.04 sec
2023-04-01 02:21:56,472 		7368 of 10000 with 98.70% 	 Time used:  0.04 sec
2023-04-01 02:21:56,509 		7392 of 10000 with 98.67% 	 Time used:  0.04 sec
2023-04-01 02:21:56,546 		7416 of 10000 with 98.67% 	 Time used:  0.04 sec
2023-04-01 02:21:56,583 		7440 of 10000 with 98.67% 	 Time used:  0.04 sec
2023-04-01 02:21:56,620 		7464 of 10000 with 98.67% 	 Time used:  0.04 sec
2023-04-01 02:21:56,852 		7488 of 10000 with 98.66% 	 Time used:  0.23 sec
2023-04-01 02:21:56,891 		7512 of 10000 with 98.67% 	 Time used:  0.04 sec
2023-04-01 02:21:56,959 		7536 of 10000 with 98.67% 	 Time used:  0.04 sec
2023-04-01 02:21:56,995 		7560 of 10000 with 98.65% 	 Time used:  0.04 sec
2023-04-01 02:21:57,032 		7584 of 10000 with 98.64% 	 Time used:  0.04 sec
2023-04-01 02:21:57,071 		7608 of 10000 with 98.65% 	 Time used:  0.04 sec
2023-04-01 02:21:57,112 		7632 of 10000 with 98.65% 	 Time used:  0.04 sec
2023-04-01 02:21:57,149 		7656 of 10000 with 98.65% 	 Time used:  0.04 sec
2023-04-01 02:21:57,186 		7680 of 10000 with 98.66% 	 Time used:  0.04 sec
2023-04-01 02:21:57,223 		7704 of 10000 with 98.65% 	 Time used:  0.04 sec
2023-04-01 02:21:57,260 		7728 of 10000 with 98.64% 	 Time used:  0.04 sec
2023-04-01 02:21:57,297 		7752 of 10000 with 98.65% 	 Time used:  0.04 sec
2023-04-01 02:21:57,334 		7776 of 10000 with 98.65% 	 Time used:  0.04 sec
2023-04-01 02:21:57,370 		7800 of 10000 with 98.65% 	 Time used:  0.04 sec
2023-04-01 02:21:57,407 		7824 of 10000 with 98.66% 	 Time used:  0.04 sec
2023-04-01 02:21:57,444 		7848 of 10000 with 98.66% 	 Time used:  0.04 sec
2023-04-01 02:21:57,481 		7872 of 10000 with 98.67% 	 Time used:  0.04 sec
2023-04-01 02:21:57,518 		7896 of 10000 with 98.67% 	 Time used:  0.04 sec
2023-04-01 02:21:57,555 		7920 of 10000 with 98.67% 	 Time used:  0.04 sec
2023-04-01 02:21:57,592 		7944 of 10000 with 98.68% 	 Time used:  0.04 sec
2023-04-01 02:21:57,629 		7968 of 10000 with 98.68% 	 Time used:  0.04 sec
2023-04-01 02:21:57,666 		7992 of 10000 with 98.69% 	 Time used:  0.04 sec
2023-04-01 02:21:57,703 		8016 of 10000 with 98.68% 	 Time used:  0.04 sec
2023-04-01 02:21:57,740 		8040 of 10000 with 98.68% 	 Time used:  0.04 sec
2023-04-01 02:21:57,777 		8064 of 10000 with 98.69% 	 Time used:  0.04 sec
2023-04-01 02:21:57,813 		8088 of 10000 with 98.66% 	 Time used:  0.04 sec
2023-04-01 02:21:57,850 		8112 of 10000 with 98.66% 	 Time used:  0.04 sec
2023-04-01 02:21:57,887 		8136 of 10000 with 98.66% 	 Time used:  0.04 sec
2023-04-01 02:21:57,924 		8160 of 10000 with 98.66% 	 Time used:  0.04 sec
2023-04-01 02:21:57,961 		8184 of 10000 with 98.67% 	 Time used:  0.04 sec
2023-04-01 02:21:57,998 		8208 of 10000 with 98.66% 	 Time used:  0.04 sec
2023-04-01 02:21:58,034 		8232 of 10000 with 98.65% 	 Time used:  0.04 sec
2023-04-01 02:21:58,072 		8256 of 10000 with 98.66% 	 Time used:  0.04 sec
2023-04-01 02:21:58,155 		8280 of 10000 with 98.66% 	 Time used:  0.08 sec
2023-04-01 02:21:58,195 		8304 of 10000 with 98.66% 	 Time used:  0.04 sec
2023-04-01 02:21:58,238 		8328 of 10000 with 98.66% 	 Time used:  0.04 sec
2023-04-01 02:21:58,412 		8352 of 10000 with 98.64% 	 Time used:  0.17 sec
2023-04-01 02:21:58,611 		8376 of 10000 with 98.63% 	 Time used:  0.20 sec
2023-04-01 02:21:58,789 		8400 of 10000 with 98.63% 	 Time used:  0.18 sec
2023-04-01 02:21:58,998 		8424 of 10000 with 98.63% 	 Time used:  0.21 sec
2023-04-01 02:21:59,191 		8448 of 10000 with 98.64% 	 Time used:  0.19 sec
2023-04-01 02:21:59,357 		8472 of 10000 with 98.64% 	 Time used:  0.16 sec
2023-04-01 02:21:59,555 		8496 of 10000 with 98.63% 	 Time used:  0.20 sec
2023-04-01 02:21:59,754 		8520 of 10000 with 98.63% 	 Time used:  0.20 sec
2023-04-01 02:21:59,975 		8544 of 10000 with 98.63% 	 Time used:  0.22 sec
2023-04-01 02:22:00,164 		8568 of 10000 with 98.63% 	 Time used:  0.19 sec
2023-04-01 02:22:00,353 		8592 of 10000 with 98.64% 	 Time used:  0.19 sec
2023-04-01 02:22:00,570 		8616 of 10000 with 98.64% 	 Time used:  0.22 sec
2023-04-01 02:22:00,732 		8640 of 10000 with 98.63% 	 Time used:  0.16 sec
2023-04-01 02:22:00,946 		8664 of 10000 with 98.63% 	 Time used:  0.21 sec
2023-04-01 02:22:01,127 		8688 of 10000 with 98.63% 	 Time used:  0.18 sec
2023-04-01 02:22:01,326 		8712 of 10000 with 98.62% 	 Time used:  0.20 sec
2023-04-01 02:22:01,500 		8736 of 10000 with 98.63% 	 Time used:  0.17 sec
2023-04-01 02:22:01,662 		8760 of 10000 with 98.62% 	 Time used:  0.16 sec
2023-04-01 02:22:01,865 		8784 of 10000 with 98.62% 	 Time used:  0.20 sec
2023-04-01 02:22:02,072 		8808 of 10000 with 98.61% 	 Time used:  0.20 sec
2023-04-01 02:22:02,277 		8832 of 10000 with 98.61% 	 Time used:  0.20 sec
2023-04-01 02:22:02,513 		8856 of 10000 with 98.61% 	 Time used:  0.23 sec
2023-04-01 02:22:02,544 		8880 of 10000 with 98.61% 	 Time used:  0.03 sec
2023-04-01 02:22:02,710 		8904 of 10000 with 98.62% 	 Time used:  0.16 sec
2023-04-01 02:22:02,944 		8928 of 10000 with 98.62% 	 Time used:  0.23 sec
2023-04-01 02:22:03,083 		8952 of 10000 with 98.63% 	 Time used:  0.14 sec
2023-04-01 02:22:03,247 		8976 of 10000 with 98.63% 	 Time used:  0.16 sec
2023-04-01 02:22:03,509 		9000 of 10000 with 98.63% 	 Time used:  0.26 sec
2023-04-01 02:22:03,680 		9024 of 10000 with 98.63% 	 Time used:  0.17 sec
2023-04-01 02:22:03,891 		9048 of 10000 with 98.63% 	 Time used:  0.21 sec
2023-04-01 02:22:04,125 		9072 of 10000 with 98.61% 	 Time used:  0.23 sec
2023-04-01 02:22:04,164 		9096 of 10000 with 98.60% 	 Time used:  0.04 sec
2023-04-01 02:22:04,230 		9120 of 10000 with 98.60% 	 Time used:  0.06 sec
2023-04-01 02:22:04,429 		9144 of 10000 with 98.60% 	 Time used:  0.19 sec
2023-04-01 02:22:04,657 		9168 of 10000 with 98.60% 	 Time used:  0.23 sec
2023-04-01 02:22:04,892 		9192 of 10000 with 98.61% 	 Time used:  0.23 sec
2023-04-01 02:22:05,056 		9216 of 10000 with 98.61% 	 Time used:  0.16 sec
2023-04-01 02:22:05,219 		9240 of 10000 with 98.60% 	 Time used:  0.16 sec
2023-04-01 02:22:05,471 		9264 of 10000 with 98.61% 	 Time used:  0.25 sec
2023-04-01 02:22:05,700 		9288 of 10000 with 98.61% 	 Time used:  0.23 sec
2023-04-01 02:22:05,887 		9312 of 10000 with 98.61% 	 Time used:  0.19 sec
2023-04-01 02:22:06,145 		9336 of 10000 with 98.62% 	 Time used:  0.25 sec
2023-04-01 02:22:06,336 		9360 of 10000 with 98.62% 	 Time used:  0.19 sec
2023-04-01 02:22:06,554 		9384 of 10000 with 98.63% 	 Time used:  0.22 sec
2023-04-01 02:22:06,794 		9408 of 10000 with 98.63% 	 Time used:  0.24 sec
2023-04-01 02:22:07,012 		9432 of 10000 with 98.63% 	 Time used:  0.22 sec
2023-04-01 02:22:07,246 		9456 of 10000 with 98.64% 	 Time used:  0.23 sec
2023-04-01 02:22:07,443 		9480 of 10000 with 98.63% 	 Time used:  0.20 sec
2023-04-01 02:22:07,724 		9504 of 10000 with 98.63% 	 Time used:  0.28 sec
2023-04-01 02:22:07,758 		9528 of 10000 with 98.63% 	 Time used:  0.03 sec
2023-04-01 02:22:07,823 		9552 of 10000 with 98.63% 	 Time used:  0.04 sec
2023-04-01 02:22:08,056 		9576 of 10000 with 98.63% 	 Time used:  0.23 sec
2023-04-01 02:22:08,168 		9600 of 10000 with 98.64% 	 Time used:  0.11 sec
2023-04-01 02:22:08,209 		9624 of 10000 with 98.63% 	 Time used:  0.04 sec
2023-04-01 02:22:08,250 		9648 of 10000 with 98.60% 	 Time used:  0.04 sec
2023-04-01 02:22:08,290 		9672 of 10000 with 98.59% 	 Time used:  0.04 sec
2023-04-01 02:22:08,342 		9696 of 10000 with 98.60% 	 Time used:  0.05 sec
2023-04-01 02:22:08,383 		9720 of 10000 with 98.60% 	 Time used:  0.04 sec
2023-04-01 02:22:08,423 		9744 of 10000 with 98.60% 	 Time used:  0.04 sec
2023-04-01 02:22:08,500 		9768 of 10000 with 98.60% 	 Time used:  0.07 sec
2023-04-01 02:22:08,540 		9792 of 10000 with 98.60% 	 Time used:  0.04 sec
2023-04-01 02:22:08,635 		9816 of 10000 with 98.60% 	 Time used:  0.09 sec
2023-04-01 02:22:08,675 		9840 of 10000 with 98.61% 	 Time used:  0.04 sec
2023-04-01 02:22:08,715 		9864 of 10000 with 98.61% 	 Time used:  0.04 sec
2023-04-01 02:22:08,756 		9888 of 10000 with 98.59% 	 Time used:  0.04 sec
2023-04-01 02:22:08,797 		9912 of 10000 with 98.60% 	 Time used:  0.04 sec
2023-04-01 02:22:08,837 		9936 of 10000 with 98.60% 	 Time used:  0.04 sec
2023-04-01 02:22:08,897 		9960 of 10000 with 98.60% 	 Time used:  0.06 sec
2023-04-01 02:22:08,966 		9984 of 10000 with 98.61% 	 Time used:  0.04 sec
2023-04-01 02:22:09,000 		10000 of 10000 with 98.60% 	 Time used:  0.03 sec
2023-04-01 02:22:09,001 
2023-04-01 02:22:09,018 			Learning rate: weights:   1.000e-03    
2023-04-01 02:22:09,018 			Last test performance: 98.60%
2023-04-01 02:22:09,019 ----------------
2023-04-01 02:22:12,382   24  =>  0    		Training 486 pattern with 99.38% 	Forward time: 	 2.21 sec
2023-04-01 02:22:12,383 			Loss:    9.843e-04    			Backward time: 	 1.07 sec 
2023-04-01 02:22:12,482 			Learning rate: weights:   1.000e-03    
2023-04-01 02:22:12,483 			Last test performance: 98.60%
2023-04-01 02:22:12,483 ----------------
2023-04-01 02:22:15,490   24  =>  1    		Training 486 pattern with 98.54% 	Forward time: 	 1.76 sec
2023-04-01 02:22:15,490 			Loss:    2.180e-03    			Backward time: 	 1.22 sec 
2023-04-01 02:22:15,609 			Learning rate: weights:   1.000e-03    
2023-04-01 02:22:15,610 			Last test performance: 98.60%
2023-04-01 02:22:15,610 ----------------
2023-04-01 02:22:18,829   24  =>  2    		Training 486 pattern with 97.92% 	Forward time: 	 2.05 sec
2023-04-01 02:22:18,830 			Loss:    2.807e-03    			Backward time: 	 1.09 sec 
2023-04-01 02:22:19,173 			Learning rate: weights:   1.000e-03    
2023-04-01 02:22:19,173 			Last test performance: 98.60%
2023-04-01 02:22:19,173 ----------------
2023-04-01 02:22:23,030   24  =>  3    		Training 486 pattern with 99.38% 	Forward time: 	 2.62 sec
2023-04-01 02:22:23,031 			Loss:    1.233e-03    			Backward time: 	 1.21 sec 
2023-04-01 02:22:23,192 			Learning rate: weights:   1.000e-03    
2023-04-01 02:22:23,192 			Last test performance: 98.60%
2023-04-01 02:22:23,192 ----------------
2023-04-01 02:22:27,467   24  =>  4    		Training 486 pattern with 98.96% 	Forward time: 	 3.01 sec
2023-04-01 02:22:27,467 			Loss:    1.791e-03    			Backward time: 	 1.24 sec 
2023-04-01 02:22:27,552 			Learning rate: weights:   1.000e-03    
2023-04-01 02:22:27,552 			Last test performance: 98.60%
2023-04-01 02:22:27,552 ----------------
2023-04-01 02:22:29,699   24  =>  5    		Training 486 pattern with 97.71% 	Forward time: 	 1.47 sec
2023-04-01 02:22:29,700 			Loss:    3.283e-03    			Backward time: 	 0.65 sec 
2023-04-01 02:22:29,873 			Learning rate: weights:   1.000e-03    
2023-04-01 02:22:29,876 			Last test performance: 98.60%
2023-04-01 02:22:29,876 ----------------
2023-04-01 02:22:34,276   24  =>  6    		Training 486 pattern with 98.54% 	Forward time: 	 2.82 sec
2023-04-01 02:22:34,277 			Loss:    2.006e-03    			Backward time: 	 1.55 sec 
2023-04-01 02:22:34,442 			Learning rate: weights:   1.000e-03    
2023-04-01 02:22:34,442 			Last test performance: 98.60%
2023-04-01 02:22:34,443 ----------------
2023-04-01 02:22:36,921   24  =>  7    		Training 486 pattern with 97.50% 	Forward time: 	 1.29 sec
2023-04-01 02:22:36,922 			Loss:    3.131e-03    			Backward time: 	 1.16 sec 
2023-04-01 02:22:37,116 			Learning rate: weights:   1.000e-03    
2023-04-01 02:22:37,116 			Last test performance: 98.60%
2023-04-01 02:22:37,117 ----------------
2023-04-01 02:22:39,702   24  =>  8    		Training 486 pattern with 98.33% 	Forward time: 	 1.83 sec
2023-04-01 02:22:39,703 			Loss:    2.496e-03    			Backward time: 	 0.73 sec 
2023-04-01 02:22:40,012 			Learning rate: weights:   1.000e-03    
2023-04-01 02:22:40,012 			Last test performance: 98.60%
2023-04-01 02:22:40,012 ----------------
2023-04-01 02:22:42,569   24  =>  9    		Training 486 pattern with 98.96% 	Forward time: 	 1.54 sec
2023-04-01 02:22:42,570 			Loss:    1.056e-03    			Backward time: 	 0.99 sec 
2023-04-01 02:22:42,764 			Learning rate: weights:   1.000e-03    
2023-04-01 02:22:42,764 			Last test performance: 98.60%
2023-04-01 02:22:42,764 ----------------
2023-04-01 02:22:44,793   24  =>  10   		Training 486 pattern with 98.33% 	Forward time: 	 1.58 sec
2023-04-01 02:22:44,794 			Loss:    2.261e-03    			Backward time: 	 0.42 sec 
2023-04-01 02:22:45,146 			Learning rate: weights:   1.000e-03    
2023-04-01 02:22:45,146 			Last test performance: 98.60%
2023-04-01 02:22:45,146 ----------------
2023-04-01 02:22:47,851   24  =>  11   		Training 486 pattern with 98.75% 	Forward time: 	 1.63 sec
2023-04-01 02:22:47,851 			Loss:    1.488e-03    			Backward time: 	 1.03 sec 
2023-04-01 02:22:47,953 			Learning rate: weights:   1.000e-03    
2023-04-01 02:22:47,953 			Last test performance: 98.60%
2023-04-01 02:22:47,953 ----------------
2023-04-01 02:22:50,679   24  =>  12   		Training 486 pattern with 98.96% 	Forward time: 	 1.98 sec
2023-04-01 02:22:50,679 			Loss:    1.391e-03    			Backward time: 	 0.72 sec 
2023-04-01 02:22:50,824 			Learning rate: weights:   1.000e-03    
2023-04-01 02:22:50,824 			Last test performance: 98.60%
2023-04-01 02:22:50,825 ----------------
2023-04-01 02:22:54,078   24  =>  13   		Training 486 pattern with 97.50% 	Forward time: 	 2.43 sec
2023-04-01 02:22:54,078 			Loss:    3.192e-03    			Backward time: 	 0.79 sec 
2023-04-01 02:22:54,302 			Learning rate: weights:   1.000e-03    
2023-04-01 02:22:54,302 			Last test performance: 98.60%
2023-04-01 02:22:54,303 ----------------
2023-04-01 02:22:57,293   24  =>  14   		Training 486 pattern with 98.12% 	Forward time: 	 1.84 sec
2023-04-01 02:22:57,294 			Loss:    2.183e-03    			Backward time: 	 1.11 sec 
2023-04-01 02:22:57,561 			Learning rate: weights:   1.000e-03    
2023-04-01 02:22:57,562 			Last test performance: 98.60%
2023-04-01 02:22:57,562 ----------------
2023-04-01 02:22:59,813   24  =>  15   		Training 486 pattern with 98.12% 	Forward time: 	 1.41 sec
2023-04-01 02:22:59,813 			Loss:    1.436e-03    			Backward time: 	 0.81 sec 
2023-04-01 02:23:00,104 			Learning rate: weights:   1.000e-03    
2023-04-01 02:23:00,104 			Last test performance: 98.60%
2023-04-01 02:23:00,104 ----------------
2023-04-01 02:23:03,809   24  =>  16   		Training 486 pattern with 99.17% 	Forward time: 	 2.56 sec
2023-04-01 02:23:03,810 			Loss:    1.975e-03    			Backward time: 	 1.12 sec 
2023-04-01 02:23:03,973 			Learning rate: weights:   1.000e-03    
2023-04-01 02:23:03,973 			Last test performance: 98.60%
2023-04-01 02:23:03,974 ----------------
2023-04-01 02:23:08,314   24  =>  17   		Training 486 pattern with 99.79% 	Forward time: 	 3.48 sec
2023-04-01 02:23:08,315 			Loss:    1.203e-03    			Backward time: 	 0.82 sec 
2023-04-01 02:23:08,763 			Learning rate: weights:   1.000e-03    
2023-04-01 02:23:08,764 			Last test performance: 98.60%
2023-04-01 02:23:08,765 ----------------
2023-04-01 02:23:12,572   24  =>  18   		Training 486 pattern with 98.75% 	Forward time: 	 2.12 sec
2023-04-01 02:23:12,572 			Loss:    1.122e-03    			Backward time: 	 1.66 sec 
2023-04-01 02:23:12,797 			Learning rate: weights:   1.000e-03    
2023-04-01 02:23:12,797 			Last test performance: 98.60%
2023-04-01 02:23:12,798 ----------------
2023-04-01 02:23:15,388   24  =>  19   		Training 486 pattern with 98.75% 	Forward time: 	 1.99 sec
2023-04-01 02:23:15,388 			Loss:    1.660e-03    			Backward time: 	 0.57 sec 
2023-04-01 02:23:15,509 			Learning rate: weights:   1.000e-03    
2023-04-01 02:23:15,509 			Last test performance: 98.60%
2023-04-01 02:23:15,509 ----------------
2023-04-01 02:23:17,979   24  =>  20   		Training 486 pattern with 97.92% 	Forward time: 	 1.63 sec
2023-04-01 02:23:17,979 			Loss:    2.007e-03    			Backward time: 	 0.81 sec 
2023-04-01 02:23:18,323 			Learning rate: weights:   1.000e-03    
2023-04-01 02:23:18,323 			Last test performance: 98.60%
2023-04-01 02:23:18,323 ----------------
2023-04-01 02:23:22,235   24  =>  21   		Training 486 pattern with 98.33% 	Forward time: 	 2.73 sec
2023-04-01 02:23:22,236 			Loss:    1.810e-03    			Backward time: 	 1.15 sec 
2023-04-01 02:23:22,385 			Learning rate: weights:   1.000e-03    
2023-04-01 02:23:22,414 			Last test performance: 98.60%
2023-04-01 02:23:22,415 ----------------
2023-04-01 02:23:24,985   24  =>  22   		Training 486 pattern with 98.96% 	Forward time: 	 1.83 sec
2023-04-01 02:23:24,985 			Loss:    1.472e-03    			Backward time: 	 0.74 sec 
2023-04-01 02:23:25,069 			Learning rate: weights:   1.000e-03    
2023-04-01 02:23:25,069 			Last test performance: 98.60%
2023-04-01 02:23:25,069 ----------------
2023-04-01 02:23:28,244   24  =>  23   		Training 486 pattern with 98.33% 	Forward time: 	 2.13 sec
2023-04-01 02:23:28,244 			Loss:    1.771e-03    			Backward time: 	 1.01 sec 
2023-04-01 02:23:28,443 			Learning rate: weights:   1.000e-03    
2023-04-01 02:23:28,445 			Last test performance: 98.60%
2023-04-01 02:23:28,446 ----------------
2023-04-01 02:23:31,999   24  =>  24   		Training 486 pattern with 98.54% 	Forward time: 	 2.02 sec
2023-04-01 02:23:31,999 			Loss:    1.638e-03    			Backward time: 	 1.51 sec 
2023-04-01 02:23:32,224 			Learning rate: weights:   1.000e-03    
2023-04-01 02:23:32,225 			Last test performance: 98.60%
2023-04-01 02:23:32,225 ----------------
2023-04-01 02:23:36,277   24  =>  25   		Training 486 pattern with 98.54% 	Forward time: 	 2.79 sec
2023-04-01 02:23:36,277 			Loss:    1.833e-03    			Backward time: 	 1.24 sec 
2023-04-01 02:23:36,453 			Learning rate: weights:   1.000e-03    
2023-04-01 02:23:36,453 			Last test performance: 98.60%
2023-04-01 02:23:36,453 ----------------
2023-04-01 02:23:39,707   24  =>  26   		Training 486 pattern with 98.96% 	Forward time: 	 2.44 sec
2023-04-01 02:23:39,708 			Loss:    1.383e-03    			Backward time: 	 0.79 sec 
2023-04-01 02:23:39,807 			Learning rate: weights:   1.000e-03    
2023-04-01 02:23:39,808 			Last test performance: 98.60%
2023-04-01 02:23:39,808 ----------------
2023-04-01 02:23:42,035   24  =>  27   		Training 486 pattern with 98.54% 	Forward time: 	 1.59 sec
2023-04-01 02:23:42,035 			Loss:    1.963e-03    			Backward time: 	 0.61 sec 
2023-04-01 02:23:42,291 			Learning rate: weights:   1.000e-03    
2023-04-01 02:23:42,292 			Last test performance: 98.60%
2023-04-01 02:23:42,292 ----------------
2023-04-01 02:23:44,601   24  =>  28   		Training 486 pattern with 98.96% 	Forward time: 	 1.52 sec
2023-04-01 02:23:44,601 			Loss:    1.310e-03    			Backward time: 	 0.77 sec 
2023-04-01 02:23:44,704 			Learning rate: weights:   1.000e-03    
2023-04-01 02:23:44,704 			Last test performance: 98.60%
2023-04-01 02:23:44,704 ----------------
2023-04-01 02:23:47,079   24  =>  29   		Training 486 pattern with 98.12% 	Forward time: 	 1.74 sec
2023-04-01 02:23:47,091 			Loss:    2.064e-03    			Backward time: 	 0.58 sec 
2023-04-01 02:23:47,240 			Learning rate: weights:   1.000e-03    
2023-04-01 02:23:47,241 			Last test performance: 98.60%
2023-04-01 02:23:47,241 ----------------
2023-04-01 02:23:51,727   24  =>  30   		Training 486 pattern with 99.17% 	Forward time: 	 2.69 sec
2023-04-01 02:23:51,728 			Loss:    1.099e-03    			Backward time: 	 1.77 sec 
2023-04-01 02:23:51,898 			Learning rate: weights:   1.000e-03    
2023-04-01 02:23:51,899 			Last test performance: 98.60%
2023-04-01 02:23:51,899 ----------------
2023-04-01 02:23:56,413   24  =>  31   		Training 486 pattern with 98.96% 	Forward time: 	 2.89 sec
2023-04-01 02:23:56,414 			Loss:    8.644e-04    			Backward time: 	 1.60 sec 
2023-04-01 02:23:56,583 			Learning rate: weights:   1.000e-03    
2023-04-01 02:23:56,584 			Last test performance: 98.60%
2023-04-01 02:23:56,584 ----------------
2023-04-01 02:24:00,869   24  =>  32   		Training 486 pattern with 98.54% 	Forward time: 	 2.88 sec
2023-04-01 02:24:00,869 			Loss:    1.731e-03    			Backward time: 	 1.38 sec 
2023-04-01 02:24:01,010 			Learning rate: weights:   1.000e-03    
2023-04-01 02:24:01,010 			Last test performance: 98.60%
2023-04-01 02:24:01,011 ----------------
2023-04-01 02:24:04,308   24  =>  33   		Training 486 pattern with 98.33% 	Forward time: 	 2.44 sec
2023-04-01 02:24:04,308 			Loss:    2.046e-03    			Backward time: 	 0.83 sec 
2023-04-01 02:24:04,394 			Learning rate: weights:   1.000e-03    
2023-04-01 02:24:04,395 			Last test performance: 98.60%
2023-04-01 02:24:04,395 ----------------
2023-04-01 02:24:08,886   24  =>  34   		Training 486 pattern with 98.33% 	Forward time: 	 3.16 sec
2023-04-01 02:24:08,886 			Loss:    2.591e-03    			Backward time: 	 1.31 sec 
2023-04-01 02:24:09,086 			Learning rate: weights:   1.000e-03    
2023-04-01 02:24:09,087 			Last test performance: 98.60%
2023-04-01 02:24:09,087 ----------------
2023-04-01 02:24:12,207   24  =>  35   		Training 486 pattern with 98.54% 	Forward time: 	 2.35 sec
2023-04-01 02:24:12,208 			Loss:    1.387e-03    			Backward time: 	 0.73 sec 
2023-04-01 02:24:12,451 			Learning rate: weights:   1.000e-03    
2023-04-01 02:24:12,451 			Last test performance: 98.60%
2023-04-01 02:24:12,451 ----------------
2023-04-01 02:24:15,028   24  =>  36   		Training 486 pattern with 98.12% 	Forward time: 	 1.82 sec
2023-04-01 02:24:15,028 			Loss:    1.960e-03    			Backward time: 	 0.73 sec 
2023-04-01 02:24:15,181 			Learning rate: weights:   1.000e-03    
2023-04-01 02:24:15,183 			Last test performance: 98.60%
2023-04-01 02:24:15,183 ----------------
2023-04-01 02:24:18,215   24  =>  37   		Training 486 pattern with 99.38% 	Forward time: 	 1.93 sec
2023-04-01 02:24:18,215 			Loss:    1.117e-03    			Backward time: 	 1.06 sec 
2023-04-01 02:24:18,444 			Learning rate: weights:   1.000e-03    
2023-04-01 02:24:18,447 			Last test performance: 98.60%
2023-04-01 02:24:18,488 ----------------
2023-04-01 02:24:22,763   24  =>  38   		Training 486 pattern with 97.92% 	Forward time: 	 3.07 sec
2023-04-01 02:24:22,763 			Loss:    2.887e-03    			Backward time: 	 1.22 sec 
2023-04-01 02:24:23,012 			Learning rate: weights:   1.000e-03    
2023-04-01 02:24:23,012 			Last test performance: 98.60%
2023-04-01 02:24:23,013 ----------------
2023-04-01 02:24:24,636   24  =>  39   		Training 486 pattern with 98.54% 	Forward time: 	 1.25 sec
2023-04-01 02:24:24,637 			Loss:    1.364e-03    			Backward time: 	 0.35 sec 
2023-04-01 02:24:24,790 			Learning rate: weights:   1.000e-03    
2023-04-01 02:24:24,790 			Last test performance: 98.60%
2023-04-01 02:24:24,792 ----------------
2023-04-01 02:24:27,598   24  =>  40   		Training 486 pattern with 98.75% 	Forward time: 	 2.00 sec
2023-04-01 02:24:27,599 			Loss:    1.511e-03    			Backward time: 	 0.78 sec 
2023-04-01 02:24:27,738 			Learning rate: weights:   1.000e-03    
2023-04-01 02:24:27,739 			Last test performance: 98.60%
2023-04-01 02:24:27,739 ----------------
2023-04-01 02:24:30,476   24  =>  41   		Training 486 pattern with 98.75% 	Forward time: 	 1.70 sec
2023-04-01 02:24:30,477 			Loss:    1.905e-03    			Backward time: 	 1.01 sec 
2023-04-01 02:24:30,694 			Learning rate: weights:   1.000e-03    
2023-04-01 02:24:30,694 			Last test performance: 98.60%
2023-04-01 02:24:30,694 ----------------
2023-04-01 02:24:33,527   24  =>  42   		Training 486 pattern with 99.58% 	Forward time: 	 1.71 sec
2023-04-01 02:24:33,527 			Loss:    8.386e-04    			Backward time: 	 1.10 sec 
2023-04-01 02:24:33,855 			Learning rate: weights:   1.000e-03    
2023-04-01 02:24:33,855 			Last test performance: 98.60%
2023-04-01 02:24:33,855 ----------------
2023-04-01 02:24:38,059   24  =>  43   		Training 486 pattern with 98.96% 	Forward time: 	 2.60 sec
2023-04-01 02:24:38,060 			Loss:    1.164e-03    			Backward time: 	 1.56 sec 
2023-04-01 02:24:38,299 			Learning rate: weights:   1.000e-03    
2023-04-01 02:24:38,299 			Last test performance: 98.60%
2023-04-01 02:24:38,310 ----------------
2023-04-01 02:24:42,599   24  =>  44   		Training 486 pattern with 98.33% 	Forward time: 	 3.01 sec
2023-04-01 02:24:42,599 			Loss:    1.697e-03    			Backward time: 	 1.26 sec 
2023-04-01 02:24:42,843 			Learning rate: weights:   1.000e-03    
2023-04-01 02:24:42,844 			Last test performance: 98.60%
2023-04-01 02:24:42,844 ----------------
2023-04-01 02:24:46,139   24  =>  45   		Training 486 pattern with 98.54% 	Forward time: 	 2.52 sec
2023-04-01 02:24:46,140 			Loss:    1.552e-03    			Backward time: 	 0.75 sec 
2023-04-01 02:24:46,407 			Learning rate: weights:   1.000e-03    
2023-04-01 02:24:46,407 			Last test performance: 98.60%
2023-04-01 02:24:46,408 ----------------
2023-04-01 02:24:48,607   24  =>  46   		Training 486 pattern with 98.75% 	Forward time: 	 1.57 sec
2023-04-01 02:24:48,607 			Loss:    1.663e-03    			Backward time: 	 0.60 sec 
2023-04-01 02:24:48,710 			Learning rate: weights:   1.000e-03    
2023-04-01 02:24:48,710 			Last test performance: 98.60%
2023-04-01 02:24:48,710 ----------------
2023-04-01 02:24:50,591   24  =>  47   		Training 486 pattern with 98.12% 	Forward time: 	 1.31 sec
2023-04-01 02:24:50,592 			Loss:    1.380e-03    			Backward time: 	 0.55 sec 
2023-04-01 02:24:50,969 			Learning rate: weights:   1.000e-03    
2023-04-01 02:24:50,970 			Last test performance: 98.60%
2023-04-01 02:24:50,970 ----------------
2023-04-01 02:24:53,420   24  =>  48   		Training 486 pattern with 98.75% 	Forward time: 	 1.72 sec
2023-04-01 02:24:53,420 			Loss:    1.774e-03    			Backward time: 	 0.71 sec 
2023-04-01 02:24:53,509 			Learning rate: weights:   1.000e-03    
2023-04-01 02:24:53,509 			Last test performance: 98.60%
2023-04-01 02:24:53,509 ----------------
2023-04-01 02:24:56,291   24  =>  49   		Training 486 pattern with 99.38% 	Forward time: 	 1.62 sec
2023-04-01 02:24:56,291 			Loss:    1.049e-03    			Backward time: 	 1.13 sec 
2023-04-01 02:24:56,435 			Learning rate: weights:   1.000e-03    
2023-04-01 02:24:56,435 			Last test performance: 98.60%
2023-04-01 02:24:56,435 ----------------
2023-04-01 02:24:58,167   24  =>  50   		Training 486 pattern with 98.12% 	Forward time: 	 1.20 sec
2023-04-01 02:24:58,168 			Loss:    3.417e-03    			Backward time: 	 0.50 sec 
2023-04-01 02:24:58,562 			Learning rate: weights:   1.000e-03    
2023-04-01 02:24:58,562 			Last test performance: 98.60%
2023-04-01 02:24:58,563 ----------------
2023-04-01 02:25:01,579   24  =>  51   		Training 486 pattern with 98.54% 	Forward time: 	 2.31 sec
2023-04-01 02:25:01,580 			Loss:    1.692e-03    			Backward time: 	 0.68 sec 
2023-04-01 02:25:01,697 			Learning rate: weights:   1.000e-03    
2023-04-01 02:25:01,698 			Last test performance: 98.60%
2023-04-01 02:25:01,698 ----------------
2023-04-01 02:25:05,961   24  =>  52   		Training 486 pattern with 99.38% 	Forward time: 	 2.94 sec
2023-04-01 02:25:05,962 			Loss:    7.461e-04    			Backward time: 	 1.30 sec 
2023-04-01 02:25:06,163 			Learning rate: weights:   1.000e-03    
2023-04-01 02:25:06,163 			Last test performance: 98.60%
2023-04-01 02:25:06,163 ----------------
2023-04-01 02:25:10,583   24  =>  53   		Training 486 pattern with 98.75% 	Forward time: 	 3.03 sec
2023-04-01 02:25:10,584 			Loss:    1.362e-03    			Backward time: 	 1.36 sec 
2023-04-01 02:25:10,830 			Learning rate: weights:   1.000e-03    
2023-04-01 02:25:10,830 			Last test performance: 98.60%
2023-04-01 02:25:10,830 ----------------
2023-04-01 02:25:14,704   24  =>  54   		Training 486 pattern with 98.33% 	Forward time: 	 2.87 sec
2023-04-01 02:25:14,704 			Loss:    2.457e-03    			Backward time: 	 0.97 sec 
2023-04-01 02:25:14,820 			Learning rate: weights:   1.000e-03    
2023-04-01 02:25:14,820 			Last test performance: 98.60%
2023-04-01 02:25:14,821 ----------------
2023-04-01 02:25:19,662   24  =>  55   		Training 486 pattern with 98.75% 	Forward time: 	 3.46 sec
2023-04-01 02:25:19,662 			Loss:    2.102e-03    			Backward time: 	 1.35 sec 
2023-04-01 02:25:19,773 			Learning rate: weights:   1.000e-03    
2023-04-01 02:25:19,773 			Last test performance: 98.60%
2023-04-01 02:25:19,773 ----------------
2023-04-01 02:25:22,197   24  =>  56   		Training 486 pattern with 98.54% 	Forward time: 	 1.89 sec
2023-04-01 02:25:22,197 			Loss:    1.309e-03    			Backward time: 	 0.50 sec 
2023-04-01 02:25:22,365 			Learning rate: weights:   1.000e-03    
2023-04-01 02:25:22,365 			Last test performance: 98.60%
2023-04-01 02:25:22,365 ----------------
2023-04-01 02:25:24,465   24  =>  57   		Training 486 pattern with 98.12% 	Forward time: 	 1.34 sec
2023-04-01 02:25:24,465 			Loss:    1.818e-03    			Backward time: 	 0.73 sec 
2023-04-01 02:25:24,613 			Learning rate: weights:   1.000e-03    
2023-04-01 02:25:24,613 			Last test performance: 98.60%
2023-04-01 02:25:24,613 ----------------
2023-04-01 02:25:26,031   24  =>  58   		Training 486 pattern with 98.33% 	Forward time: 	 1.25 sec
2023-04-01 02:25:26,032 			Loss:    1.950e-03    			Backward time: 	 0.14 sec 
2023-04-01 02:25:26,237 			Learning rate: weights:   1.000e-03    
2023-04-01 02:25:26,237 			Last test performance: 98.60%
2023-04-01 02:25:26,237 ----------------
2023-04-01 02:25:30,444   24  =>  59   		Training 486 pattern with 98.75% 	Forward time: 	 2.53 sec
2023-04-01 02:25:30,445 			Loss:    2.496e-03    			Backward time: 	 1.63 sec 
2023-04-01 02:25:30,602 			Learning rate: weights:   1.000e-03    
2023-04-01 02:25:30,602 			Last test performance: 98.60%
2023-04-01 02:25:30,602 ----------------
2023-04-01 02:25:34,876   24  =>  60   		Training 486 pattern with 98.54% 	Forward time: 	 2.76 sec
2023-04-01 02:25:34,877 			Loss:    3.184e-03    			Backward time: 	 1.48 sec 
2023-04-01 02:25:34,965 			Learning rate: weights:   1.000e-03    
2023-04-01 02:25:34,965 			Last test performance: 98.60%
2023-04-01 02:25:34,965 ----------------
2023-04-01 02:25:39,201   24  =>  61   		Training 486 pattern with 98.33% 	Forward time: 	 3.05 sec
2023-04-01 02:25:39,201 			Loss:    1.681e-03    			Backward time: 	 1.16 sec 
2023-04-01 02:25:39,483 			Learning rate: weights:   1.000e-03    
2023-04-01 02:25:39,483 			Last test performance: 98.60%
2023-04-01 02:25:39,484 ----------------
2023-04-01 02:25:43,092   24  =>  62   		Training 486 pattern with 99.17% 	Forward time: 	 2.05 sec
2023-04-01 02:25:43,092 			Loss:    1.397e-03    			Backward time: 	 1.50 sec 
2023-04-01 02:25:43,188 			Learning rate: weights:   1.000e-03    
2023-04-01 02:25:43,188 			Last test performance: 98.60%
2023-04-01 02:25:43,188 ----------------
2023-04-01 02:25:47,372   24  =>  63   		Training 486 pattern with 98.54% 	Forward time: 	 3.05 sec
2023-04-01 02:25:47,373 			Loss:    2.032e-03    			Backward time: 	 1.11 sec 
2023-04-01 02:25:47,568 			Learning rate: weights:   1.000e-03    
2023-04-01 02:25:47,568 			Last test performance: 98.60%
2023-04-01 02:25:47,568 ----------------
2023-04-01 02:25:50,460   24  =>  64   		Training 486 pattern with 98.33% 	Forward time: 	 2.11 sec
2023-04-01 02:25:50,460 			Loss:    1.801e-03    			Backward time: 	 0.76 sec 
2023-04-01 02:25:50,866 			Learning rate: weights:   1.000e-03    
2023-04-01 02:25:50,866 			Last test performance: 98.60%
2023-04-01 02:25:50,866 ----------------
2023-04-01 02:25:53,869   24  =>  65   		Training 486 pattern with 98.33% 	Forward time: 	 2.01 sec
2023-04-01 02:25:53,870 			Loss:    3.005e-03    			Backward time: 	 0.97 sec 
2023-04-01 02:25:54,072 			Learning rate: weights:   1.000e-03    
2023-04-01 02:25:54,072 			Last test performance: 98.60%
2023-04-01 02:25:54,072 ----------------
2023-04-01 02:25:57,002   24  =>  66   		Training 486 pattern with 98.96% 	Forward time: 	 2.08 sec
2023-04-01 02:25:57,003 			Loss:    2.192e-03    			Backward time: 	 0.82 sec 
2023-04-01 02:25:57,224 			Learning rate: weights:   1.000e-03    
2023-04-01 02:25:57,224 			Last test performance: 98.60%
2023-04-01 02:25:57,224 ----------------
2023-04-01 02:26:00,564   24  =>  67   		Training 486 pattern with 98.12% 	Forward time: 	 2.26 sec
2023-04-01 02:26:00,565 			Loss:    3.149e-03    			Backward time: 	 1.05 sec 
2023-04-01 02:26:00,706 			Learning rate: weights:   1.000e-03    
2023-04-01 02:26:00,706 			Last test performance: 98.60%
2023-04-01 02:26:00,707 ----------------
2023-04-01 02:26:02,580   24  =>  68   		Training 486 pattern with 97.92% 	Forward time: 	 1.44 sec
2023-04-01 02:26:02,580 			Loss:    2.794e-03    			Backward time: 	 0.40 sec 
2023-04-01 02:26:02,791 			Learning rate: weights:   1.000e-03    
2023-04-01 02:26:02,792 			Last test performance: 98.60%
2023-04-01 02:26:02,792 ----------------
2023-04-01 02:26:06,532   24  =>  69   		Training 486 pattern with 98.75% 	Forward time: 	 2.74 sec
2023-04-01 02:26:06,532 			Loss:    1.989e-03    			Backward time: 	 0.97 sec 
2023-04-01 02:26:06,659 			Learning rate: weights:   1.000e-03    
2023-04-01 02:26:06,660 			Last test performance: 98.60%
2023-04-01 02:26:06,660 ----------------
2023-04-01 02:26:09,267   24  =>  70   		Training 486 pattern with 98.12% 	Forward time: 	 1.86 sec
2023-04-01 02:26:09,268 			Loss:    2.072e-03    			Backward time: 	 0.72 sec 
2023-04-01 02:26:09,492 			Learning rate: weights:   1.000e-03    
2023-04-01 02:26:09,492 			Last test performance: 98.60%
2023-04-01 02:26:09,493 ----------------
2023-04-01 02:26:13,177   24  =>  71   		Training 486 pattern with 99.38% 	Forward time: 	 2.20 sec
2023-04-01 02:26:13,178 			Loss:    9.050e-04    			Backward time: 	 1.46 sec 
2023-04-01 02:26:13,366 			Learning rate: weights:   1.000e-03    
2023-04-01 02:26:13,366 			Last test performance: 98.60%
2023-04-01 02:26:13,366 ----------------
2023-04-01 02:26:17,538   24  =>  72   		Training 486 pattern with 98.33% 	Forward time: 	 2.74 sec
2023-04-01 02:26:17,539 			Loss:    2.214e-03    			Backward time: 	 1.39 sec 
2023-04-01 02:26:17,689 			Learning rate: weights:   1.000e-03    
2023-04-01 02:26:17,690 			Last test performance: 98.60%
2023-04-01 02:26:17,690 ----------------
2023-04-01 02:26:21,202   24  =>  73   		Training 486 pattern with 98.54% 	Forward time: 	 2.05 sec
2023-04-01 02:26:21,203 			Loss:    2.053e-03    			Backward time: 	 1.44 sec 
2023-04-01 02:26:21,337 			Learning rate: weights:   1.000e-03    
2023-04-01 02:26:21,337 			Last test performance: 98.60%
2023-04-01 02:26:21,338 ----------------
2023-04-01 02:26:24,607   24  =>  74   		Training 486 pattern with 98.54% 	Forward time: 	 1.93 sec
2023-04-01 02:26:24,607 			Loss:    2.324e-03    			Backward time: 	 1.32 sec 
2023-04-01 02:26:24,716 			Learning rate: weights:   1.000e-03    
2023-04-01 02:26:24,716 			Last test performance: 98.60%
2023-04-01 02:26:24,716 ----------------
2023-04-01 02:26:27,410   24  =>  75   		Training 486 pattern with 98.33% 	Forward time: 	 1.83 sec
2023-04-01 02:26:27,410 			Loss:    1.737e-03    			Backward time: 	 0.84 sec 
2023-04-01 02:26:27,493 			Learning rate: weights:   1.000e-03    
2023-04-01 02:26:27,494 			Last test performance: 98.60%
2023-04-01 02:26:27,494 ----------------
2023-04-01 02:26:31,085   24  =>  76   		Training 486 pattern with 98.54% 	Forward time: 	 2.43 sec
2023-04-01 02:26:31,085 			Loss:    1.624e-03    			Backward time: 	 1.13 sec 
2023-04-01 02:26:31,324 			Learning rate: weights:   1.000e-03    
2023-04-01 02:26:31,324 			Last test performance: 98.60%
2023-04-01 02:26:31,324 ----------------
2023-04-01 02:26:35,081   24  =>  77   		Training 486 pattern with 98.54% 	Forward time: 	 2.30 sec
2023-04-01 02:26:35,082 			Loss:    1.767e-03    			Backward time: 	 1.44 sec 
2023-04-01 02:26:35,171 			Learning rate: weights:   1.000e-03    
2023-04-01 02:26:35,171 			Last test performance: 98.60%
2023-04-01 02:26:35,172 ----------------
2023-04-01 02:26:38,670   24  =>  78   		Training 486 pattern with 98.54% 	Forward time: 	 1.93 sec
2023-04-01 02:26:38,670 			Loss:    1.814e-03    			Backward time: 	 1.54 sec 
2023-04-01 02:26:38,816 			Learning rate: weights:   1.000e-03    
2023-04-01 02:26:38,817 			Last test performance: 98.60%
2023-04-01 02:26:38,817 ----------------
2023-04-01 02:26:41,152   24  =>  79   		Training 486 pattern with 98.54% 	Forward time: 	 1.80 sec
2023-04-01 02:26:41,152 			Loss:    1.650e-03    			Backward time: 	 0.48 sec 
2023-04-01 02:26:41,274 			Learning rate: weights:   1.000e-03    
2023-04-01 02:26:41,274 			Last test performance: 98.60%
2023-04-01 02:26:41,274 ----------------
2023-04-01 02:26:45,464   24  =>  80   		Training 486 pattern with 98.54% 	Forward time: 	 2.62 sec
2023-04-01 02:26:45,465 			Loss:    1.922e-03    			Backward time: 	 1.53 sec 
2023-04-01 02:26:45,542 			Learning rate: weights:   1.000e-03    
2023-04-01 02:26:45,542 			Last test performance: 98.60%
2023-04-01 02:26:45,542 ----------------
2023-04-01 02:26:49,312   24  =>  81   		Training 486 pattern with 97.71% 	Forward time: 	 2.57 sec
2023-04-01 02:26:49,312 			Loss:    2.039e-03    			Backward time: 	 1.17 sec 
2023-04-01 02:26:49,600 			Learning rate: weights:   1.000e-03    
2023-04-01 02:26:49,600 			Last test performance: 98.60%
2023-04-01 02:26:49,600 ----------------
2023-04-01 02:26:53,155   24  =>  82   		Training 486 pattern with 98.96% 	Forward time: 	 1.93 sec
2023-04-01 02:26:53,155 			Loss:    1.757e-03    			Backward time: 	 1.60 sec 
2023-04-01 02:26:53,273 			Learning rate: weights:   1.000e-03    
2023-04-01 02:26:53,273 			Last test performance: 98.60%
2023-04-01 02:26:53,273 ----------------
2023-04-01 02:26:55,172   24  =>  83   		Training 486 pattern with 97.92% 	Forward time: 	 1.42 sec
2023-04-01 02:26:55,172 			Loss:    2.252e-03    			Backward time: 	 0.45 sec 
2023-04-01 02:26:55,309 			Learning rate: weights:   1.000e-03    
2023-04-01 02:26:55,310 			Last test performance: 98.60%
2023-04-01 02:26:55,312 ----------------
2023-04-01 02:26:58,124   24  =>  84   		Training 486 pattern with 98.96% 	Forward time: 	 1.67 sec
2023-04-01 02:26:58,124 			Loss:    1.707e-03    			Backward time: 	 1.11 sec 
2023-04-01 02:26:58,250 			Learning rate: weights:   1.000e-03    
2023-04-01 02:26:58,251 			Last test performance: 98.60%
2023-04-01 02:26:58,251 ----------------
2023-04-01 02:27:01,646   24  =>  85   		Training 486 pattern with 98.54% 	Forward time: 	 2.53 sec
2023-04-01 02:27:01,647 			Loss:    1.323e-03    			Backward time: 	 0.83 sec 
2023-04-01 02:27:01,738 			Learning rate: weights:   1.000e-03    
2023-04-01 02:27:01,738 			Last test performance: 98.60%
2023-04-01 02:27:01,738 ----------------
2023-04-01 02:27:05,045   24  =>  86   		Training 486 pattern with 97.92% 	Forward time: 	 2.03 sec
2023-04-01 02:27:05,046 			Loss:    2.915e-03    			Backward time: 	 1.25 sec 
2023-04-01 02:27:05,348 			Learning rate: weights:   1.000e-03    
2023-04-01 02:27:05,348 			Last test performance: 98.60%
2023-04-01 02:27:05,349 ----------------
2023-04-01 02:27:08,023   24  =>  87   		Training 486 pattern with 97.71% 	Forward time: 	 2.00 sec
2023-04-01 02:27:08,023 			Loss:    1.989e-03    			Backward time: 	 0.62 sec 
2023-04-01 02:27:08,123 			Learning rate: weights:   1.000e-03    
2023-04-01 02:27:08,123 			Last test performance: 98.60%
2023-04-01 02:27:08,124 ----------------
2023-04-01 02:27:10,296   24  =>  88   		Training 486 pattern with 98.33% 	Forward time: 	 1.25 sec
2023-04-01 02:27:10,296 			Loss:    2.324e-03    			Backward time: 	 0.89 sec 
2023-04-01 02:27:10,427 			Learning rate: weights:   1.000e-03    
2023-04-01 02:27:10,427 			Last test performance: 98.60%
2023-04-01 02:27:10,427 ----------------
2023-04-01 02:27:13,834   24  =>  89   		Training 486 pattern with 98.54% 	Forward time: 	 2.05 sec
2023-04-01 02:27:13,834 			Loss:    1.881e-03    			Backward time: 	 1.33 sec 
2023-04-01 02:27:13,937 			Learning rate: weights:   1.000e-03    
2023-04-01 02:27:13,944 			Last test performance: 98.60%
2023-04-01 02:27:13,945 ----------------
2023-04-01 02:27:16,411   24  =>  90   		Training 486 pattern with 97.71% 	Forward time: 	 1.51 sec
2023-04-01 02:27:16,411 			Loss:    2.436e-03    			Backward time: 	 0.94 sec 
2023-04-01 02:27:16,503 			Learning rate: weights:   1.000e-03    
2023-04-01 02:27:16,503 			Last test performance: 98.60%
2023-04-01 02:27:16,503 ----------------
2023-04-01 02:27:20,405   24  =>  91   		Training 486 pattern with 97.92% 	Forward time: 	 2.65 sec
2023-04-01 02:27:20,405 			Loss:    2.523e-03    			Backward time: 	 1.23 sec 
2023-04-01 02:27:20,508 			Learning rate: weights:   1.000e-03    
2023-04-01 02:27:20,508 			Last test performance: 98.60%
2023-04-01 02:27:20,508 ----------------
2023-04-01 02:27:24,477   24  =>  92   		Training 486 pattern with 99.38% 	Forward time: 	 2.17 sec
2023-04-01 02:27:24,478 			Loss:    1.237e-03    			Backward time: 	 1.77 sec 
2023-04-01 02:27:24,690 			Learning rate: weights:   1.000e-03    
2023-04-01 02:27:24,690 			Last test performance: 98.60%
2023-04-01 02:27:24,690 ----------------
2023-04-01 02:27:27,837   24  =>  93   		Training 486 pattern with 98.33% 	Forward time: 	 2.03 sec
2023-04-01 02:27:27,838 			Loss:    1.875e-03    			Backward time: 	 1.09 sec 
2023-04-01 02:27:27,950 			Learning rate: weights:   1.000e-03    
2023-04-01 02:27:27,950 			Last test performance: 98.60%
2023-04-01 02:27:27,951 ----------------
2023-04-01 02:27:31,329   24  =>  94   		Training 486 pattern with 97.29% 	Forward time: 	 2.19 sec
2023-04-01 02:27:31,330 			Loss:    2.395e-03    			Backward time: 	 1.17 sec 
2023-04-01 02:27:31,423 			Learning rate: weights:   1.000e-03    
2023-04-01 02:27:31,423 			Last test performance: 98.60%
2023-04-01 02:27:31,424 ----------------
2023-04-01 02:27:34,982   24  =>  95   		Training 486 pattern with 97.50% 	Forward time: 	 2.27 sec
2023-04-01 02:27:34,982 			Loss:    2.397e-03    			Backward time: 	 1.26 sec 
2023-04-01 02:27:35,063 			Learning rate: weights:   1.000e-03    
2023-04-01 02:27:35,064 			Last test performance: 98.60%
2023-04-01 02:27:35,064 ----------------
2023-04-01 02:27:37,148   24  =>  96   		Training 486 pattern with 99.58% 	Forward time: 	 1.43 sec
2023-04-01 02:27:37,148 			Loss:    1.324e-03    			Backward time: 	 0.63 sec 
2023-04-01 02:27:37,371 			Learning rate: weights:   1.000e-03    
2023-04-01 02:27:37,371 			Last test performance: 98.60%
2023-04-01 02:27:37,371 ----------------
2023-04-01 02:27:40,953   24  =>  97   		Training 486 pattern with 99.38% 	Forward time: 	 2.57 sec
2023-04-01 02:27:40,953 			Loss:    1.194e-03    			Backward time: 	 0.97 sec 
2023-04-01 02:27:41,093 			Learning rate: weights:   1.000e-03    
2023-04-01 02:27:41,093 			Last test performance: 98.60%
2023-04-01 02:27:41,094 ----------------
2023-04-01 02:27:43,454   24  =>  98   		Training 486 pattern with 98.33% 	Forward time: 	 1.76 sec
2023-04-01 02:27:43,454 			Loss:    2.110e-03    			Backward time: 	 0.58 sec 
2023-04-01 02:27:44,016 			Learning rate: weights:   1.000e-03    
2023-04-01 02:27:44,016 			Last test performance: 98.60%
2023-04-01 02:27:44,016 ----------------
2023-04-01 02:27:46,931   24  =>  99   		Training 486 pattern with 98.12% 	Forward time: 	 2.04 sec
2023-04-01 02:27:46,932 			Loss:    2.111e-03    			Backward time: 	 0.84 sec 
2023-04-01 02:27:47,066 			Learning rate: weights:   1.000e-03    
2023-04-01 02:27:47,068 			Last test performance: 98.60%
2023-04-01 02:27:47,069 ----------------
2023-04-01 02:27:49,726   24  => 100   		Training 486 pattern with 98.75% 	Forward time: 	 2.01 sec
2023-04-01 02:27:49,727 			Loss:    1.604e-03    			Backward time: 	 0.62 sec 
2023-04-01 02:27:49,953 			Learning rate: weights:   1.000e-03    
2023-04-01 02:27:49,953 			Last test performance: 98.60%
2023-04-01 02:27:49,953 ----------------
2023-04-01 02:27:52,720   24  => 101   		Training 486 pattern with 99.58% 	Forward time: 	 1.71 sec
2023-04-01 02:27:52,721 			Loss:    5.974e-04    			Backward time: 	 1.03 sec 
2023-04-01 02:27:52,797 			Learning rate: weights:   1.000e-03    
2023-04-01 02:27:52,798 			Last test performance: 98.60%
2023-04-01 02:27:52,798 ----------------
2023-04-01 02:27:55,879   24  => 102   		Training 486 pattern with 99.58% 	Forward time: 	 1.99 sec
2023-04-01 02:27:55,879 			Loss:    1.284e-03    			Backward time: 	 1.06 sec 
2023-04-01 02:27:56,028 			Learning rate: weights:   1.000e-03    
2023-04-01 02:27:56,028 			Last test performance: 98.60%
2023-04-01 02:27:56,029 ----------------
2023-04-01 02:27:58,812   24  => 103   		Training 486 pattern with 98.96% 	Forward time: 	 1.90 sec
2023-04-01 02:27:58,813 			Loss:    1.224e-03    			Backward time: 	 0.85 sec 
2023-04-01 02:27:58,989 			Learning rate: weights:   1.000e-03    
2023-04-01 02:27:58,990 			Last test performance: 98.60%
2023-04-01 02:27:58,990 ----------------
2023-04-01 02:28:02,875   24  => 104   		Training 486 pattern with 98.33% 	Forward time: 	 2.31 sec
2023-04-01 02:28:02,876 			Loss:    1.933e-03    			Backward time: 	 1.55 sec 
2023-04-01 02:28:03,035 			Learning rate: weights:   1.000e-03    
2023-04-01 02:28:03,036 			Last test performance: 98.60%
2023-04-01 02:28:03,036 ----------------
2023-04-01 02:28:06,710   24  => 105   		Training 486 pattern with 98.33% 	Forward time: 	 2.51 sec
2023-04-01 02:28:06,711 			Loss:    1.491e-03    			Backward time: 	 1.04 sec 
2023-04-01 02:28:07,033 			Learning rate: weights:   1.000e-03    
2023-04-01 02:28:07,033 			Last test performance: 98.60%
2023-04-01 02:28:07,034 ----------------
2023-04-01 02:28:10,597   24  => 106   		Training 486 pattern with 99.17% 	Forward time: 	 2.69 sec
2023-04-01 02:28:10,597 			Loss:    1.502e-03    			Backward time: 	 0.78 sec 
2023-04-01 02:28:10,696 			Learning rate: weights:   1.000e-03    
2023-04-01 02:28:10,696 			Last test performance: 98.60%
2023-04-01 02:28:10,696 ----------------
2023-04-01 02:28:14,459   24  => 107   		Training 486 pattern with 98.12% 	Forward time: 	 2.60 sec
2023-04-01 02:28:14,459 			Loss:    2.408e-03    			Backward time: 	 1.13 sec 
2023-04-01 02:28:14,743 			Learning rate: weights:   1.000e-03    
2023-04-01 02:28:14,744 			Last test performance: 98.60%
2023-04-01 02:28:14,744 ----------------
2023-04-01 02:28:17,344   24  => 108   		Training 486 pattern with 98.96% 	Forward time: 	 1.88 sec
2023-04-01 02:28:17,345 			Loss:    9.232e-04    			Backward time: 	 0.69 sec 
2023-04-01 02:28:17,554 			Learning rate: weights:   1.000e-03    
2023-04-01 02:28:17,555 			Last test performance: 98.60%
2023-04-01 02:28:17,555 ----------------
2023-04-01 02:28:20,891   24  => 109   		Training 486 pattern with 98.33% 	Forward time: 	 2.29 sec
2023-04-01 02:28:20,892 			Loss:    2.026e-03    			Backward time: 	 1.01 sec 
2023-04-01 02:28:20,984 			Learning rate: weights:   1.000e-03    
2023-04-01 02:28:20,984 			Last test performance: 98.60%
2023-04-01 02:28:20,984 ----------------
2023-04-01 02:28:25,505   24  => 110   		Training 486 pattern with 98.75% 	Forward time: 	 3.11 sec
2023-04-01 02:28:25,505 			Loss:    1.310e-03    			Backward time: 	 1.32 sec 
2023-04-01 02:28:25,613 			Learning rate: weights:   1.000e-03    
2023-04-01 02:28:25,613 			Last test performance: 98.60%
2023-04-01 02:28:25,613 ----------------
2023-04-01 02:28:28,337   24  => 111   		Training 486 pattern with 99.58% 	Forward time: 	 2.15 sec
2023-04-01 02:28:28,338 			Loss:    8.313e-04    			Backward time: 	 0.54 sec 
2023-04-01 02:28:28,542 			Learning rate: weights:   1.000e-03    
2023-04-01 02:28:28,542 			Last test performance: 98.60%
2023-04-01 02:28:28,543 ----------------
2023-04-01 02:28:32,260   24  => 112   		Training 486 pattern with 98.75% 	Forward time: 	 2.70 sec
2023-04-01 02:28:32,261 			Loss:    1.724e-03    			Backward time: 	 0.99 sec 
2023-04-01 02:28:32,434 			Learning rate: weights:   1.000e-03    
2023-04-01 02:28:32,434 			Last test performance: 98.60%
2023-04-01 02:28:32,435 ----------------
2023-04-01 02:28:36,219   24  => 113   		Training 486 pattern with 98.54% 	Forward time: 	 2.03 sec
2023-04-01 02:28:36,219 			Loss:    2.510e-03    			Backward time: 	 1.72 sec 
2023-04-01 02:28:36,325 			Learning rate: weights:   1.000e-03    
2023-04-01 02:28:36,325 			Last test performance: 98.60%
2023-04-01 02:28:36,325 ----------------
2023-04-01 02:28:38,950   24  => 114   		Training 486 pattern with 99.17% 	Forward time: 	 1.52 sec
2023-04-01 02:28:38,951 			Loss:    1.541e-03    			Backward time: 	 1.08 sec 
2023-04-01 02:28:39,164 			Learning rate: weights:   1.000e-03    
2023-04-01 02:28:39,164 			Last test performance: 98.60%
2023-04-01 02:28:39,164 ----------------
2023-04-01 02:28:41,396   24  => 115   		Training 486 pattern with 98.12% 	Forward time: 	 1.33 sec
2023-04-01 02:28:41,397 			Loss:    1.537e-03    			Backward time: 	 0.88 sec 
2023-04-01 02:28:41,593 			Learning rate: weights:   1.000e-03    
2023-04-01 02:28:41,593 			Last test performance: 98.60%
2023-04-01 02:28:41,594 ----------------
2023-04-01 02:28:42,935   24  => 116   		Training 486 pattern with 98.12% 	Forward time: 	 1.14 sec
2023-04-01 02:28:42,936 			Loss:    2.138e-03    			Backward time: 	 0.18 sec 
2023-04-01 02:28:43,053 			Learning rate: weights:   1.000e-03    
2023-04-01 02:28:43,053 			Last test performance: 98.60%
2023-04-01 02:28:43,053 ----------------
2023-04-01 02:28:47,623   24  => 117   		Training 486 pattern with 99.58% 	Forward time: 	 2.86 sec
2023-04-01 02:28:47,623 			Loss:    6.202e-04    			Backward time: 	 1.69 sec 
2023-04-01 02:28:47,792 			Learning rate: weights:   1.000e-03    
2023-04-01 02:28:47,793 			Last test performance: 98.60%
2023-04-01 02:28:47,793 ----------------
2023-04-01 02:28:51,935   24  => 118   		Training 486 pattern with 98.75% 	Forward time: 	 2.68 sec
2023-04-01 02:28:51,935 			Loss:    2.415e-03    			Backward time: 	 1.44 sec 
2023-04-01 02:28:52,094 			Learning rate: weights:   1.000e-03    
2023-04-01 02:28:52,094 			Last test performance: 98.60%
2023-04-01 02:28:52,095 ----------------
2023-04-01 02:28:54,467   24  => 119   		Training 486 pattern with 99.38% 	Forward time: 	 1.57 sec
2023-04-01 02:28:54,467 			Loss:    1.647e-03    			Backward time: 	 0.78 sec 
2023-04-01 02:28:54,620 			Learning rate: weights:   1.000e-03    
2023-04-01 02:28:54,621 			Last test performance: 98.60%
2023-04-01 02:28:54,621 ----------------
2023-04-01 02:28:58,351   24  => 120   		Training 486 pattern with 98.75% 	Forward time: 	 2.64 sec
2023-04-01 02:28:58,352 			Loss:    1.221e-03    			Backward time: 	 1.06 sec 
2023-04-01 02:28:58,666 			Learning rate: weights:   1.000e-03    
2023-04-01 02:28:58,666 			Last test performance: 98.60%
2023-04-01 02:28:58,666 ----------------
2023-04-01 02:29:02,056   24  => 121   		Training 486 pattern with 98.12% 	Forward time: 	 2.49 sec
2023-04-01 02:29:02,056 			Loss:    1.634e-03    			Backward time: 	 0.88 sec 
2023-04-01 02:29:02,206 			Learning rate: weights:   1.000e-03    
2023-04-01 02:29:02,207 			Last test performance: 98.60%
2023-04-01 02:29:02,207 ----------------
2023-04-01 02:29:04,753   24  => 122   		Training 486 pattern with 98.33% 	Forward time: 	 1.65 sec
2023-04-01 02:29:04,753 			Loss:    2.041e-03    			Backward time: 	 0.86 sec 
2023-04-01 02:29:05,040 			Learning rate: weights:   1.000e-03    
2023-04-01 02:29:05,041 			Last test performance: 98.60%
2023-04-01 02:29:05,041 ----------------
2023-04-01 02:29:08,998   24  => 123   		Training 486 pattern with 98.96% 	Forward time: 	 3.28 sec
2023-04-01 02:29:08,998 			Loss:    1.437e-03    			Backward time: 	 0.65 sec 
2023-04-01 02:29:09,195 			Learning rate: weights:   1.000e-03    
2023-04-01 02:29:09,195 			Last test performance: 98.60%
2023-04-01 02:29:09,196 ----------------
2023-04-01 02:29:12,743   24  => 124   		Training 486 pattern with 98.54% 	Forward time: 	 2.51 sec
2023-04-01 02:29:12,743 			Loss:    1.873e-03    			Backward time: 	 1.01 sec 
2023-04-01 02:29:12,915 
2023-04-01 02:29:12,915 Testing:
2023-04-01 02:29:13,126 		24 of 10000 with 91.67% 	 Time used:  0.21 sec
2023-04-01 02:29:13,354 		48 of 10000 with 95.83% 	 Time used:  0.23 sec
2023-04-01 02:29:13,533 		72 of 10000 with 97.22% 	 Time used:  0.18 sec
2023-04-01 02:29:13,698 		96 of 10000 with 97.92% 	 Time used:  0.16 sec
2023-04-01 02:29:14,019 		120 of 10000 with 98.33% 	 Time used:  0.32 sec
2023-04-01 02:29:14,057 		144 of 10000 with 97.92% 	 Time used:  0.04 sec
2023-04-01 02:29:14,130 		168 of 10000 with 98.21% 	 Time used:  0.07 sec
2023-04-01 02:29:14,247 		192 of 10000 with 98.44% 	 Time used:  0.12 sec
2023-04-01 02:29:14,388 		216 of 10000 with 98.61% 	 Time used:  0.14 sec
2023-04-01 02:29:14,555 		240 of 10000 with 98.33% 	 Time used:  0.17 sec
2023-04-01 02:29:14,714 		264 of 10000 with 98.48% 	 Time used:  0.15 sec
2023-04-01 02:29:14,948 		288 of 10000 with 98.61% 	 Time used:  0.23 sec
2023-04-01 02:29:15,105 		312 of 10000 with 98.72% 	 Time used:  0.15 sec
2023-04-01 02:29:15,338 		336 of 10000 with 98.51% 	 Time used:  0.23 sec
2023-04-01 02:29:15,527 		360 of 10000 with 98.61% 	 Time used:  0.19 sec
2023-04-01 02:29:15,733 		384 of 10000 with 98.70% 	 Time used:  0.20 sec
2023-04-01 02:29:15,921 		408 of 10000 with 98.77% 	 Time used:  0.19 sec
2023-04-01 02:29:16,108 		432 of 10000 with 98.84% 	 Time used:  0.18 sec
2023-04-01 02:29:16,298 		456 of 10000 with 98.68% 	 Time used:  0.19 sec
2023-04-01 02:29:16,529 		480 of 10000 with 98.54% 	 Time used:  0.23 sec
2023-04-01 02:29:16,734 		504 of 10000 with 98.61% 	 Time used:  0.20 sec
2023-04-01 02:29:17,031 		528 of 10000 with 98.67% 	 Time used:  0.30 sec
2023-04-01 02:29:17,217 		552 of 10000 with 98.55% 	 Time used:  0.18 sec
2023-04-01 02:29:17,452 		576 of 10000 with 98.44% 	 Time used:  0.23 sec
2023-04-01 02:29:17,633 		600 of 10000 with 98.50% 	 Time used:  0.18 sec
2023-04-01 02:29:17,862 		624 of 10000 with 98.56% 	 Time used:  0.23 sec
2023-04-01 02:29:18,074 		648 of 10000 with 98.61% 	 Time used:  0.21 sec
2023-04-01 02:29:18,313 		672 of 10000 with 98.66% 	 Time used:  0.24 sec
2023-04-01 02:29:18,538 		696 of 10000 with 98.71% 	 Time used:  0.22 sec
2023-04-01 02:29:18,771 		720 of 10000 with 98.75% 	 Time used:  0.23 sec
2023-04-01 02:29:18,935 		744 of 10000 with 98.79% 	 Time used:  0.16 sec
2023-04-01 02:29:19,195 		768 of 10000 with 98.70% 	 Time used:  0.26 sec
2023-04-01 02:29:19,382 		792 of 10000 with 98.61% 	 Time used:  0.18 sec
2023-04-01 02:29:19,592 		816 of 10000 with 98.53% 	 Time used:  0.21 sec
2023-04-01 02:29:19,787 		840 of 10000 with 98.57% 	 Time used:  0.19 sec
2023-04-01 02:29:20,046 		864 of 10000 with 98.61% 	 Time used:  0.26 sec
2023-04-01 02:29:20,273 		888 of 10000 with 98.65% 	 Time used:  0.23 sec
2023-04-01 02:29:20,497 		912 of 10000 with 98.36% 	 Time used:  0.22 sec
2023-04-01 02:29:20,768 		936 of 10000 with 98.40% 	 Time used:  0.27 sec
2023-04-01 02:29:20,798 		960 of 10000 with 98.44% 	 Time used:  0.03 sec
2023-04-01 02:29:20,838 		984 of 10000 with 98.48% 	 Time used:  0.04 sec
2023-04-01 02:29:20,878 		1008 of 10000 with 98.51% 	 Time used:  0.04 sec
2023-04-01 02:29:20,918 		1032 of 10000 with 98.55% 	 Time used:  0.04 sec
2023-04-01 02:29:20,959 		1056 of 10000 with 98.58% 	 Time used:  0.04 sec
2023-04-01 02:29:20,999 		1080 of 10000 with 98.52% 	 Time used:  0.04 sec
2023-04-01 02:29:21,040 		1104 of 10000 with 98.55% 	 Time used:  0.04 sec
2023-04-01 02:29:21,081 		1128 of 10000 with 98.58% 	 Time used:  0.04 sec
2023-04-01 02:29:21,479 		1152 of 10000 with 98.61% 	 Time used:  0.37 sec
2023-04-01 02:29:21,800 		1176 of 10000 with 98.64% 	 Time used:  0.32 sec
2023-04-01 02:29:22,014 		1200 of 10000 with 98.58% 	 Time used:  0.21 sec
2023-04-01 02:29:22,243 		1224 of 10000 with 98.61% 	 Time used:  0.23 sec
2023-04-01 02:29:22,474 		1248 of 10000 with 98.64% 	 Time used:  0.23 sec
2023-04-01 02:29:22,689 		1272 of 10000 with 98.66% 	 Time used:  0.21 sec
2023-04-01 02:29:22,831 		1296 of 10000 with 98.69% 	 Time used:  0.14 sec
2023-04-01 02:29:23,042 		1320 of 10000 with 98.64% 	 Time used:  0.21 sec
2023-04-01 02:29:23,258 		1344 of 10000 with 98.66% 	 Time used:  0.21 sec
2023-04-01 02:29:23,491 		1368 of 10000 with 98.68% 	 Time used:  0.23 sec
2023-04-01 02:29:23,656 		1392 of 10000 with 98.71% 	 Time used:  0.16 sec
2023-04-01 02:29:23,904 		1416 of 10000 with 98.73% 	 Time used:  0.25 sec
2023-04-01 02:29:24,055 		1440 of 10000 with 98.75% 	 Time used:  0.15 sec
2023-04-01 02:29:24,253 		1464 of 10000 with 98.77% 	 Time used:  0.20 sec
2023-04-01 02:29:24,496 		1488 of 10000 with 98.72% 	 Time used:  0.23 sec
2023-04-01 02:29:24,636 		1512 of 10000 with 98.68% 	 Time used:  0.14 sec
2023-04-01 02:29:24,840 		1536 of 10000 with 98.63% 	 Time used:  0.20 sec
2023-04-01 02:29:25,045 		1560 of 10000 with 98.65% 	 Time used:  0.20 sec
2023-04-01 02:29:25,220 		1584 of 10000 with 98.55% 	 Time used:  0.17 sec
2023-04-01 02:29:25,438 		1608 of 10000 with 98.51% 	 Time used:  0.22 sec
2023-04-01 02:29:25,662 		1632 of 10000 with 98.53% 	 Time used:  0.22 sec
2023-04-01 02:29:25,870 		1656 of 10000 with 98.55% 	 Time used:  0.21 sec
2023-04-01 02:29:26,054 		1680 of 10000 with 98.57% 	 Time used:  0.18 sec
2023-04-01 02:29:26,403 		1704 of 10000 with 98.59% 	 Time used:  0.35 sec
2023-04-01 02:29:26,546 		1728 of 10000 with 98.55% 	 Time used:  0.14 sec
2023-04-01 02:29:26,583 		1752 of 10000 with 98.52% 	 Time used:  0.03 sec
2023-04-01 02:29:26,619 		1776 of 10000 with 98.54% 	 Time used:  0.03 sec
2023-04-01 02:29:26,655 		1800 of 10000 with 98.56% 	 Time used:  0.03 sec
2023-04-01 02:29:26,692 		1824 of 10000 with 98.52% 	 Time used:  0.04 sec
2023-04-01 02:29:26,850 		1848 of 10000 with 98.48% 	 Time used:  0.16 sec
2023-04-01 02:29:27,023 		1872 of 10000 with 98.45% 	 Time used:  0.17 sec
2023-04-01 02:29:27,226 		1896 of 10000 with 98.47% 	 Time used:  0.20 sec
2023-04-01 02:29:27,409 		1920 of 10000 with 98.49% 	 Time used:  0.18 sec
2023-04-01 02:29:27,648 		1944 of 10000 with 98.51% 	 Time used:  0.24 sec
2023-04-01 02:29:27,829 		1968 of 10000 with 98.42% 	 Time used:  0.18 sec
2023-04-01 02:29:28,019 		1992 of 10000 with 98.39% 	 Time used:  0.19 sec
2023-04-01 02:29:28,197 		2016 of 10000 with 98.41% 	 Time used:  0.18 sec
2023-04-01 02:29:28,440 		2040 of 10000 with 98.43% 	 Time used:  0.24 sec
2023-04-01 02:29:28,644 		2064 of 10000 with 98.45% 	 Time used:  0.20 sec
2023-04-01 02:29:28,878 		2088 of 10000 with 98.47% 	 Time used:  0.23 sec
2023-04-01 02:29:28,907 		2112 of 10000 with 98.48% 	 Time used:  0.03 sec
2023-04-01 02:29:29,020 		2136 of 10000 with 98.50% 	 Time used:  0.11 sec
2023-04-01 02:29:29,193 		2160 of 10000 with 98.52% 	 Time used:  0.17 sec
2023-04-01 02:29:29,396 		2184 of 10000 with 98.53% 	 Time used:  0.20 sec
2023-04-01 02:29:29,572 		2208 of 10000 with 98.55% 	 Time used:  0.18 sec
2023-04-01 02:29:29,783 		2232 of 10000 with 98.57% 	 Time used:  0.21 sec
2023-04-01 02:29:29,984 		2256 of 10000 with 98.58% 	 Time used:  0.19 sec
2023-04-01 02:29:30,146 		2280 of 10000 with 98.55% 	 Time used:  0.16 sec
2023-04-01 02:29:30,316 		2304 of 10000 with 98.57% 	 Time used:  0.17 sec
2023-04-01 02:29:30,460 		2328 of 10000 with 98.58% 	 Time used:  0.14 sec
2023-04-01 02:29:30,646 		2352 of 10000 with 98.60% 	 Time used:  0.18 sec
2023-04-01 02:29:30,876 		2376 of 10000 with 98.61% 	 Time used:  0.23 sec
2023-04-01 02:29:31,122 		2400 of 10000 with 98.62% 	 Time used:  0.24 sec
2023-04-01 02:29:31,331 		2424 of 10000 with 98.64% 	 Time used:  0.21 sec
2023-04-01 02:29:31,524 		2448 of 10000 with 98.65% 	 Time used:  0.19 sec
2023-04-01 02:29:31,753 		2472 of 10000 with 98.67% 	 Time used:  0.23 sec
2023-04-01 02:29:31,927 		2496 of 10000 with 98.64% 	 Time used:  0.17 sec
2023-04-01 02:29:32,110 		2520 of 10000 with 98.65% 	 Time used:  0.18 sec
2023-04-01 02:29:32,257 		2544 of 10000 with 98.66% 	 Time used:  0.15 sec
2023-04-01 02:29:32,489 		2568 of 10000 with 98.68% 	 Time used:  0.23 sec
2023-04-01 02:29:32,734 		2592 of 10000 with 98.69% 	 Time used:  0.24 sec
2023-04-01 02:29:32,766 		2616 of 10000 with 98.70% 	 Time used:  0.03 sec
2023-04-01 02:29:32,835 		2640 of 10000 with 98.71% 	 Time used:  0.04 sec
2023-04-01 02:29:32,875 		2664 of 10000 with 98.72% 	 Time used:  0.04 sec
2023-04-01 02:29:32,959 		2688 of 10000 with 98.74% 	 Time used:  0.08 sec
2023-04-01 02:29:33,054 		2712 of 10000 with 98.75% 	 Time used:  0.09 sec
2023-04-01 02:29:33,216 		2736 of 10000 with 98.76% 	 Time used:  0.16 sec
2023-04-01 02:29:33,452 		2760 of 10000 with 98.77% 	 Time used:  0.23 sec
2023-04-01 02:29:33,618 		2784 of 10000 with 98.78% 	 Time used:  0.16 sec
2023-04-01 02:29:33,861 		2808 of 10000 with 98.79% 	 Time used:  0.24 sec
2023-04-01 02:29:33,889 		2832 of 10000 with 98.80% 	 Time used:  0.03 sec
2023-04-01 02:29:33,925 		2856 of 10000 with 98.81% 	 Time used:  0.03 sec
2023-04-01 02:29:33,962 		2880 of 10000 with 98.82% 	 Time used:  0.03 sec
2023-04-01 02:29:33,998 		2904 of 10000 with 98.83% 	 Time used:  0.03 sec
2023-04-01 02:29:34,035 		2928 of 10000 with 98.80% 	 Time used:  0.03 sec
2023-04-01 02:29:34,071 		2952 of 10000 with 98.81% 	 Time used:  0.03 sec
2023-04-01 02:29:34,217 		2976 of 10000 with 98.82% 	 Time used:  0.14 sec
2023-04-01 02:29:34,256 		3000 of 10000 with 98.83% 	 Time used:  0.04 sec
2023-04-01 02:29:34,295 		3024 of 10000 with 98.81% 	 Time used:  0.04 sec
2023-04-01 02:29:34,585 		3048 of 10000 with 98.82% 	 Time used:  0.27 sec
2023-04-01 02:29:34,787 		3072 of 10000 with 98.83% 	 Time used:  0.20 sec
2023-04-01 02:29:34,982 		3096 of 10000 with 98.84% 	 Time used:  0.19 sec
2023-04-01 02:29:35,171 		3120 of 10000 with 98.85% 	 Time used:  0.19 sec
2023-04-01 02:29:35,382 		3144 of 10000 with 98.85% 	 Time used:  0.21 sec
2023-04-01 02:29:35,568 		3168 of 10000 with 98.86% 	 Time used:  0.18 sec
2023-04-01 02:29:35,760 		3192 of 10000 with 98.84% 	 Time used:  0.19 sec
2023-04-01 02:29:35,955 		3216 of 10000 with 98.85% 	 Time used:  0.19 sec
2023-04-01 02:29:36,137 		3240 of 10000 with 98.83% 	 Time used:  0.18 sec
2023-04-01 02:29:36,330 		3264 of 10000 with 98.84% 	 Time used:  0.19 sec
2023-04-01 02:29:36,522 		3288 of 10000 with 98.84% 	 Time used:  0.19 sec
2023-04-01 02:29:36,746 		3312 of 10000 with 98.85% 	 Time used:  0.22 sec
2023-04-01 02:29:36,895 		3336 of 10000 with 98.83% 	 Time used:  0.15 sec
2023-04-01 02:29:37,043 		3360 of 10000 with 98.84% 	 Time used:  0.15 sec
2023-04-01 02:29:37,278 		3384 of 10000 with 98.85% 	 Time used:  0.23 sec
2023-04-01 02:29:37,443 		3408 of 10000 with 98.86% 	 Time used:  0.16 sec
2023-04-01 02:29:37,654 		3432 of 10000 with 98.86% 	 Time used:  0.21 sec
2023-04-01 02:29:37,898 		3456 of 10000 with 98.81% 	 Time used:  0.24 sec
2023-04-01 02:29:38,099 		3480 of 10000 with 98.79% 	 Time used:  0.20 sec
2023-04-01 02:29:38,314 		3504 of 10000 with 98.80% 	 Time used:  0.21 sec
2023-04-01 02:29:38,483 		3528 of 10000 with 98.81% 	 Time used:  0.17 sec
2023-04-01 02:29:38,669 		3552 of 10000 with 98.82% 	 Time used:  0.18 sec
2023-04-01 02:29:38,858 		3576 of 10000 with 98.80% 	 Time used:  0.19 sec
2023-04-01 02:29:39,086 		3600 of 10000 with 98.81% 	 Time used:  0.23 sec
2023-04-01 02:29:39,288 		3624 of 10000 with 98.81% 	 Time used:  0.20 sec
2023-04-01 02:29:39,520 		3648 of 10000 with 98.82% 	 Time used:  0.23 sec
2023-04-01 02:29:39,549 		3672 of 10000 with 98.83% 	 Time used:  0.03 sec
2023-04-01 02:29:39,596 		3696 of 10000 with 98.81% 	 Time used:  0.05 sec
2023-04-01 02:29:39,637 		3720 of 10000 with 98.79% 	 Time used:  0.04 sec
2023-04-01 02:29:39,677 		3744 of 10000 with 98.80% 	 Time used:  0.04 sec
2023-04-01 02:29:39,751 		3768 of 10000 with 98.81% 	 Time used:  0.07 sec
2023-04-01 02:29:39,811 		3792 of 10000 with 98.81% 	 Time used:  0.06 sec
2023-04-01 02:29:40,030 		3816 of 10000 with 98.79% 	 Time used:  0.22 sec
2023-04-01 02:29:40,241 		3840 of 10000 with 98.80% 	 Time used:  0.21 sec
2023-04-01 02:29:40,490 		3864 of 10000 with 98.81% 	 Time used:  0.25 sec
2023-04-01 02:29:40,519 		3888 of 10000 with 98.79% 	 Time used:  0.03 sec
2023-04-01 02:29:40,585 		3912 of 10000 with 98.80% 	 Time used:  0.04 sec
2023-04-01 02:29:40,796 		3936 of 10000 with 98.81% 	 Time used:  0.21 sec
2023-04-01 02:29:40,992 		3960 of 10000 with 98.79% 	 Time used:  0.19 sec
2023-04-01 02:29:41,144 		3984 of 10000 with 98.80% 	 Time used:  0.15 sec
2023-04-01 02:29:41,308 		4008 of 10000 with 98.78% 	 Time used:  0.16 sec
2023-04-01 02:29:41,509 		4032 of 10000 with 98.78% 	 Time used:  0.19 sec
2023-04-01 02:29:41,745 		4056 of 10000 with 98.77% 	 Time used:  0.22 sec
2023-04-01 02:29:41,877 		4080 of 10000 with 98.77% 	 Time used:  0.13 sec
2023-04-01 02:29:42,028 		4104 of 10000 with 98.78% 	 Time used:  0.15 sec
2023-04-01 02:29:42,200 		4128 of 10000 with 98.79% 	 Time used:  0.17 sec
2023-04-01 02:29:42,432 		4152 of 10000 with 98.80% 	 Time used:  0.23 sec
2023-04-01 02:29:42,582 		4176 of 10000 with 98.75% 	 Time used:  0.15 sec
2023-04-01 02:29:42,775 		4200 of 10000 with 98.74% 	 Time used:  0.19 sec
2023-04-01 02:29:42,975 		4224 of 10000 with 98.75% 	 Time used:  0.20 sec
2023-04-01 02:29:43,149 		4248 of 10000 with 98.75% 	 Time used:  0.17 sec
2023-04-01 02:29:43,335 		4272 of 10000 with 98.76% 	 Time used:  0.18 sec
2023-04-01 02:29:43,558 		4296 of 10000 with 98.77% 	 Time used:  0.22 sec
2023-04-01 02:29:43,589 		4320 of 10000 with 98.77% 	 Time used:  0.03 sec
2023-04-01 02:29:43,630 		4344 of 10000 with 98.78% 	 Time used:  0.04 sec
2023-04-01 02:29:43,786 		4368 of 10000 with 98.76% 	 Time used:  0.15 sec
2023-04-01 02:29:43,984 		4392 of 10000 with 98.75% 	 Time used:  0.19 sec
2023-04-01 02:29:44,128 		4416 of 10000 with 98.75% 	 Time used:  0.14 sec
2023-04-01 02:29:44,267 		4440 of 10000 with 98.76% 	 Time used:  0.14 sec
2023-04-01 02:29:44,426 		4464 of 10000 with 98.77% 	 Time used:  0.16 sec
2023-04-01 02:29:44,585 		4488 of 10000 with 98.77% 	 Time used:  0.16 sec
2023-04-01 02:29:45,006 		4512 of 10000 with 98.74% 	 Time used:  0.42 sec
2023-04-01 02:29:45,209 		4536 of 10000 with 98.74% 	 Time used:  0.20 sec
2023-04-01 02:29:45,434 		4560 of 10000 with 98.75% 	 Time used:  0.22 sec
2023-04-01 02:29:45,612 		4584 of 10000 with 98.76% 	 Time used:  0.18 sec
2023-04-01 02:29:45,904 		4608 of 10000 with 98.76% 	 Time used:  0.29 sec
2023-04-01 02:29:46,081 		4632 of 10000 with 98.77% 	 Time used:  0.18 sec
2023-04-01 02:29:46,311 		4656 of 10000 with 98.78% 	 Time used:  0.23 sec
2023-04-01 02:29:46,477 		4680 of 10000 with 98.78% 	 Time used:  0.17 sec
2023-04-01 02:29:46,633 		4704 of 10000 with 98.79% 	 Time used:  0.15 sec
2023-04-01 02:29:46,798 		4728 of 10000 with 98.77% 	 Time used:  0.16 sec
2023-04-01 02:29:46,965 		4752 of 10000 with 98.78% 	 Time used:  0.17 sec
2023-04-01 02:29:47,179 		4776 of 10000 with 98.79% 	 Time used:  0.21 sec
2023-04-01 02:29:47,397 		4800 of 10000 with 98.79% 	 Time used:  0.22 sec
2023-04-01 02:29:47,672 		4824 of 10000 with 98.80% 	 Time used:  0.27 sec
2023-04-01 02:29:47,844 		4848 of 10000 with 98.76% 	 Time used:  0.17 sec
2023-04-01 02:29:48,078 		4872 of 10000 with 98.77% 	 Time used:  0.23 sec
2023-04-01 02:29:48,274 		4896 of 10000 with 98.75% 	 Time used:  0.20 sec
2023-04-01 02:29:48,531 		4920 of 10000 with 98.76% 	 Time used:  0.26 sec
2023-04-01 02:29:48,663 		4944 of 10000 with 98.77% 	 Time used:  0.13 sec
2023-04-01 02:29:48,864 		4968 of 10000 with 98.77% 	 Time used:  0.20 sec
2023-04-01 02:29:49,082 		4992 of 10000 with 98.78% 	 Time used:  0.22 sec
2023-04-01 02:29:49,280 		5016 of 10000 with 98.76% 	 Time used:  0.20 sec
2023-04-01 02:29:49,474 		5040 of 10000 with 98.77% 	 Time used:  0.19 sec
2023-04-01 02:29:49,728 		5064 of 10000 with 98.78% 	 Time used:  0.23 sec
2023-04-01 02:29:49,901 		5088 of 10000 with 98.76% 	 Time used:  0.17 sec
2023-04-01 02:29:50,109 		5112 of 10000 with 98.77% 	 Time used:  0.21 sec
2023-04-01 02:29:50,305 		5136 of 10000 with 98.77% 	 Time used:  0.19 sec
2023-04-01 02:29:50,505 		5160 of 10000 with 98.78% 	 Time used:  0.20 sec
2023-04-01 02:29:50,686 		5184 of 10000 with 98.78% 	 Time used:  0.18 sec
2023-04-01 02:29:50,953 		5208 of 10000 with 98.79% 	 Time used:  0.26 sec
2023-04-01 02:29:51,148 		5232 of 10000 with 98.80% 	 Time used:  0.19 sec
2023-04-01 02:29:51,331 		5256 of 10000 with 98.80% 	 Time used:  0.18 sec
2023-04-01 02:29:51,566 		5280 of 10000 with 98.81% 	 Time used:  0.23 sec
2023-04-01 02:29:51,881 		5304 of 10000 with 98.81% 	 Time used:  0.31 sec
2023-04-01 02:29:52,083 		5328 of 10000 with 98.82% 	 Time used:  0.20 sec
2023-04-01 02:29:52,292 		5352 of 10000 with 98.79% 	 Time used:  0.20 sec
2023-04-01 02:29:52,546 		5376 of 10000 with 98.77% 	 Time used:  0.25 sec
2023-04-01 02:29:52,696 		5400 of 10000 with 98.78% 	 Time used:  0.15 sec
2023-04-01 02:29:52,873 		5424 of 10000 with 98.76% 	 Time used:  0.18 sec
2023-04-01 02:29:53,036 		5448 of 10000 with 98.77% 	 Time used:  0.16 sec
2023-04-01 02:29:53,244 		5472 of 10000 with 98.76% 	 Time used:  0.21 sec
2023-04-01 02:29:53,413 		5496 of 10000 with 98.76% 	 Time used:  0.17 sec
2023-04-01 02:29:53,607 		5520 of 10000 with 98.75% 	 Time used:  0.19 sec
2023-04-01 02:29:53,760 		5544 of 10000 with 98.76% 	 Time used:  0.15 sec
2023-04-01 02:29:53,909 		5568 of 10000 with 98.74% 	 Time used:  0.15 sec
2023-04-01 02:29:54,085 		5592 of 10000 with 98.75% 	 Time used:  0.17 sec
2023-04-01 02:29:54,280 		5616 of 10000 with 98.75% 	 Time used:  0.19 sec
2023-04-01 02:29:54,329 		5640 of 10000 with 98.76% 	 Time used:  0.05 sec
2023-04-01 02:29:54,370 		5664 of 10000 with 98.76% 	 Time used:  0.04 sec
2023-04-01 02:29:54,420 		5688 of 10000 with 98.75% 	 Time used:  0.05 sec
2023-04-01 02:29:54,474 		5712 of 10000 with 98.76% 	 Time used:  0.04 sec
2023-04-01 02:29:54,515 		5736 of 10000 with 98.74% 	 Time used:  0.04 sec
2023-04-01 02:29:54,661 		5760 of 10000 with 98.75% 	 Time used:  0.14 sec
2023-04-01 02:29:54,814 		5784 of 10000 with 98.76% 	 Time used:  0.15 sec
2023-04-01 02:29:55,040 		5808 of 10000 with 98.76% 	 Time used:  0.22 sec
2023-04-01 02:29:55,257 		5832 of 10000 with 98.75% 	 Time used:  0.22 sec
2023-04-01 02:29:55,424 		5856 of 10000 with 98.74% 	 Time used:  0.17 sec
2023-04-01 02:29:55,659 		5880 of 10000 with 98.74% 	 Time used:  0.23 sec
2023-04-01 02:29:55,878 		5904 of 10000 with 98.75% 	 Time used:  0.22 sec
2023-04-01 02:29:55,907 		5928 of 10000 with 98.75% 	 Time used:  0.03 sec
2023-04-01 02:29:56,074 		5952 of 10000 with 98.76% 	 Time used:  0.16 sec
2023-04-01 02:29:56,251 		5976 of 10000 with 98.76% 	 Time used:  0.18 sec
2023-04-01 02:29:56,449 		6000 of 10000 with 98.77% 	 Time used:  0.20 sec
2023-04-01 02:29:56,680 		6024 of 10000 with 98.75% 	 Time used:  0.23 sec
2023-04-01 02:29:56,837 		6048 of 10000 with 98.74% 	 Time used:  0.16 sec
2023-04-01 02:29:57,012 		6072 of 10000 with 98.75% 	 Time used:  0.17 sec
2023-04-01 02:29:57,238 		6096 of 10000 with 98.70% 	 Time used:  0.22 sec
2023-04-01 02:29:57,440 		6120 of 10000 with 98.69% 	 Time used:  0.20 sec
2023-04-01 02:29:57,666 		6144 of 10000 with 98.70% 	 Time used:  0.22 sec
2023-04-01 02:29:57,695 		6168 of 10000 with 98.69% 	 Time used:  0.03 sec
2023-04-01 02:29:57,731 		6192 of 10000 with 98.68% 	 Time used:  0.04 sec
2023-04-01 02:29:57,768 		6216 of 10000 with 98.68% 	 Time used:  0.03 sec
2023-04-01 02:29:57,804 		6240 of 10000 with 98.69% 	 Time used:  0.03 sec
2023-04-01 02:29:57,841 		6264 of 10000 with 98.69% 	 Time used:  0.04 sec
2023-04-01 02:29:57,877 		6288 of 10000 with 98.70% 	 Time used:  0.04 sec
2023-04-01 02:29:57,913 		6312 of 10000 with 98.70% 	 Time used:  0.03 sec
2023-04-01 02:29:57,950 		6336 of 10000 with 98.71% 	 Time used:  0.04 sec
2023-04-01 02:29:57,986 		6360 of 10000 with 98.71% 	 Time used:  0.04 sec
2023-04-01 02:29:58,026 		6384 of 10000 with 98.70% 	 Time used:  0.04 sec
2023-04-01 02:29:58,189 		6408 of 10000 with 98.69% 	 Time used:  0.16 sec
2023-04-01 02:29:58,362 		6432 of 10000 with 98.69% 	 Time used:  0.17 sec
2023-04-01 02:29:58,525 		6456 of 10000 with 98.70% 	 Time used:  0.16 sec
2023-04-01 02:29:58,702 		6480 of 10000 with 98.70% 	 Time used:  0.18 sec
2023-04-01 02:29:58,886 		6504 of 10000 with 98.69% 	 Time used:  0.18 sec
2023-04-01 02:29:59,052 		6528 of 10000 with 98.70% 	 Time used:  0.16 sec
2023-04-01 02:29:59,219 		6552 of 10000 with 98.70% 	 Time used:  0.17 sec
2023-04-01 02:29:59,492 		6576 of 10000 with 98.71% 	 Time used:  0.26 sec
2023-04-01 02:29:59,675 		6600 of 10000 with 98.71% 	 Time used:  0.18 sec
2023-04-01 02:29:59,869 		6624 of 10000 with 98.72% 	 Time used:  0.19 sec
2023-04-01 02:30:00,066 		6648 of 10000 with 98.72% 	 Time used:  0.20 sec
2023-04-01 02:30:00,296 		6672 of 10000 with 98.73% 	 Time used:  0.23 sec
2023-04-01 02:30:00,456 		6696 of 10000 with 98.73% 	 Time used:  0.16 sec
2023-04-01 02:30:00,704 		6720 of 10000 with 98.72% 	 Time used:  0.25 sec
2023-04-01 02:30:00,937 		6744 of 10000 with 98.70% 	 Time used:  0.23 sec
2023-04-01 02:30:01,077 		6768 of 10000 with 98.70% 	 Time used:  0.14 sec
2023-04-01 02:30:01,247 		6792 of 10000 with 98.69% 	 Time used:  0.17 sec
2023-04-01 02:30:01,479 		6816 of 10000 with 98.66% 	 Time used:  0.23 sec
2023-04-01 02:30:01,707 		6840 of 10000 with 98.67% 	 Time used:  0.23 sec
2023-04-01 02:30:01,895 		6864 of 10000 with 98.67% 	 Time used:  0.19 sec
2023-04-01 02:30:02,127 		6888 of 10000 with 98.68% 	 Time used:  0.23 sec
2023-04-01 02:30:02,353 		6912 of 10000 with 98.67% 	 Time used:  0.23 sec
2023-04-01 02:30:02,555 		6936 of 10000 with 98.67% 	 Time used:  0.20 sec
2023-04-01 02:30:02,784 		6960 of 10000 with 98.68% 	 Time used:  0.23 sec
2023-04-01 02:30:02,815 		6984 of 10000 with 98.65% 	 Time used:  0.03 sec
2023-04-01 02:30:02,876 		7008 of 10000 with 98.66% 	 Time used:  0.06 sec
2023-04-01 02:30:02,943 		7032 of 10000 with 98.66% 	 Time used:  0.04 sec
2023-04-01 02:30:02,985 		7056 of 10000 with 98.67% 	 Time used:  0.04 sec
2023-04-01 02:30:03,027 		7080 of 10000 with 98.67% 	 Time used:  0.04 sec
2023-04-01 02:30:03,069 		7104 of 10000 with 98.68% 	 Time used:  0.04 sec
2023-04-01 02:30:03,238 		7128 of 10000 with 98.68% 	 Time used:  0.15 sec
2023-04-01 02:30:03,497 		7152 of 10000 with 98.69% 	 Time used:  0.26 sec
2023-04-01 02:30:03,531 		7176 of 10000 with 98.68% 	 Time used:  0.03 sec
2023-04-01 02:30:03,696 		7200 of 10000 with 98.68% 	 Time used:  0.16 sec
2023-04-01 02:30:03,919 		7224 of 10000 with 98.68% 	 Time used:  0.21 sec
2023-04-01 02:30:04,156 		7248 of 10000 with 98.69% 	 Time used:  0.24 sec
2023-04-01 02:30:04,320 		7272 of 10000 with 98.69% 	 Time used:  0.16 sec
2023-04-01 02:30:04,553 		7296 of 10000 with 98.70% 	 Time used:  0.23 sec
2023-04-01 02:30:04,741 		7320 of 10000 with 98.69% 	 Time used:  0.19 sec
2023-04-01 02:30:04,940 		7344 of 10000 with 98.68% 	 Time used:  0.20 sec
2023-04-01 02:30:05,153 		7368 of 10000 with 98.68% 	 Time used:  0.21 sec
2023-04-01 02:30:05,366 		7392 of 10000 with 98.66% 	 Time used:  0.21 sec
2023-04-01 02:30:05,606 		7416 of 10000 with 98.67% 	 Time used:  0.22 sec
2023-04-01 02:30:05,726 		7440 of 10000 with 98.67% 	 Time used:  0.12 sec
2023-04-01 02:30:05,869 		7464 of 10000 with 98.67% 	 Time used:  0.14 sec
2023-04-01 02:30:06,128 		7488 of 10000 with 98.66% 	 Time used:  0.26 sec
2023-04-01 02:30:06,167 		7512 of 10000 with 98.67% 	 Time used:  0.04 sec
2023-04-01 02:30:06,285 		7536 of 10000 with 98.67% 	 Time used:  0.12 sec
2023-04-01 02:30:06,445 		7560 of 10000 with 98.65% 	 Time used:  0.16 sec
2023-04-01 02:30:06,684 		7584 of 10000 with 98.64% 	 Time used:  0.24 sec
2023-04-01 02:30:06,928 		7608 of 10000 with 98.65% 	 Time used:  0.24 sec
2023-04-01 02:30:07,105 		7632 of 10000 with 98.65% 	 Time used:  0.18 sec
2023-04-01 02:30:07,356 		7656 of 10000 with 98.65% 	 Time used:  0.25 sec
2023-04-01 02:30:07,562 		7680 of 10000 with 98.66% 	 Time used:  0.20 sec
2023-04-01 02:30:07,831 		7704 of 10000 with 98.66% 	 Time used:  0.27 sec
2023-04-01 02:30:08,002 		7728 of 10000 with 98.65% 	 Time used:  0.17 sec
2023-04-01 02:30:08,241 		7752 of 10000 with 98.66% 	 Time used:  0.24 sec
2023-04-01 02:30:08,491 		7776 of 10000 with 98.66% 	 Time used:  0.25 sec
2023-04-01 02:30:08,695 		7800 of 10000 with 98.67% 	 Time used:  0.20 sec
2023-04-01 02:30:09,568 		7824 of 10000 with 98.67% 	 Time used:  0.87 sec
2023-04-01 02:30:09,809 		7848 of 10000 with 98.66% 	 Time used:  0.24 sec
2023-04-01 02:30:10,092 		7872 of 10000 with 98.67% 	 Time used:  0.28 sec
2023-04-01 02:30:10,338 		7896 of 10000 with 98.67% 	 Time used:  0.25 sec
2023-04-01 02:30:10,577 		7920 of 10000 with 98.67% 	 Time used:  0.24 sec
2023-04-01 02:30:10,812 		7944 of 10000 with 98.68% 	 Time used:  0.23 sec
2023-04-01 02:30:11,000 		7968 of 10000 with 98.68% 	 Time used:  0.19 sec
2023-04-01 02:30:11,232 		7992 of 10000 with 98.69% 	 Time used:  0.23 sec
2023-04-01 02:30:11,465 		8016 of 10000 with 98.67% 	 Time used:  0.23 sec
2023-04-01 02:30:11,657 		8040 of 10000 with 98.67% 	 Time used:  0.19 sec
2023-04-01 02:30:11,893 		8064 of 10000 with 98.67% 	 Time used:  0.24 sec
2023-04-01 02:30:11,921 		8088 of 10000 with 98.65% 	 Time used:  0.03 sec
2023-04-01 02:30:11,960 		8112 of 10000 with 98.66% 	 Time used:  0.04 sec
2023-04-01 02:30:11,999 		8136 of 10000 with 98.65% 	 Time used:  0.04 sec
2023-04-01 02:30:12,038 		8160 of 10000 with 98.65% 	 Time used:  0.04 sec
2023-04-01 02:30:12,463 		8184 of 10000 with 98.66% 	 Time used:  0.42 sec
2023-04-01 02:30:12,614 		8208 of 10000 with 98.65% 	 Time used:  0.15 sec
2023-04-01 02:30:12,820 		8232 of 10000 with 98.65% 	 Time used:  0.20 sec
2023-04-01 02:30:13,049 		8256 of 10000 with 98.66% 	 Time used:  0.23 sec
2023-04-01 02:30:13,273 		8280 of 10000 with 98.66% 	 Time used:  0.22 sec
2023-04-01 02:30:13,494 		8304 of 10000 with 98.66% 	 Time used:  0.22 sec
2023-04-01 02:30:13,732 		8328 of 10000 with 98.66% 	 Time used:  0.23 sec
2023-04-01 02:30:13,935 		8352 of 10000 with 98.65% 	 Time used:  0.20 sec
2023-04-01 02:30:14,195 		8376 of 10000 with 98.64% 	 Time used:  0.26 sec
2023-04-01 02:30:14,335 		8400 of 10000 with 98.64% 	 Time used:  0.14 sec
2023-04-01 02:30:14,541 		8424 of 10000 with 98.65% 	 Time used:  0.20 sec
2023-04-01 02:30:14,748 		8448 of 10000 with 98.65% 	 Time used:  0.21 sec
2023-04-01 02:30:14,963 		8472 of 10000 with 98.65% 	 Time used:  0.21 sec
2023-04-01 02:30:15,215 		8496 of 10000 with 98.65% 	 Time used:  0.24 sec
2023-04-01 02:30:15,398 		8520 of 10000 with 98.64% 	 Time used:  0.18 sec
2023-04-01 02:30:15,588 		8544 of 10000 with 98.64% 	 Time used:  0.19 sec
2023-04-01 02:30:15,823 		8568 of 10000 with 98.65% 	 Time used:  0.23 sec
2023-04-01 02:30:16,021 		8592 of 10000 with 98.65% 	 Time used:  0.20 sec
2023-04-01 02:30:16,248 		8616 of 10000 with 98.65% 	 Time used:  0.22 sec
2023-04-01 02:30:16,479 		8640 of 10000 with 98.65% 	 Time used:  0.23 sec
2023-04-01 02:30:16,688 		8664 of 10000 with 98.64% 	 Time used:  0.21 sec
2023-04-01 02:30:16,922 		8688 of 10000 with 98.64% 	 Time used:  0.23 sec
2023-04-01 02:30:17,084 		8712 of 10000 with 98.65% 	 Time used:  0.16 sec
2023-04-01 02:30:17,276 		8736 of 10000 with 98.65% 	 Time used:  0.19 sec
2023-04-01 02:30:17,447 		8760 of 10000 with 98.65% 	 Time used:  0.17 sec
2023-04-01 02:30:17,655 		8784 of 10000 with 98.66% 	 Time used:  0.21 sec
2023-04-01 02:30:17,844 		8808 of 10000 with 98.65% 	 Time used:  0.19 sec
2023-04-01 02:30:18,086 		8832 of 10000 with 98.64% 	 Time used:  0.24 sec
2023-04-01 02:30:18,284 		8856 of 10000 with 98.64% 	 Time used:  0.20 sec
2023-04-01 02:30:18,481 		8880 of 10000 with 98.65% 	 Time used:  0.19 sec
2023-04-01 02:30:18,684 		8904 of 10000 with 98.65% 	 Time used:  0.20 sec
2023-04-01 02:30:18,877 		8928 of 10000 with 98.66% 	 Time used:  0.19 sec
2023-04-01 02:30:19,073 		8952 of 10000 with 98.66% 	 Time used:  0.19 sec
2023-04-01 02:30:19,270 		8976 of 10000 with 98.66% 	 Time used:  0.20 sec
2023-04-01 02:30:19,435 		9000 of 10000 with 98.67% 	 Time used:  0.16 sec
2023-04-01 02:30:19,621 		9024 of 10000 with 98.67% 	 Time used:  0.18 sec
2023-04-01 02:30:19,854 		9048 of 10000 with 98.67% 	 Time used:  0.23 sec
2023-04-01 02:30:20,026 		9072 of 10000 with 98.67% 	 Time used:  0.17 sec
2023-04-01 02:30:20,209 		9096 of 10000 with 98.66% 	 Time used:  0.18 sec
2023-04-01 02:30:20,449 		9120 of 10000 with 98.66% 	 Time used:  0.24 sec
2023-04-01 02:30:20,482 		9144 of 10000 with 98.67% 	 Time used:  0.03 sec
2023-04-01 02:30:20,522 		9168 of 10000 with 98.67% 	 Time used:  0.04 sec
2023-04-01 02:30:20,625 		9192 of 10000 with 98.67% 	 Time used:  0.10 sec
2023-04-01 02:30:20,782 		9216 of 10000 with 98.68% 	 Time used:  0.16 sec
2023-04-01 02:30:20,979 		9240 of 10000 with 98.67% 	 Time used:  0.20 sec
2023-04-01 02:30:21,167 		9264 of 10000 with 98.67% 	 Time used:  0.19 sec
2023-04-01 02:30:21,405 		9288 of 10000 with 98.68% 	 Time used:  0.24 sec
2023-04-01 02:30:21,585 		9312 of 10000 with 98.68% 	 Time used:  0.18 sec
2023-04-01 02:30:21,780 		9336 of 10000 with 98.68% 	 Time used:  0.19 sec
2023-04-01 02:30:21,957 		9360 of 10000 with 98.69% 	 Time used:  0.18 sec
2023-04-01 02:30:22,162 		9384 of 10000 with 98.69% 	 Time used:  0.20 sec
2023-04-01 02:30:22,395 		9408 of 10000 with 98.69% 	 Time used:  0.23 sec
2023-04-01 02:30:22,570 		9432 of 10000 with 98.70% 	 Time used:  0.17 sec
2023-04-01 02:30:22,810 		9456 of 10000 with 98.69% 	 Time used:  0.24 sec
2023-04-01 02:30:23,008 		9480 of 10000 with 98.68% 	 Time used:  0.20 sec
2023-04-01 02:30:23,214 		9504 of 10000 with 98.68% 	 Time used:  0.20 sec
2023-04-01 02:30:23,431 		9528 of 10000 with 98.68% 	 Time used:  0.22 sec
2023-04-01 02:30:23,628 		9552 of 10000 with 98.67% 	 Time used:  0.20 sec
2023-04-01 02:30:23,852 		9576 of 10000 with 98.67% 	 Time used:  0.22 sec
2023-04-01 02:30:24,002 		9600 of 10000 with 98.68% 	 Time used:  0.15 sec
2023-04-01 02:30:24,206 		9624 of 10000 with 98.67% 	 Time used:  0.20 sec
2023-04-01 02:30:24,400 		9648 of 10000 with 98.65% 	 Time used:  0.19 sec
2023-04-01 02:30:24,627 		9672 of 10000 with 98.66% 	 Time used:  0.23 sec
2023-04-01 02:30:24,874 		9696 of 10000 with 98.66% 	 Time used:  0.24 sec
2023-04-01 02:30:24,918 		9720 of 10000 with 98.66% 	 Time used:  0.04 sec
2023-04-01 02:30:24,962 		9744 of 10000 with 98.67% 	 Time used:  0.04 sec
2023-04-01 02:30:25,006 		9768 of 10000 with 98.66% 	 Time used:  0.04 sec
2023-04-01 02:30:25,153 		9792 of 10000 with 98.66% 	 Time used:  0.15 sec
2023-04-01 02:30:25,285 		9816 of 10000 with 98.67% 	 Time used:  0.13 sec
2023-04-01 02:30:25,485 		9840 of 10000 with 98.67% 	 Time used:  0.20 sec
2023-04-01 02:30:25,726 		9864 of 10000 with 98.66% 	 Time used:  0.24 sec
2023-04-01 02:30:25,761 		9888 of 10000 with 98.65% 	 Time used:  0.03 sec
2023-04-01 02:30:25,807 		9912 of 10000 with 98.66% 	 Time used:  0.04 sec
2023-04-01 02:30:25,849 		9936 of 10000 with 98.66% 	 Time used:  0.04 sec
2023-04-01 02:30:25,891 		9960 of 10000 with 98.66% 	 Time used:  0.04 sec
2023-04-01 02:30:25,933 		9984 of 10000 with 98.67% 	 Time used:  0.04 sec
2023-04-01 02:30:25,967 		10000 of 10000 with 98.67% 	 Time used:  0.03 sec
2023-04-01 02:30:25,967 
2023-04-01 02:30:25,980 			Learning rate: weights:   1.000e-03    
2023-04-01 02:30:25,980 			Last test performance: 98.67%
2023-04-01 02:30:25,980 ----------------
2023-04-01 02:30:28,100   25  =>  0    		Training 486 pattern with 98.75% 	Forward time: 	 1.73 sec
2023-04-01 02:30:28,102 			Loss:    1.067e-03    			Backward time: 	 0.35 sec 
2023-04-01 02:30:28,332 			Learning rate: weights:   1.000e-03    
2023-04-01 02:30:28,332 			Last test performance: 98.67%
2023-04-01 02:30:28,332 ----------------
2023-04-01 02:30:32,009   25  =>  1    		Training 486 pattern with 98.54% 	Forward time: 	 2.46 sec
2023-04-01 02:30:32,009 			Loss:    1.498e-03    			Backward time: 	 0.99 sec 
2023-04-01 02:30:32,282 			Learning rate: weights:   1.000e-03    
2023-04-01 02:30:32,282 			Last test performance: 98.67%
2023-04-01 02:30:32,282 ----------------
2023-04-01 02:30:35,216   25  =>  2    		Training 486 pattern with 98.96% 	Forward time: 	 2.09 sec
2023-04-01 02:30:35,217 			Loss:    1.601e-03    			Backward time: 	 0.81 sec 
2023-04-01 02:30:35,326 			Learning rate: weights:   1.000e-03    
2023-04-01 02:30:35,326 			Last test performance: 98.67%
2023-04-01 02:30:35,327 ----------------
2023-04-01 02:30:37,622   25  =>  3    		Training 486 pattern with 98.54% 	Forward time: 	 1.56 sec
2023-04-01 02:30:37,622 			Loss:    1.459e-03    			Backward time: 	 0.71 sec 
2023-04-01 02:30:37,907 			Learning rate: weights:   1.000e-03    
2023-04-01 02:30:37,908 			Last test performance: 98.67%
2023-04-01 02:30:37,908 ----------------
2023-04-01 02:30:40,324   25  =>  4    		Training 486 pattern with 98.33% 	Forward time: 	 1.66 sec
2023-04-01 02:30:40,324 			Loss:    1.946e-03    			Backward time: 	 0.73 sec 
2023-04-01 02:30:40,412 			Learning rate: weights:   1.000e-03    
2023-04-01 02:30:40,412 			Last test performance: 98.67%
2023-04-01 02:30:40,412 ----------------
2023-04-01 02:30:42,801   25  =>  5    		Training 486 pattern with 99.17% 	Forward time: 	 1.96 sec
2023-04-01 02:30:42,802 			Loss:    1.138e-03    			Backward time: 	 0.40 sec 
2023-04-01 02:30:43,039 			Learning rate: weights:   1.000e-03    
2023-04-01 02:30:43,040 			Last test performance: 98.67%
2023-04-01 02:30:43,041 ----------------
2023-04-01 02:30:45,284   25  =>  6    		Training 486 pattern with 98.75% 	Forward time: 	 1.59 sec
2023-04-01 02:30:45,285 			Loss:    1.547e-03    			Backward time: 	 0.62 sec 
2023-04-01 02:30:45,413 			Learning rate: weights:   1.000e-03    
2023-04-01 02:30:45,416 			Last test performance: 98.67%
2023-04-01 02:30:45,416 ----------------
2023-04-01 02:30:47,800   25  =>  7    		Training 486 pattern with 99.17% 	Forward time: 	 1.60 sec
2023-04-01 02:30:47,800 			Loss:    1.348e-03    			Backward time: 	 0.76 sec 
2023-04-01 02:30:47,972 			Learning rate: weights:   1.000e-03    
2023-04-01 02:30:47,973 			Last test performance: 98.67%
2023-04-01 02:30:47,973 ----------------
2023-04-01 02:30:50,898   25  =>  8    		Training 486 pattern with 97.71% 	Forward time: 	 2.16 sec
2023-04-01 02:30:50,900 			Loss:    3.114e-03    			Backward time: 	 0.74 sec 
2023-04-01 02:30:51,216 			Learning rate: weights:   1.000e-03    
2023-04-01 02:30:51,216 			Last test performance: 98.67%
2023-04-01 02:30:51,216 ----------------
2023-04-01 02:30:54,220   25  =>  9    		Training 486 pattern with 98.12% 	Forward time: 	 2.29 sec
2023-04-01 02:30:54,221 			Loss:    3.259e-03    			Backward time: 	 0.69 sec 
2023-04-01 02:30:54,343 			Learning rate: weights:   1.000e-03    
2023-04-01 02:30:54,344 			Last test performance: 98.67%
2023-04-01 02:30:54,344 ----------------
2023-04-01 02:30:59,022   25  =>  10   		Training 486 pattern with 97.71% 	Forward time: 	 3.28 sec
2023-04-01 02:30:59,047 			Loss:    2.115e-03    			Backward time: 	 1.38 sec 
2023-04-01 02:30:59,178 			Learning rate: weights:   1.000e-03    
2023-04-01 02:30:59,179 			Last test performance: 98.67%
2023-04-01 02:30:59,179 ----------------
2023-04-01 02:31:03,857   25  =>  11   		Training 486 pattern with 97.50% 	Forward time: 	 3.65 sec
2023-04-01 02:31:03,857 			Loss:    2.811e-03    			Backward time: 	 1.00 sec 
2023-04-01 02:31:03,997 			Learning rate: weights:   1.000e-03    
2023-04-01 02:31:03,997 			Last test performance: 98.67%
2023-04-01 02:31:03,997 ----------------
2023-04-01 02:31:08,450   25  =>  12   		Training 486 pattern with 98.12% 	Forward time: 	 3.04 sec
2023-04-01 02:31:08,450 			Loss:    1.906e-03    			Backward time: 	 1.38 sec 
2023-04-01 02:31:08,598 			Learning rate: weights:   1.000e-03    
2023-04-01 02:31:08,599 			Last test performance: 98.67%
2023-04-01 02:31:08,599 ----------------
2023-04-01 02:31:13,340   25  =>  13   		Training 486 pattern with 99.38% 	Forward time: 	 3.57 sec
2023-04-01 02:31:13,341 			Loss:    1.606e-03    			Backward time: 	 1.15 sec 
2023-04-01 02:31:13,452 			Learning rate: weights:   1.000e-03    
2023-04-01 02:31:13,452 			Last test performance: 98.67%
2023-04-01 02:31:13,453 ----------------
2023-04-01 02:31:16,410   25  =>  14   		Training 486 pattern with 98.96% 	Forward time: 	 2.05 sec
2023-04-01 02:31:16,410 			Loss:    1.455e-03    			Backward time: 	 0.89 sec 
2023-04-01 02:31:16,530 			Learning rate: weights:   1.000e-03    
2023-04-01 02:31:16,530 			Last test performance: 98.67%
2023-04-01 02:31:16,530 ----------------
2023-04-01 02:31:19,677   25  =>  15   		Training 486 pattern with 97.92% 	Forward time: 	 2.50 sec
2023-04-01 02:31:19,678 			Loss:    2.449e-03    			Backward time: 	 0.62 sec 
2023-04-01 02:31:19,822 			Learning rate: weights:   1.000e-03    
2023-04-01 02:31:19,822 			Last test performance: 98.67%
2023-04-01 02:31:19,822 ----------------
2023-04-01 02:31:22,587   25  =>  16   		Training 486 pattern with 98.75% 	Forward time: 	 2.21 sec
2023-04-01 02:31:22,587 			Loss:    1.256e-03    			Backward time: 	 0.53 sec 
2023-04-01 02:31:22,764 			Learning rate: weights:   1.000e-03    
2023-04-01 02:31:22,765 			Last test performance: 98.67%
2023-04-01 02:31:22,765 ----------------
2023-04-01 02:31:25,759   25  =>  17   		Training 486 pattern with 98.12% 	Forward time: 	 2.24 sec
2023-04-01 02:31:25,759 			Loss:    2.747e-03    			Backward time: 	 0.72 sec 
2023-04-01 02:31:25,914 			Learning rate: weights:   1.000e-03    
2023-04-01 02:31:25,914 			Last test performance: 98.67%
2023-04-01 02:31:25,914 ----------------
2023-04-01 02:31:28,717   25  =>  18   		Training 486 pattern with 97.50% 	Forward time: 	 1.98 sec
2023-04-01 02:31:28,718 			Loss:    2.504e-03    			Backward time: 	 0.79 sec 
2023-04-01 02:31:28,881 			Learning rate: weights:   1.000e-03    
2023-04-01 02:31:28,881 			Last test performance: 98.67%
2023-04-01 02:31:28,882 ----------------
2023-04-01 02:31:31,177   25  =>  19   		Training 486 pattern with 98.12% 	Forward time: 	 1.64 sec
2023-04-01 02:31:31,178 			Loss:    1.956e-03    			Backward time: 	 0.63 sec 
2023-04-01 02:31:31,287 			Learning rate: weights:   1.000e-03    
2023-04-01 02:31:31,290 			Last test performance: 98.67%
2023-04-01 02:31:31,300 ----------------
2023-04-01 02:31:34,091   25  =>  20   		Training 486 pattern with 97.92% 	Forward time: 	 2.08 sec
2023-04-01 02:31:34,091 			Loss:    2.221e-03    			Backward time: 	 0.70 sec 
2023-04-01 02:31:34,179 			Learning rate: weights:   1.000e-03    
2023-04-01 02:31:34,180 			Last test performance: 98.67%
2023-04-01 02:31:34,180 ----------------
2023-04-01 02:31:37,329   25  =>  21   		Training 486 pattern with 98.75% 	Forward time: 	 2.00 sec
2023-04-01 02:31:37,329 			Loss:    1.920e-03    			Backward time: 	 1.13 sec 
2023-04-01 02:31:37,426 			Learning rate: weights:   1.000e-03    
2023-04-01 02:31:37,426 			Last test performance: 98.67%
2023-04-01 02:31:37,426 ----------------
2023-04-01 02:31:40,921   25  =>  22   		Training 486 pattern with 97.71% 	Forward time: 	 2.39 sec
2023-04-01 02:31:40,922 			Loss:    3.220e-03    			Backward time: 	 1.08 sec 
2023-04-01 02:31:41,051 			Learning rate: weights:   1.000e-03    
2023-04-01 02:31:41,051 			Last test performance: 98.67%
2023-04-01 02:31:41,051 ----------------
2023-04-01 02:31:45,145   25  =>  23   		Training 486 pattern with 98.54% 	Forward time: 	 2.38 sec
2023-04-01 02:31:45,146 			Loss:    2.020e-03    			Backward time: 	 1.69 sec 
2023-04-01 02:31:45,277 			Learning rate: weights:   1.000e-03    
2023-04-01 02:31:45,277 			Last test performance: 98.67%
2023-04-01 02:31:45,278 ----------------
2023-04-01 02:31:48,293   25  =>  24   		Training 486 pattern with 98.33% 	Forward time: 	 2.03 sec
2023-04-01 02:31:48,294 			Loss:    2.151e-03    			Backward time: 	 0.96 sec 
2023-04-01 02:31:48,460 			Learning rate: weights:   1.000e-03    
2023-04-01 02:31:48,462 			Last test performance: 98.67%
2023-04-01 02:31:48,462 ----------------
2023-04-01 02:31:51,717   25  =>  25   		Training 486 pattern with 98.33% 	Forward time: 	 2.47 sec
2023-04-01 02:31:51,718 			Loss:    1.917e-03    			Backward time: 	 0.76 sec 
2023-04-01 02:31:51,953 			Learning rate: weights:   1.000e-03    
2023-04-01 02:31:51,954 			Last test performance: 98.67%
2023-04-01 02:31:51,954 ----------------
2023-04-01 02:31:55,193   25  =>  26   		Training 486 pattern with 98.33% 	Forward time: 	 2.19 sec
2023-04-01 02:31:55,194 			Loss:    2.497e-03    			Backward time: 	 1.02 sec 
2023-04-01 02:31:55,442 			Learning rate: weights:   1.000e-03    
2023-04-01 02:31:55,442 			Last test performance: 98.67%
2023-04-01 02:31:55,442 ----------------
2023-04-01 02:31:57,336   25  =>  27   		Training 486 pattern with 98.75% 	Forward time: 	 1.40 sec
2023-04-01 02:31:57,336 			Loss:    1.350e-03    			Backward time: 	 0.47 sec 
2023-04-01 02:31:57,463 			Learning rate: weights:   1.000e-03    
2023-04-01 02:31:57,464 			Last test performance: 98.67%
2023-04-01 02:31:57,464 ----------------
2023-04-01 02:32:00,432   25  =>  28   		Training 486 pattern with 98.96% 	Forward time: 	 2.16 sec
2023-04-01 02:32:00,432 			Loss:    1.837e-03    			Backward time: 	 0.78 sec 
2023-04-01 02:32:00,552 			Learning rate: weights:   1.000e-03    
2023-04-01 02:32:00,553 			Last test performance: 98.67%
2023-04-01 02:32:00,553 ----------------
2023-04-01 02:32:05,689   25  =>  29   		Training 486 pattern with 98.54% 	Forward time: 	 3.54 sec
2023-04-01 02:32:05,690 			Loss:    1.743e-03    			Backward time: 	 1.56 sec 
2023-04-01 02:32:05,815 			Learning rate: weights:   1.000e-03    
2023-04-01 02:32:05,815 			Last test performance: 98.67%
2023-04-01 02:32:05,815 ----------------
2023-04-01 02:32:09,588   25  =>  30   		Training 486 pattern with 98.12% 	Forward time: 	 2.75 sec
2023-04-01 02:32:09,588 			Loss:    1.854e-03    			Backward time: 	 1.00 sec 
2023-04-01 02:32:09,877 			Learning rate: weights:   1.000e-03    
2023-04-01 02:32:09,877 			Last test performance: 98.67%
2023-04-01 02:32:09,878 ----------------
2023-04-01 02:32:11,496   25  =>  31   		Training 486 pattern with 98.75% 	Forward time: 	 1.10 sec
2023-04-01 02:32:11,497 			Loss:    1.488e-03    			Backward time: 	 0.47 sec 
2023-04-01 02:32:11,658 			Learning rate: weights:   1.000e-03    
2023-04-01 02:32:11,662 			Last test performance: 98.67%
2023-04-01 02:32:11,663 ----------------
2023-04-01 02:32:14,975   25  =>  32   		Training 486 pattern with 98.33% 	Forward time: 	 2.02 sec
2023-04-01 02:32:14,976 			Loss:    1.199e-03    			Backward time: 	 1.27 sec 
2023-04-01 02:32:15,085 			Learning rate: weights:   1.000e-03    
2023-04-01 02:32:15,085 			Last test performance: 98.67%
2023-04-01 02:32:15,085 ----------------
2023-04-01 02:32:19,854   25  =>  33   		Training 486 pattern with 98.12% 	Forward time: 	 3.30 sec
2023-04-01 02:32:19,854 			Loss:    2.126e-03    			Backward time: 	 1.42 sec 
2023-04-01 02:32:20,011 			Learning rate: weights:   1.000e-03    
2023-04-01 02:32:20,011 			Last test performance: 98.67%
2023-04-01 02:32:20,011 ----------------
2023-04-01 02:32:23,455   25  =>  34   		Training 486 pattern with 97.92% 	Forward time: 	 2.27 sec
2023-04-01 02:32:23,456 			Loss:    1.592e-03    			Backward time: 	 1.15 sec 
2023-04-01 02:32:23,635 			Learning rate: weights:   1.000e-03    
2023-04-01 02:32:23,635 			Last test performance: 98.67%
2023-04-01 02:32:23,636 ----------------
2023-04-01 02:32:26,589   25  =>  35   		Training 486 pattern with 98.33% 	Forward time: 	 1.91 sec
2023-04-01 02:32:26,589 			Loss:    1.793e-03    			Backward time: 	 1.02 sec 
2023-04-01 02:32:26,741 			Learning rate: weights:   1.000e-03    
2023-04-01 02:32:26,741 			Last test performance: 98.67%
2023-04-01 02:32:26,741 ----------------
2023-04-01 02:32:30,435   25  =>  36   		Training 486 pattern with 98.54% 	Forward time: 	 2.06 sec
2023-04-01 02:32:30,435 			Loss:    1.541e-03    			Backward time: 	 1.61 sec 
2023-04-01 02:32:30,521 			Learning rate: weights:   1.000e-03    
2023-04-01 02:32:30,521 			Last test performance: 98.67%
2023-04-01 02:32:30,521 ----------------
2023-04-01 02:32:33,949   25  =>  37   		Training 486 pattern with 98.12% 	Forward time: 	 2.24 sec
2023-04-01 02:32:33,949 			Loss:    2.190e-03    			Backward time: 	 1.16 sec 
2023-04-01 02:32:34,205 			Learning rate: weights:   1.000e-03    
2023-04-01 02:32:34,205 			Last test performance: 98.67%
2023-04-01 02:32:34,205 ----------------
2023-04-01 02:32:36,279   25  =>  38   		Training 486 pattern with 98.75% 	Forward time: 	 1.37 sec
2023-04-01 02:32:36,280 			Loss:    1.324e-03    			Backward time: 	 0.68 sec 
2023-04-01 02:32:36,377 			Learning rate: weights:   1.000e-03    
2023-04-01 02:32:36,378 			Last test performance: 98.67%
2023-04-01 02:32:36,378 ----------------
2023-04-01 02:32:39,210   25  =>  39   		Training 486 pattern with 98.75% 	Forward time: 	 1.95 sec
2023-04-01 02:32:39,210 			Loss:    1.185e-03    			Backward time: 	 0.86 sec 
2023-04-01 02:32:39,296 			Learning rate: weights:   1.000e-03    
2023-04-01 02:32:39,296 			Last test performance: 98.67%
2023-04-01 02:32:39,296 ----------------
2023-04-01 02:32:42,876   25  =>  40   		Training 486 pattern with 98.75% 	Forward time: 	 2.06 sec
2023-04-01 02:32:42,876 			Loss:    1.520e-03    			Backward time: 	 1.46 sec 
2023-04-01 02:32:42,964 			Learning rate: weights:   1.000e-03    
2023-04-01 02:32:42,964 			Last test performance: 98.67%
2023-04-01 02:32:42,965 ----------------
2023-04-01 02:32:45,063   25  =>  41   		Training 486 pattern with 98.75% 	Forward time: 	 1.57 sec
2023-04-01 02:32:45,064 			Loss:    1.437e-03    			Backward time: 	 0.50 sec 
2023-04-01 02:32:45,202 			Learning rate: weights:   1.000e-03    
2023-04-01 02:32:45,203 			Last test performance: 98.67%
2023-04-01 02:32:45,203 ----------------
2023-04-01 02:32:48,098   25  =>  42   		Training 486 pattern with 98.54% 	Forward time: 	 2.34 sec
2023-04-01 02:32:48,098 			Loss:    3.264e-03    			Backward time: 	 0.53 sec 
2023-04-01 02:32:48,226 			Learning rate: weights:   1.000e-03    
2023-04-01 02:32:48,226 			Last test performance: 98.67%
2023-04-01 02:32:48,227 ----------------
2023-04-01 02:32:52,454   25  =>  43   		Training 486 pattern with 98.96% 	Forward time: 	 2.95 sec
2023-04-01 02:32:52,454 			Loss:    1.188e-03    			Backward time: 	 1.25 sec 
2023-04-01 02:32:52,607 			Learning rate: weights:   1.000e-03    
2023-04-01 02:32:52,607 			Last test performance: 98.67%
2023-04-01 02:32:52,607 ----------------
2023-04-01 02:32:56,252   25  =>  44   		Training 486 pattern with 98.96% 	Forward time: 	 2.45 sec
2023-04-01 02:32:56,253 			Loss:    1.084e-03    			Backward time: 	 1.17 sec 
2023-04-01 02:32:56,517 			Learning rate: weights:   1.000e-03    
2023-04-01 02:32:56,517 			Last test performance: 98.67%
2023-04-01 02:32:56,517 ----------------
2023-04-01 02:32:59,471   25  =>  45   		Training 486 pattern with 98.12% 	Forward time: 	 1.57 sec
2023-04-01 02:32:59,472 			Loss:    2.036e-03    			Backward time: 	 1.36 sec 
2023-04-01 02:32:59,583 			Learning rate: weights:   1.000e-03    
2023-04-01 02:32:59,584 			Last test performance: 98.67%
2023-04-01 02:32:59,584 ----------------
2023-04-01 02:33:04,002   25  =>  46   		Training 486 pattern with 97.92% 	Forward time: 	 2.89 sec
2023-04-01 02:33:04,003 			Loss:    3.071e-03    			Backward time: 	 1.50 sec 
2023-04-01 02:33:04,201 			Learning rate: weights:   1.000e-03    
2023-04-01 02:33:04,202 			Last test performance: 98.67%
2023-04-01 02:33:04,202 ----------------
2023-04-01 02:33:07,568   25  =>  47   		Training 486 pattern with 98.54% 	Forward time: 	 2.85 sec
2023-04-01 02:33:07,568 			Loss:    1.743e-03    			Backward time: 	 0.47 sec 
2023-04-01 02:33:07,720 			Learning rate: weights:   1.000e-03    
2023-04-01 02:33:07,721 			Last test performance: 98.67%
2023-04-01 02:33:07,721 ----------------
2023-04-01 02:33:10,801   25  =>  48   		Training 486 pattern with 99.17% 	Forward time: 	 2.21 sec
2023-04-01 02:33:10,802 			Loss:    1.047e-03    			Backward time: 	 0.84 sec 
2023-04-01 02:33:10,998 			Learning rate: weights:   1.000e-03    
2023-04-01 02:33:10,999 			Last test performance: 98.67%
2023-04-01 02:33:11,000 ----------------
2023-04-01 02:33:13,455   25  =>  49   		Training 486 pattern with 98.12% 	Forward time: 	 1.92 sec
2023-04-01 02:33:13,455 			Loss:    1.774e-03    			Backward time: 	 0.51 sec 
2023-04-01 02:33:13,651 			Learning rate: weights:   1.000e-03    
2023-04-01 02:33:13,651 			Last test performance: 98.67%
2023-04-01 02:33:13,652 ----------------
2023-04-01 02:33:18,105   25  =>  50   		Training 486 pattern with 98.75% 	Forward time: 	 2.87 sec
2023-04-01 02:33:18,106 			Loss:    1.167e-03    			Backward time: 	 1.56 sec 
2023-04-01 02:33:18,191 			Learning rate: weights:   1.000e-03    
2023-04-01 02:33:18,192 			Last test performance: 98.67%
2023-04-01 02:33:18,192 ----------------
2023-04-01 02:33:21,154   25  =>  51   		Training 486 pattern with 99.38% 	Forward time: 	 2.53 sec
2023-04-01 02:33:21,154 			Loss:    1.156e-03    			Backward time: 	 0.41 sec 
2023-04-01 02:33:21,612 			Learning rate: weights:   1.000e-03    
2023-04-01 02:33:21,612 			Last test performance: 98.67%
2023-04-01 02:33:21,612 ----------------
2023-04-01 02:33:26,084   25  =>  52   		Training 486 pattern with 98.75% 	Forward time: 	 3.61 sec
2023-04-01 02:33:26,084 			Loss:    1.083e-03    			Backward time: 	 0.83 sec 
2023-04-01 02:33:26,168 			Learning rate: weights:   1.000e-03    
2023-04-01 02:33:26,186 			Last test performance: 98.67%
2023-04-01 02:33:26,186 ----------------
2023-04-01 02:33:28,609   25  =>  53   		Training 486 pattern with 98.96% 	Forward time: 	 1.71 sec
2023-04-01 02:33:28,609 			Loss:    1.738e-03    			Backward time: 	 0.70 sec 
2023-04-01 02:33:28,961 			Learning rate: weights:   1.000e-03    
2023-04-01 02:33:28,962 			Last test performance: 98.67%
2023-04-01 02:33:28,962 ----------------
2023-04-01 02:33:30,420   25  =>  54   		Training 486 pattern with 98.75% 	Forward time: 	 1.10 sec
2023-04-01 02:33:30,420 			Loss:    1.528e-03    			Backward time: 	 0.33 sec 
2023-04-01 02:33:30,603 			Learning rate: weights:   1.000e-03    
2023-04-01 02:33:30,605 			Last test performance: 98.67%
2023-04-01 02:33:30,605 ----------------
2023-04-01 02:33:33,144   25  =>  55   		Training 486 pattern with 99.58% 	Forward time: 	 1.80 sec
2023-04-01 02:33:33,145 			Loss:    1.111e-03    			Backward time: 	 0.71 sec 
2023-04-01 02:33:33,269 			Learning rate: weights:   1.000e-03    
2023-04-01 02:33:33,269 			Last test performance: 98.67%
2023-04-01 02:33:33,270 ----------------
2023-04-01 02:33:36,067   25  =>  56   		Training 486 pattern with 98.96% 	Forward time: 	 1.85 sec
2023-04-01 02:33:36,067 			Loss:    1.624e-03    			Backward time: 	 0.92 sec 
2023-04-01 02:33:36,242 			Learning rate: weights:   1.000e-03    
2023-04-01 02:33:36,244 			Last test performance: 98.67%
2023-04-01 02:33:36,245 ----------------
2023-04-01 02:33:38,927   25  =>  57   		Training 486 pattern with 99.38% 	Forward time: 	 1.99 sec
2023-04-01 02:33:38,927 			Loss:    1.246e-03    			Backward time: 	 0.67 sec 
2023-04-01 02:33:39,043 			Learning rate: weights:   1.000e-03    
2023-04-01 02:33:39,043 			Last test performance: 98.67%
2023-04-01 02:33:39,043 ----------------
2023-04-01 02:33:41,167   25  =>  58   		Training 486 pattern with 99.38% 	Forward time: 	 1.46 sec
2023-04-01 02:33:41,168 			Loss:    9.079e-04    			Backward time: 	 0.64 sec 
2023-04-01 02:33:41,358 			Learning rate: weights:   1.000e-03    
2023-04-01 02:33:41,359 			Last test performance: 98.67%
2023-04-01 02:33:41,359 ----------------
2023-04-01 02:33:44,882   25  =>  59   		Training 486 pattern with 98.75% 	Forward time: 	 2.20 sec
2023-04-01 02:33:44,882 			Loss:    1.718e-03    			Backward time: 	 1.29 sec 
2023-04-01 02:33:45,104 			Learning rate: weights:   1.000e-03    
2023-04-01 02:33:45,105 			Last test performance: 98.67%
2023-04-01 02:33:45,105 ----------------
2023-04-01 02:33:48,049   25  =>  60   		Training 486 pattern with 98.33% 	Forward time: 	 2.05 sec
2023-04-01 02:33:48,049 			Loss:    1.973e-03    			Backward time: 	 0.86 sec 
2023-04-01 02:33:48,220 			Learning rate: weights:   1.000e-03    
2023-04-01 02:33:48,220 			Last test performance: 98.67%
2023-04-01 02:33:48,221 ----------------
2023-04-01 02:33:51,198   25  =>  61   		Training 486 pattern with 98.75% 	Forward time: 	 1.86 sec
2023-04-01 02:33:51,199 			Loss:    2.268e-03    			Backward time: 	 1.09 sec 
2023-04-01 02:33:51,435 			Learning rate: weights:   1.000e-03    
2023-04-01 02:33:51,435 			Last test performance: 98.67%
2023-04-01 02:33:51,435 ----------------
2023-04-01 02:33:54,308   25  =>  62   		Training 486 pattern with 98.33% 	Forward time: 	 1.71 sec
2023-04-01 02:33:54,308 			Loss:    1.534e-03    			Backward time: 	 1.13 sec 
2023-04-01 02:33:54,502 			Learning rate: weights:   1.000e-03    
2023-04-01 02:33:54,503 			Last test performance: 98.67%
2023-04-01 02:33:54,503 ----------------
2023-04-01 02:33:58,119   25  =>  63   		Training 486 pattern with 98.33% 	Forward time: 	 2.64 sec
2023-04-01 02:33:58,119 			Loss:    1.666e-03    			Backward time: 	 0.94 sec 
2023-04-01 02:33:58,498 			Learning rate: weights:   1.000e-03    
2023-04-01 02:33:58,499 			Last test performance: 98.67%
2023-04-01 02:33:58,499 ----------------
2023-04-01 02:34:01,953   25  =>  64   		Training 486 pattern with 97.92% 	Forward time: 	 2.50 sec
2023-04-01 02:34:01,954 			Loss:    3.705e-03    			Backward time: 	 0.90 sec 
2023-04-01 02:34:02,201 			Learning rate: weights:   1.000e-03    
2023-04-01 02:34:02,202 			Last test performance: 98.67%
2023-04-01 02:34:02,202 ----------------
2023-04-01 02:34:06,834   25  =>  65   		Training 486 pattern with 98.75% 	Forward time: 	 2.84 sec
2023-04-01 02:34:06,843 			Loss:    1.865e-03    			Backward time: 	 1.71 sec 
2023-04-01 02:34:07,020 			Learning rate: weights:   1.000e-03    
2023-04-01 02:34:07,021 			Last test performance: 98.67%
2023-04-01 02:34:07,021 ----------------
2023-04-01 02:34:10,611   25  =>  66   		Training 486 pattern with 98.54% 	Forward time: 	 2.54 sec
2023-04-01 02:34:10,612 			Loss:    1.528e-03    			Backward time: 	 1.02 sec 
2023-04-01 02:34:10,728 			Learning rate: weights:   1.000e-03    
2023-04-01 02:34:10,730 			Last test performance: 98.67%
2023-04-01 02:34:10,731 ----------------
2023-04-01 02:34:13,460   25  =>  67   		Training 486 pattern with 98.54% 	Forward time: 	 2.01 sec
2023-04-01 02:34:13,461 			Loss:    1.401e-03    			Backward time: 	 0.70 sec 
2023-04-01 02:34:13,652 			Learning rate: weights:   1.000e-03    
2023-04-01 02:34:13,652 			Last test performance: 98.67%
2023-04-01 02:34:13,652 ----------------
2023-04-01 02:34:16,895   25  =>  68   		Training 486 pattern with 98.96% 	Forward time: 	 2.09 sec
2023-04-01 02:34:16,895 			Loss:    1.048e-03    			Backward time: 	 1.12 sec 
2023-04-01 02:34:16,986 			Learning rate: weights:   1.000e-03    
2023-04-01 02:34:16,986 			Last test performance: 98.67%
2023-04-01 02:34:16,986 ----------------
2023-04-01 02:34:19,964   25  =>  69   		Training 486 pattern with 98.96% 	Forward time: 	 2.10 sec
2023-04-01 02:34:19,964 			Loss:    1.408e-03    			Backward time: 	 0.85 sec 
2023-04-01 02:34:20,108 			Learning rate: weights:   1.000e-03    
2023-04-01 02:34:20,108 			Last test performance: 98.67%
2023-04-01 02:34:20,109 ----------------
2023-04-01 02:34:23,822   25  =>  70   		Training 486 pattern with 98.96% 	Forward time: 	 2.53 sec
2023-04-01 02:34:23,822 			Loss:    1.580e-03    			Backward time: 	 1.16 sec 
2023-04-01 02:34:24,058 			Learning rate: weights:   1.000e-03    
2023-04-01 02:34:24,058 			Last test performance: 98.67%
2023-04-01 02:34:24,058 ----------------
2023-04-01 02:34:28,016   25  =>  71   		Training 486 pattern with 97.92% 	Forward time: 	 2.44 sec
2023-04-01 02:34:28,016 			Loss:    2.549e-03    			Backward time: 	 1.48 sec 
2023-04-01 02:34:28,178 			Learning rate: weights:   1.000e-03    
2023-04-01 02:34:28,182 			Last test performance: 98.67%
2023-04-01 02:34:28,183 ----------------
2023-04-01 02:34:30,972   25  =>  72   		Training 486 pattern with 98.12% 	Forward time: 	 1.94 sec
2023-04-01 02:34:30,973 			Loss:    2.963e-03    			Backward time: 	 0.82 sec 
2023-04-01 02:34:31,123 			Learning rate: weights:   1.000e-03    
2023-04-01 02:34:31,125 			Last test performance: 98.67%
2023-04-01 02:34:31,126 ----------------
2023-04-01 02:34:35,256   25  =>  73   		Training 486 pattern with 96.67% 	Forward time: 	 2.43 sec
2023-04-01 02:34:35,257 			Loss:    4.604e-03    			Backward time: 	 1.66 sec 
2023-04-01 02:34:35,403 			Learning rate: weights:   1.000e-03    
2023-04-01 02:34:35,403 			Last test performance: 98.67%
2023-04-01 02:34:35,403 ----------------
2023-04-01 02:34:39,328   25  =>  74   		Training 486 pattern with 98.33% 	Forward time: 	 2.55 sec
2023-04-01 02:34:39,328 			Loss:    1.604e-03    			Backward time: 	 1.35 sec 
2023-04-01 02:34:39,602 			Learning rate: weights:   1.000e-03    
2023-04-01 02:34:39,603 			Last test performance: 98.67%
2023-04-01 02:34:39,603 ----------------
2023-04-01 02:34:44,391   25  =>  75   		Training 486 pattern with 98.75% 	Forward time: 	 3.61 sec
2023-04-01 02:34:44,391 			Loss:    1.337e-03    			Backward time: 	 1.15 sec 
2023-04-01 02:34:44,621 			Learning rate: weights:   1.000e-03    
2023-04-01 02:34:44,621 			Last test performance: 98.67%
2023-04-01 02:34:44,622 ----------------
2023-04-01 02:34:46,837   25  =>  76   		Training 486 pattern with 97.92% 	Forward time: 	 1.38 sec
2023-04-01 02:34:46,837 			Loss:    2.370e-03    			Backward time: 	 0.81 sec 
2023-04-01 02:34:47,051 			Learning rate: weights:   1.000e-03    
2023-04-01 02:34:47,051 			Last test performance: 98.67%
2023-04-01 02:34:47,051 ----------------
2023-04-01 02:34:49,637   25  =>  77   		Training 486 pattern with 98.96% 	Forward time: 	 1.98 sec
2023-04-01 02:34:49,638 			Loss:    1.275e-03    			Backward time: 	 0.55 sec 
2023-04-01 02:34:49,930 			Learning rate: weights:   1.000e-03    
2023-04-01 02:34:49,931 			Last test performance: 98.67%
2023-04-01 02:34:49,931 ----------------
2023-04-01 02:34:52,544   25  =>  78   		Training 486 pattern with 98.54% 	Forward time: 	 1.74 sec
2023-04-01 02:34:52,544 			Loss:    1.254e-03    			Backward time: 	 0.85 sec 
2023-04-01 02:34:52,876 			Learning rate: weights:   1.000e-03    
2023-04-01 02:34:52,876 			Last test performance: 98.67%
2023-04-01 02:34:52,876 ----------------
2023-04-01 02:34:56,439   25  =>  79   		Training 486 pattern with 98.54% 	Forward time: 	 2.11 sec
2023-04-01 02:34:56,439 			Loss:    2.214e-03    			Backward time: 	 1.42 sec 
2023-04-01 02:34:56,526 			Learning rate: weights:   1.000e-03    
2023-04-01 02:34:56,526 			Last test performance: 98.67%
2023-04-01 02:34:56,526 ----------------
2023-04-01 02:35:00,073   25  =>  80   		Training 486 pattern with 97.50% 	Forward time: 	 2.36 sec
2023-04-01 02:35:00,074 			Loss:    2.978e-03    			Backward time: 	 1.14 sec 
2023-04-01 02:35:00,301 			Learning rate: weights:   1.000e-03    
2023-04-01 02:35:00,302 			Last test performance: 98.67%
2023-04-01 02:35:00,302 ----------------
2023-04-01 02:35:04,402   25  =>  81   		Training 486 pattern with 99.79% 	Forward time: 	 2.49 sec
2023-04-01 02:35:04,403 			Loss:    1.021e-03    			Backward time: 	 1.58 sec 
2023-04-01 02:35:04,523 			Learning rate: weights:   1.000e-03    
2023-04-01 02:35:04,523 			Last test performance: 98.67%
2023-04-01 02:35:04,524 ----------------
2023-04-01 02:35:07,965   25  =>  82   		Training 486 pattern with 98.96% 	Forward time: 	 2.76 sec
2023-04-01 02:35:07,966 			Loss:    1.083e-03    			Backward time: 	 0.65 sec 
2023-04-01 02:35:08,053 			Learning rate: weights:   1.000e-03    
2023-04-01 02:35:08,053 			Last test performance: 98.67%
2023-04-01 02:35:08,053 ----------------
2023-04-01 02:35:12,537   25  =>  83   		Training 486 pattern with 98.75% 	Forward time: 	 3.31 sec
2023-04-01 02:35:12,538 			Loss:    1.753e-03    			Backward time: 	 1.14 sec 
2023-04-01 02:35:12,634 			Learning rate: weights:   1.000e-03    
2023-04-01 02:35:12,634 			Last test performance: 98.67%
2023-04-01 02:35:12,634 ----------------
2023-04-01 02:35:16,594   25  =>  84   		Training 486 pattern with 98.75% 	Forward time: 	 2.86 sec
2023-04-01 02:35:16,595 			Loss:    2.743e-03    			Backward time: 	 1.08 sec 
2023-04-01 02:35:16,745 			Learning rate: weights:   1.000e-03    
2023-04-01 02:35:16,745 			Last test performance: 98.67%
2023-04-01 02:35:16,745 ----------------
2023-04-01 02:35:19,434   25  =>  85   		Training 486 pattern with 99.17% 	Forward time: 	 1.82 sec
2023-04-01 02:35:19,435 			Loss:    1.194e-03    			Backward time: 	 0.84 sec 
2023-04-01 02:35:19,566 			Learning rate: weights:   1.000e-03    
2023-04-01 02:35:19,567 			Last test performance: 98.67%
2023-04-01 02:35:19,567 ----------------
2023-04-01 02:35:22,850   25  =>  86   		Training 486 pattern with 98.75% 	Forward time: 	 2.32 sec
2023-04-01 02:35:22,850 			Loss:    1.692e-03    			Backward time: 	 0.92 sec 
2023-04-01 02:35:23,055 			Learning rate: weights:   1.000e-03    
2023-04-01 02:35:23,057 			Last test performance: 98.67%
2023-04-01 02:35:23,057 ----------------
2023-04-01 02:35:27,735   25  =>  87   		Training 486 pattern with 98.12% 	Forward time: 	 3.60 sec
2023-04-01 02:35:27,735 			Loss:    1.597e-03    			Backward time: 	 1.06 sec 
2023-04-01 02:35:27,879 			Learning rate: weights:   1.000e-03    
2023-04-01 02:35:27,879 			Last test performance: 98.67%
2023-04-01 02:35:27,879 ----------------
2023-04-01 02:35:31,952   25  =>  88   		Training 486 pattern with 98.96% 	Forward time: 	 2.70 sec
2023-04-01 02:35:31,952 			Loss:    1.106e-03    			Backward time: 	 1.34 sec 
2023-04-01 02:35:32,135 			Learning rate: weights:   1.000e-03    
2023-04-01 02:35:32,136 			Last test performance: 98.67%
2023-04-01 02:35:32,136 ----------------
2023-04-01 02:35:36,115   25  =>  89   		Training 486 pattern with 98.96% 	Forward time: 	 2.63 sec
2023-04-01 02:35:36,115 			Loss:    8.056e-04    			Backward time: 	 1.32 sec 
2023-04-01 02:35:36,226 			Learning rate: weights:   1.000e-03    
2023-04-01 02:35:36,226 			Last test performance: 98.67%
2023-04-01 02:35:36,226 ----------------
2023-04-01 02:35:38,656   25  =>  90   		Training 486 pattern with 98.75% 	Forward time: 	 1.62 sec
2023-04-01 02:35:38,657 			Loss:    1.731e-03    			Backward time: 	 0.79 sec 
2023-04-01 02:35:38,741 			Learning rate: weights:   1.000e-03    
2023-04-01 02:35:38,741 			Last test performance: 98.67%
2023-04-01 02:35:38,741 ----------------
2023-04-01 02:35:40,996   25  =>  91   		Training 486 pattern with 98.12% 	Forward time: 	 1.76 sec
2023-04-01 02:35:40,996 			Loss:    2.389e-03    			Backward time: 	 0.47 sec 
2023-04-01 02:35:41,116 			Learning rate: weights:   1.000e-03    
2023-04-01 02:35:41,116 			Last test performance: 98.67%
2023-04-01 02:35:41,116 ----------------
2023-04-01 02:35:43,830   25  =>  92   		Training 486 pattern with 98.33% 	Forward time: 	 1.72 sec
2023-04-01 02:35:43,831 			Loss:    1.619e-03    			Backward time: 	 0.97 sec 
2023-04-01 02:35:43,992 			Learning rate: weights:   1.000e-03    
2023-04-01 02:35:43,994 			Last test performance: 98.67%
2023-04-01 02:35:43,994 ----------------
2023-04-01 02:35:48,615   25  =>  93   		Training 486 pattern with 98.54% 	Forward time: 	 3.23 sec
2023-04-01 02:35:48,616 			Loss:    1.986e-03    			Backward time: 	 1.37 sec 
2023-04-01 02:35:48,829 			Learning rate: weights:   1.000e-03    
2023-04-01 02:35:48,829 			Last test performance: 98.67%
2023-04-01 02:35:48,829 ----------------
2023-04-01 02:35:51,041   25  =>  94   		Training 486 pattern with 99.38% 	Forward time: 	 1.36 sec
2023-04-01 02:35:51,041 			Loss:    1.003e-03    			Backward time: 	 0.83 sec 
2023-04-01 02:35:51,592 			Learning rate: weights:   1.000e-03    
2023-04-01 02:35:51,592 			Last test performance: 98.67%
2023-04-01 02:35:51,592 ----------------
2023-04-01 02:35:54,987   25  =>  95   		Training 486 pattern with 98.96% 	Forward time: 	 2.28 sec
2023-04-01 02:35:54,987 			Loss:    1.144e-03    			Backward time: 	 1.09 sec 
2023-04-01 02:35:55,281 			Learning rate: weights:   1.000e-03    
2023-04-01 02:35:55,281 			Last test performance: 98.67%
2023-04-01 02:35:55,281 ----------------
2023-04-01 02:35:58,738   25  =>  96   		Training 486 pattern with 98.54% 	Forward time: 	 2.37 sec
2023-04-01 02:35:58,739 			Loss:    1.666e-03    			Backward time: 	 1.06 sec 
2023-04-01 02:35:58,798 			Learning rate: weights:   1.000e-03    
2023-04-01 02:35:58,798 			Last test performance: 98.67%
2023-04-01 02:35:58,798 ----------------
2023-04-01 02:36:02,261   25  =>  97   		Training 486 pattern with 98.33% 	Forward time: 	 2.28 sec
2023-04-01 02:36:02,261 			Loss:    2.409e-03    			Backward time: 	 1.16 sec 
2023-04-01 02:36:02,537 			Learning rate: weights:   1.000e-03    
2023-04-01 02:36:02,537 			Last test performance: 98.67%
2023-04-01 02:36:02,537 ----------------
2023-04-01 02:36:05,191   25  =>  98   		Training 486 pattern with 97.92% 	Forward time: 	 2.14 sec
2023-04-01 02:36:05,191 			Loss:    2.529e-03    			Backward time: 	 0.47 sec 
2023-04-01 02:36:05,318 			Learning rate: weights:   1.000e-03    
2023-04-01 02:36:05,318 			Last test performance: 98.67%
2023-04-01 02:36:05,318 ----------------
2023-04-01 02:36:09,220   25  =>  99   		Training 486 pattern with 97.71% 	Forward time: 	 2.81 sec
2023-04-01 02:36:09,221 			Loss:    2.077e-03    			Backward time: 	 1.07 sec 
2023-04-01 02:36:09,459 			Learning rate: weights:   1.000e-03    
2023-04-01 02:36:09,459 			Last test performance: 98.67%
2023-04-01 02:36:09,460 ----------------
2023-04-01 02:36:12,097   25  => 100   		Training 486 pattern with 98.75% 	Forward time: 	 1.74 sec
2023-04-01 02:36:12,097 			Loss:    2.213e-03    			Backward time: 	 0.88 sec 
2023-04-01 02:36:12,255 			Learning rate: weights:   1.000e-03    
2023-04-01 02:36:12,255 			Last test performance: 98.67%
2023-04-01 02:36:12,257 ----------------
2023-04-01 02:36:14,791   25  => 101   		Training 486 pattern with 99.17% 	Forward time: 	 1.87 sec
2023-04-01 02:36:14,792 			Loss:    1.761e-03    			Backward time: 	 0.64 sec 
2023-04-01 02:36:14,946 			Learning rate: weights:   1.000e-03    
2023-04-01 02:36:14,947 			Last test performance: 98.67%
2023-04-01 02:36:14,947 ----------------
2023-04-01 02:36:18,730   25  => 102   		Training 486 pattern with 98.33% 	Forward time: 	 2.60 sec
2023-04-01 02:36:18,730 			Loss:    1.668e-03    			Backward time: 	 1.16 sec 
2023-04-01 02:36:18,816 			Learning rate: weights:   1.000e-03    
2023-04-01 02:36:18,817 			Last test performance: 98.67%
2023-04-01 02:36:18,817 ----------------
2023-04-01 02:36:21,780   25  => 103   		Training 486 pattern with 97.92% 	Forward time: 	 2.02 sec
2023-04-01 02:36:21,781 			Loss:    2.108e-03    			Backward time: 	 0.90 sec 
2023-04-01 02:36:21,917 			Learning rate: weights:   1.000e-03    
2023-04-01 02:36:21,918 			Last test performance: 98.67%
2023-04-01 02:36:21,918 ----------------
2023-04-01 02:36:24,414   25  => 104   		Training 486 pattern with 99.17% 	Forward time: 	 1.85 sec
2023-04-01 02:36:24,414 			Loss:    1.533e-03    			Backward time: 	 0.63 sec 
2023-04-01 02:36:24,520 			Learning rate: weights:   1.000e-03    
2023-04-01 02:36:24,520 			Last test performance: 98.67%
2023-04-01 02:36:24,520 ----------------
2023-04-01 02:36:27,436   25  => 105   		Training 486 pattern with 98.75% 	Forward time: 	 1.56 sec
2023-04-01 02:36:27,436 			Loss:    1.274e-03    			Backward time: 	 1.33 sec 
2023-04-01 02:36:27,578 			Learning rate: weights:   1.000e-03    
2023-04-01 02:36:27,578 			Last test performance: 98.67%
2023-04-01 02:36:27,578 ----------------
2023-04-01 02:36:30,837   25  => 106   		Training 486 pattern with 97.71% 	Forward time: 	 2.13 sec
2023-04-01 02:36:30,838 			Loss:    2.995e-03    			Backward time: 	 1.08 sec 
2023-04-01 02:36:31,127 			Learning rate: weights:   1.000e-03    
2023-04-01 02:36:31,127 			Last test performance: 98.67%
2023-04-01 02:36:31,127 ----------------
2023-04-01 02:36:33,663   25  => 107   		Training 486 pattern with 98.33% 	Forward time: 	 1.68 sec
2023-04-01 02:36:33,664 			Loss:    1.885e-03    			Backward time: 	 0.80 sec 
2023-04-01 02:36:33,861 			Learning rate: weights:   1.000e-03    
2023-04-01 02:36:33,862 			Last test performance: 98.67%
2023-04-01 02:36:33,862 ----------------
2023-04-01 02:36:35,886   25  => 108   		Training 486 pattern with 99.38% 	Forward time: 	 1.76 sec
2023-04-01 02:36:35,886 			Loss:    1.028e-03    			Backward time: 	 0.24 sec 
2023-04-01 02:36:36,069 			Learning rate: weights:   1.000e-03    
2023-04-01 02:36:36,070 			Last test performance: 98.67%
2023-04-01 02:36:36,070 ----------------
2023-04-01 02:36:38,947   25  => 109   		Training 486 pattern with 97.29% 	Forward time: 	 1.62 sec
2023-04-01 02:36:38,948 			Loss:    3.634e-03    			Backward time: 	 1.23 sec 
2023-04-01 02:36:39,160 			Learning rate: weights:   1.000e-03    
2023-04-01 02:36:39,160 			Last test performance: 98.67%
2023-04-01 02:36:39,160 ----------------
2023-04-01 02:36:43,519   25  => 110   		Training 486 pattern with 99.17% 	Forward time: 	 2.95 sec
2023-04-01 02:36:43,520 			Loss:    1.192e-03    			Backward time: 	 1.38 sec 
2023-04-01 02:36:43,611 			Learning rate: weights:   1.000e-03    
2023-04-01 02:36:43,611 			Last test performance: 98.67%
2023-04-01 02:36:43,611 ----------------
2023-04-01 02:36:46,645   25  => 111   		Training 486 pattern with 99.17% 	Forward time: 	 2.21 sec
2023-04-01 02:36:46,646 			Loss:    1.890e-03    			Backward time: 	 0.80 sec 
2023-04-01 02:36:46,731 			Learning rate: weights:   1.000e-03    
2023-04-01 02:36:46,732 			Last test performance: 98.67%
2023-04-01 02:36:46,732 ----------------
2023-04-01 02:36:50,352   25  => 112   		Training 486 pattern with 98.54% 	Forward time: 	 2.40 sec
2023-04-01 02:36:50,353 			Loss:    1.802e-03    			Backward time: 	 1.18 sec 
2023-04-01 02:36:50,433 			Learning rate: weights:   1.000e-03    
2023-04-01 02:36:50,433 			Last test performance: 98.67%
2023-04-01 02:36:50,433 ----------------
2023-04-01 02:36:54,535   25  => 113   		Training 486 pattern with 98.96% 	Forward time: 	 2.89 sec
2023-04-01 02:36:54,535 			Loss:    1.911e-03    			Backward time: 	 1.19 sec 
2023-04-01 02:36:54,648 			Learning rate: weights:   1.000e-03    
2023-04-01 02:36:54,649 			Last test performance: 98.67%
2023-04-01 02:36:54,649 ----------------
2023-04-01 02:36:58,738   25  => 114   		Training 486 pattern with 98.96% 	Forward time: 	 2.83 sec
2023-04-01 02:36:58,738 			Loss:    1.418e-03    			Backward time: 	 1.23 sec 
2023-04-01 02:36:58,889 			Learning rate: weights:   1.000e-03    
2023-04-01 02:36:58,889 			Last test performance: 98.67%
2023-04-01 02:36:58,922 ----------------
2023-04-01 02:37:02,072   25  => 115   		Training 486 pattern with 99.38% 	Forward time: 	 2.30 sec
2023-04-01 02:37:02,072 			Loss:    1.229e-03    			Backward time: 	 0.86 sec 
2023-04-01 02:37:02,234 			Learning rate: weights:   1.000e-03    
2023-04-01 02:37:02,234 			Last test performance: 98.67%
2023-04-01 02:37:02,235 ----------------
2023-04-01 02:37:06,412   25  => 116   		Training 486 pattern with 99.79% 	Forward time: 	 3.57 sec
2023-04-01 02:37:06,412 			Loss:    7.085e-04    			Backward time: 	 0.58 sec 
2023-04-01 02:37:06,493 			Learning rate: weights:   1.000e-03    
2023-04-01 02:37:06,493 			Last test performance: 98.67%
2023-04-01 02:37:06,493 ----------------
2023-04-01 02:37:10,503   25  => 117   		Training 486 pattern with 99.38% 	Forward time: 	 3.15 sec
2023-04-01 02:37:10,503 			Loss:    8.308e-04    			Backward time: 	 0.83 sec 
2023-04-01 02:37:10,694 			Learning rate: weights:   1.000e-03    
2023-04-01 02:37:10,694 			Last test performance: 98.67%
2023-04-01 02:37:10,695 ----------------
2023-04-01 02:37:13,725   25  => 118   		Training 486 pattern with 98.54% 	Forward time: 	 2.28 sec
2023-04-01 02:37:13,725 			Loss:    1.968e-03    			Backward time: 	 0.72 sec 
2023-04-01 02:37:13,861 			Learning rate: weights:   1.000e-03    
2023-04-01 02:37:13,861 			Last test performance: 98.67%
2023-04-01 02:37:13,861 ----------------
2023-04-01 02:37:17,341   25  => 119   		Training 486 pattern with 98.96% 	Forward time: 	 2.38 sec
2023-04-01 02:37:17,341 			Loss:    1.141e-03    			Backward time: 	 1.07 sec 
2023-04-01 02:37:17,463 			Learning rate: weights:   1.000e-03    
2023-04-01 02:37:17,463 			Last test performance: 98.67%
2023-04-01 02:37:17,464 ----------------
2023-04-01 02:37:20,860   25  => 120   		Training 486 pattern with 98.96% 	Forward time: 	 2.52 sec
2023-04-01 02:37:20,860 			Loss:    1.138e-03    			Backward time: 	 0.85 sec 
2023-04-01 02:37:20,999 			Learning rate: weights:   1.000e-03    
2023-04-01 02:37:20,999 			Last test performance: 98.67%
2023-04-01 02:37:21,000 ----------------
2023-04-01 02:37:24,860   25  => 121   		Training 486 pattern with 99.17% 	Forward time: 	 2.43 sec
2023-04-01 02:37:24,860 			Loss:    1.237e-03    			Backward time: 	 1.40 sec 
2023-04-01 02:37:24,946 			Learning rate: weights:   1.000e-03    
2023-04-01 02:37:24,946 			Last test performance: 98.67%
2023-04-01 02:37:24,946 ----------------
2023-04-01 02:37:29,117   25  => 122   		Training 486 pattern with 98.12% 	Forward time: 	 2.81 sec
2023-04-01 02:37:29,118 			Loss:    2.784e-03    			Backward time: 	 1.34 sec 
2023-04-01 02:37:29,242 			Learning rate: weights:   1.000e-03    
2023-04-01 02:37:29,242 			Last test performance: 98.67%
2023-04-01 02:37:29,242 ----------------
2023-04-01 02:37:33,696   25  => 123   		Training 486 pattern with 98.12% 	Forward time: 	 3.53 sec
2023-04-01 02:37:33,696 			Loss:    2.101e-03    			Backward time: 	 0.90 sec 
2023-04-01 02:37:33,774 			Learning rate: weights:   1.000e-03    
2023-04-01 02:37:33,775 			Last test performance: 98.67%
2023-04-01 02:37:33,775 ----------------
2023-04-01 02:37:36,797   25  => 124   		Training 486 pattern with 98.33% 	Forward time: 	 2.15 sec
2023-04-01 02:37:36,797 			Loss:    1.861e-03    			Backward time: 	 0.84 sec 
2023-04-01 02:37:36,957 
2023-04-01 02:37:36,957 Testing:
2023-04-01 02:37:37,292 		24 of 10000 with 91.67% 	 Time used:  0.33 sec
2023-04-01 02:37:37,482 		48 of 10000 with 95.83% 	 Time used:  0.19 sec
2023-04-01 02:37:37,656 		72 of 10000 with 97.22% 	 Time used:  0.17 sec
2023-04-01 02:37:37,860 		96 of 10000 with 97.92% 	 Time used:  0.20 sec
2023-04-01 02:37:38,065 		120 of 10000 with 98.33% 	 Time used:  0.20 sec
2023-04-01 02:37:38,303 		144 of 10000 with 97.92% 	 Time used:  0.24 sec
2023-04-01 02:37:38,443 		168 of 10000 with 97.62% 	 Time used:  0.14 sec
2023-04-01 02:37:38,622 		192 of 10000 with 97.92% 	 Time used:  0.18 sec
2023-04-01 02:37:38,839 		216 of 10000 with 97.69% 	 Time used:  0.22 sec
2023-04-01 02:37:39,023 		240 of 10000 with 97.50% 	 Time used:  0.18 sec
2023-04-01 02:37:39,254 		264 of 10000 with 97.73% 	 Time used:  0.23 sec
2023-04-01 02:37:39,392 		288 of 10000 with 97.92% 	 Time used:  0.14 sec
2023-04-01 02:37:39,588 		312 of 10000 with 97.76% 	 Time used:  0.19 sec
2023-04-01 02:37:39,769 		336 of 10000 with 97.92% 	 Time used:  0.18 sec
2023-04-01 02:37:39,955 		360 of 10000 with 98.06% 	 Time used:  0.18 sec
2023-04-01 02:37:40,133 		384 of 10000 with 98.18% 	 Time used:  0.18 sec
2023-04-01 02:37:40,286 		408 of 10000 with 98.28% 	 Time used:  0.15 sec
2023-04-01 02:37:40,387 		432 of 10000 with 98.38% 	 Time used:  0.10 sec
2023-04-01 02:37:40,429 		456 of 10000 with 98.03% 	 Time used:  0.04 sec
2023-04-01 02:37:40,471 		480 of 10000 with 98.12% 	 Time used:  0.04 sec
2023-04-01 02:37:40,513 		504 of 10000 with 98.21% 	 Time used:  0.04 sec
2023-04-01 02:37:40,571 		528 of 10000 with 98.30% 	 Time used:  0.06 sec
2023-04-01 02:37:40,828 		552 of 10000 with 98.37% 	 Time used:  0.25 sec
2023-04-01 02:37:40,978 		576 of 10000 with 98.44% 	 Time used:  0.15 sec
2023-04-01 02:37:41,198 		600 of 10000 with 98.50% 	 Time used:  0.22 sec
2023-04-01 02:37:41,395 		624 of 10000 with 98.56% 	 Time used:  0.20 sec
2023-04-01 02:37:41,567 		648 of 10000 with 98.61% 	 Time used:  0.17 sec
2023-04-01 02:37:41,921 		672 of 10000 with 98.66% 	 Time used:  0.35 sec
2023-04-01 02:37:42,089 		696 of 10000 with 98.71% 	 Time used:  0.17 sec
2023-04-01 02:37:42,171 		720 of 10000 with 98.75% 	 Time used:  0.08 sec
2023-04-01 02:37:42,224 		744 of 10000 with 98.79% 	 Time used:  0.04 sec
2023-04-01 02:37:42,398 		768 of 10000 with 98.83% 	 Time used:  0.17 sec
2023-04-01 02:37:42,537 		792 of 10000 with 98.74% 	 Time used:  0.14 sec
2023-04-01 02:37:42,791 		816 of 10000 with 98.65% 	 Time used:  0.25 sec
2023-04-01 02:37:42,977 		840 of 10000 with 98.69% 	 Time used:  0.18 sec
2023-04-01 02:37:43,140 		864 of 10000 with 98.73% 	 Time used:  0.16 sec
2023-04-01 02:37:43,312 		888 of 10000 with 98.76% 	 Time used:  0.17 sec
2023-04-01 02:37:43,514 		912 of 10000 with 98.57% 	 Time used:  0.20 sec
2023-04-01 02:37:43,697 		936 of 10000 with 98.61% 	 Time used:  0.18 sec
2023-04-01 02:37:43,909 		960 of 10000 with 98.65% 	 Time used:  0.21 sec
2023-04-01 02:37:44,106 		984 of 10000 with 98.68% 	 Time used:  0.20 sec
2023-04-01 02:37:44,304 		1008 of 10000 with 98.71% 	 Time used:  0.20 sec
2023-04-01 02:37:44,490 		1032 of 10000 with 98.74% 	 Time used:  0.18 sec
2023-04-01 02:37:44,637 		1056 of 10000 with 98.77% 	 Time used:  0.14 sec
2023-04-01 02:37:44,798 		1080 of 10000 with 98.70% 	 Time used:  0.16 sec
2023-04-01 02:37:45,026 		1104 of 10000 with 98.64% 	 Time used:  0.23 sec
2023-04-01 02:37:45,191 		1128 of 10000 with 98.67% 	 Time used:  0.16 sec
2023-04-01 02:37:45,365 		1152 of 10000 with 98.70% 	 Time used:  0.17 sec
2023-04-01 02:37:45,570 		1176 of 10000 with 98.72% 	 Time used:  0.20 sec
2023-04-01 02:37:45,755 		1200 of 10000 with 98.75% 	 Time used:  0.18 sec
2023-04-01 02:37:45,915 		1224 of 10000 with 98.77% 	 Time used:  0.16 sec
2023-04-01 02:37:46,078 		1248 of 10000 with 98.80% 	 Time used:  0.16 sec
2023-04-01 02:37:46,317 		1272 of 10000 with 98.82% 	 Time used:  0.24 sec
2023-04-01 02:37:46,453 		1296 of 10000 with 98.84% 	 Time used:  0.13 sec
2023-04-01 02:37:46,608 		1320 of 10000 with 98.79% 	 Time used:  0.15 sec
2023-04-01 02:37:46,754 		1344 of 10000 with 98.81% 	 Time used:  0.14 sec
2023-04-01 02:37:46,904 		1368 of 10000 with 98.83% 	 Time used:  0.15 sec
2023-04-01 02:37:47,051 		1392 of 10000 with 98.85% 	 Time used:  0.15 sec
2023-04-01 02:37:47,230 		1416 of 10000 with 98.87% 	 Time used:  0.18 sec
2023-04-01 02:37:47,375 		1440 of 10000 with 98.89% 	 Time used:  0.14 sec
2023-04-01 02:37:47,536 		1464 of 10000 with 98.91% 	 Time used:  0.16 sec
2023-04-01 02:37:47,689 		1488 of 10000 with 98.86% 	 Time used:  0.15 sec
2023-04-01 02:37:47,894 		1512 of 10000 with 98.81% 	 Time used:  0.20 sec
2023-04-01 02:37:48,045 		1536 of 10000 with 98.76% 	 Time used:  0.15 sec
2023-04-01 02:37:48,204 		1560 of 10000 with 98.78% 	 Time used:  0.16 sec
2023-04-01 02:37:48,343 		1584 of 10000 with 98.74% 	 Time used:  0.14 sec
2023-04-01 02:37:48,512 		1608 of 10000 with 98.76% 	 Time used:  0.17 sec
2023-04-01 02:37:48,710 		1632 of 10000 with 98.71% 	 Time used:  0.19 sec
2023-04-01 02:37:48,879 		1656 of 10000 with 98.73% 	 Time used:  0.17 sec
2023-04-01 02:37:49,141 		1680 of 10000 with 98.75% 	 Time used:  0.26 sec
2023-04-01 02:37:49,298 		1704 of 10000 with 98.71% 	 Time used:  0.16 sec
2023-04-01 02:37:49,469 		1728 of 10000 with 98.67% 	 Time used:  0.17 sec
2023-04-01 02:37:49,665 		1752 of 10000 with 98.69% 	 Time used:  0.19 sec
2023-04-01 02:37:49,851 		1776 of 10000 with 98.70% 	 Time used:  0.18 sec
2023-04-01 02:37:50,026 		1800 of 10000 with 98.72% 	 Time used:  0.17 sec
2023-04-01 02:37:50,231 		1824 of 10000 with 98.68% 	 Time used:  0.20 sec
2023-04-01 02:37:50,425 		1848 of 10000 with 98.65% 	 Time used:  0.19 sec
2023-04-01 02:37:50,661 		1872 of 10000 with 98.66% 	 Time used:  0.23 sec
2023-04-01 02:37:50,821 		1896 of 10000 with 98.68% 	 Time used:  0.16 sec
2023-04-01 02:37:51,083 		1920 of 10000 with 98.70% 	 Time used:  0.26 sec
2023-04-01 02:37:51,120 		1944 of 10000 with 98.71% 	 Time used:  0.04 sec
2023-04-01 02:37:51,267 		1968 of 10000 with 98.63% 	 Time used:  0.15 sec
2023-04-01 02:37:51,414 		1992 of 10000 with 98.64% 	 Time used:  0.14 sec
2023-04-01 02:37:51,584 		2016 of 10000 with 98.66% 	 Time used:  0.17 sec
2023-04-01 02:37:51,774 		2040 of 10000 with 98.68% 	 Time used:  0.19 sec
2023-04-01 02:37:51,983 		2064 of 10000 with 98.69% 	 Time used:  0.21 sec
2023-04-01 02:37:52,203 		2088 of 10000 with 98.71% 	 Time used:  0.22 sec
2023-04-01 02:37:52,350 		2112 of 10000 with 98.67% 	 Time used:  0.15 sec
2023-04-01 02:37:52,550 		2136 of 10000 with 98.69% 	 Time used:  0.20 sec
2023-04-01 02:37:52,782 		2160 of 10000 with 98.70% 	 Time used:  0.23 sec
2023-04-01 02:37:52,813 		2184 of 10000 with 98.72% 	 Time used:  0.03 sec
2023-04-01 02:37:53,024 		2208 of 10000 with 98.73% 	 Time used:  0.19 sec
2023-04-01 02:37:53,221 		2232 of 10000 with 98.75% 	 Time used:  0.20 sec
2023-04-01 02:37:53,419 		2256 of 10000 with 98.76% 	 Time used:  0.20 sec
2023-04-01 02:37:53,605 		2280 of 10000 with 98.77% 	 Time used:  0.18 sec
2023-04-01 02:37:53,794 		2304 of 10000 with 98.78% 	 Time used:  0.19 sec
2023-04-01 02:37:53,949 		2328 of 10000 with 98.80% 	 Time used:  0.15 sec
2023-04-01 02:37:54,140 		2352 of 10000 with 98.81% 	 Time used:  0.19 sec
2023-04-01 02:37:54,316 		2376 of 10000 with 98.78% 	 Time used:  0.17 sec
2023-04-01 02:37:54,567 		2400 of 10000 with 98.79% 	 Time used:  0.25 sec
2023-04-01 02:37:54,597 		2424 of 10000 with 98.80% 	 Time used:  0.03 sec
2023-04-01 02:37:54,638 		2448 of 10000 with 98.82% 	 Time used:  0.04 sec
2023-04-01 02:37:54,678 		2472 of 10000 with 98.83% 	 Time used:  0.04 sec
2023-04-01 02:37:54,718 		2496 of 10000 with 98.84% 	 Time used:  0.04 sec
2023-04-01 02:37:54,759 		2520 of 10000 with 98.85% 	 Time used:  0.04 sec
2023-04-01 02:37:54,800 		2544 of 10000 with 98.86% 	 Time used:  0.04 sec
2023-04-01 02:37:54,841 		2568 of 10000 with 98.87% 	 Time used:  0.04 sec
2023-04-01 02:37:54,881 		2592 of 10000 with 98.88% 	 Time used:  0.04 sec
2023-04-01 02:37:54,941 		2616 of 10000 with 98.89% 	 Time used:  0.06 sec
2023-04-01 02:37:54,982 		2640 of 10000 with 98.90% 	 Time used:  0.04 sec
2023-04-01 02:37:55,022 		2664 of 10000 with 98.91% 	 Time used:  0.04 sec
2023-04-01 02:37:55,063 		2688 of 10000 with 98.92% 	 Time used:  0.04 sec
2023-04-01 02:37:55,103 		2712 of 10000 with 98.93% 	 Time used:  0.04 sec
2023-04-01 02:37:55,144 		2736 of 10000 with 98.94% 	 Time used:  0.04 sec
2023-04-01 02:37:55,259 		2760 of 10000 with 98.95% 	 Time used:  0.10 sec
2023-04-01 02:37:55,319 		2784 of 10000 with 98.96% 	 Time used:  0.06 sec
2023-04-01 02:37:55,359 		2808 of 10000 with 98.97% 	 Time used:  0.04 sec
2023-04-01 02:37:55,402 		2832 of 10000 with 98.98% 	 Time used:  0.04 sec
2023-04-01 02:37:55,661 		2856 of 10000 with 98.98% 	 Time used:  0.24 sec
2023-04-01 02:37:55,830 		2880 of 10000 with 98.99% 	 Time used:  0.17 sec
2023-04-01 02:37:56,039 		2904 of 10000 with 99.00% 	 Time used:  0.21 sec
2023-04-01 02:37:56,265 		2928 of 10000 with 98.98% 	 Time used:  0.22 sec
2023-04-01 02:37:56,514 		2952 of 10000 with 98.98% 	 Time used:  0.25 sec
2023-04-01 02:37:56,692 		2976 of 10000 with 98.99% 	 Time used:  0.18 sec
2023-04-01 02:37:56,947 		3000 of 10000 with 99.00% 	 Time used:  0.25 sec
2023-04-01 02:37:57,114 		3024 of 10000 with 99.01% 	 Time used:  0.17 sec
2023-04-01 02:37:57,375 		3048 of 10000 with 99.02% 	 Time used:  0.26 sec
2023-04-01 02:37:57,531 		3072 of 10000 with 99.02% 	 Time used:  0.15 sec
2023-04-01 02:37:57,754 		3096 of 10000 with 99.03% 	 Time used:  0.22 sec
2023-04-01 02:37:57,944 		3120 of 10000 with 99.04% 	 Time used:  0.19 sec
2023-04-01 02:37:58,115 		3144 of 10000 with 99.05% 	 Time used:  0.17 sec
2023-04-01 02:37:58,308 		3168 of 10000 with 99.02% 	 Time used:  0.19 sec
2023-04-01 02:37:58,477 		3192 of 10000 with 99.00% 	 Time used:  0.17 sec
2023-04-01 02:37:58,672 		3216 of 10000 with 99.00% 	 Time used:  0.19 sec
2023-04-01 02:37:58,825 		3240 of 10000 with 99.01% 	 Time used:  0.15 sec
2023-04-01 02:37:59,087 		3264 of 10000 with 99.02% 	 Time used:  0.26 sec
2023-04-01 02:37:59,254 		3288 of 10000 with 99.00% 	 Time used:  0.16 sec
2023-04-01 02:37:59,513 		3312 of 10000 with 99.00% 	 Time used:  0.26 sec
2023-04-01 02:37:59,701 		3336 of 10000 with 98.95% 	 Time used:  0.19 sec
2023-04-01 02:37:59,895 		3360 of 10000 with 98.96% 	 Time used:  0.19 sec
2023-04-01 02:38:00,174 		3384 of 10000 with 98.97% 	 Time used:  0.28 sec
2023-04-01 02:38:00,402 		3408 of 10000 with 98.97% 	 Time used:  0.23 sec
2023-04-01 02:38:00,606 		3432 of 10000 with 98.98% 	 Time used:  0.20 sec
2023-04-01 02:38:00,776 		3456 of 10000 with 98.93% 	 Time used:  0.17 sec
2023-04-01 02:38:00,941 		3480 of 10000 with 98.91% 	 Time used:  0.16 sec
2023-04-01 02:38:01,120 		3504 of 10000 with 98.92% 	 Time used:  0.18 sec
2023-04-01 02:38:01,323 		3528 of 10000 with 98.92% 	 Time used:  0.20 sec
2023-04-01 02:38:01,500 		3552 of 10000 with 98.93% 	 Time used:  0.16 sec
2023-04-01 02:38:01,689 		3576 of 10000 with 98.91% 	 Time used:  0.19 sec
2023-04-01 02:38:01,890 		3600 of 10000 with 98.92% 	 Time used:  0.20 sec
2023-04-01 02:38:02,081 		3624 of 10000 with 98.92% 	 Time used:  0.19 sec
2023-04-01 02:38:02,288 		3648 of 10000 with 98.93% 	 Time used:  0.21 sec
2023-04-01 02:38:02,480 		3672 of 10000 with 98.94% 	 Time used:  0.19 sec
2023-04-01 02:38:02,685 		3696 of 10000 with 98.92% 	 Time used:  0.20 sec
2023-04-01 02:38:02,919 		3720 of 10000 with 98.90% 	 Time used:  0.23 sec
2023-04-01 02:38:03,086 		3744 of 10000 with 98.90% 	 Time used:  0.17 sec
2023-04-01 02:38:03,300 		3768 of 10000 with 98.91% 	 Time used:  0.21 sec
2023-04-01 02:38:03,521 		3792 of 10000 with 98.92% 	 Time used:  0.22 sec
2023-04-01 02:38:03,741 		3816 of 10000 with 98.90% 	 Time used:  0.22 sec
2023-04-01 02:38:03,771 		3840 of 10000 with 98.91% 	 Time used:  0.03 sec
2023-04-01 02:38:03,812 		3864 of 10000 with 98.91% 	 Time used:  0.04 sec
2023-04-01 02:38:03,853 		3888 of 10000 with 98.92% 	 Time used:  0.04 sec
2023-04-01 02:38:03,894 		3912 of 10000 with 98.93% 	 Time used:  0.04 sec
2023-04-01 02:38:03,935 		3936 of 10000 with 98.93% 	 Time used:  0.04 sec
2023-04-01 02:38:03,976 		3960 of 10000 with 98.91% 	 Time used:  0.04 sec
2023-04-01 02:38:04,044 		3984 of 10000 with 98.92% 	 Time used:  0.04 sec
2023-04-01 02:38:04,191 		4008 of 10000 with 98.90% 	 Time used:  0.15 sec
2023-04-01 02:38:04,510 		4032 of 10000 with 98.91% 	 Time used:  0.32 sec
2023-04-01 02:38:04,778 		4056 of 10000 with 98.89% 	 Time used:  0.27 sec
2023-04-01 02:38:04,821 		4080 of 10000 with 98.90% 	 Time used:  0.04 sec
2023-04-01 02:38:05,027 		4104 of 10000 with 98.90% 	 Time used:  0.20 sec
2023-04-01 02:38:05,278 		4128 of 10000 with 98.91% 	 Time used:  0.25 sec
2023-04-01 02:38:05,456 		4152 of 10000 with 98.92% 	 Time used:  0.17 sec
2023-04-01 02:38:05,684 		4176 of 10000 with 98.87% 	 Time used:  0.22 sec
2023-04-01 02:38:05,903 		4200 of 10000 with 98.86% 	 Time used:  0.22 sec
2023-04-01 02:38:06,089 		4224 of 10000 with 98.84% 	 Time used:  0.18 sec
2023-04-01 02:38:06,307 		4248 of 10000 with 98.85% 	 Time used:  0.22 sec
2023-04-01 02:38:06,529 		4272 of 10000 with 98.85% 	 Time used:  0.22 sec
2023-04-01 02:38:06,665 		4296 of 10000 with 98.86% 	 Time used:  0.13 sec
2023-04-01 02:38:06,812 		4320 of 10000 with 98.87% 	 Time used:  0.15 sec
2023-04-01 02:38:07,246 		4344 of 10000 with 98.87% 	 Time used:  0.43 sec
2023-04-01 02:38:07,282 		4368 of 10000 with 98.86% 	 Time used:  0.03 sec
2023-04-01 02:38:07,437 		4392 of 10000 with 98.84% 	 Time used:  0.15 sec
2023-04-01 02:38:07,691 		4416 of 10000 with 98.85% 	 Time used:  0.25 sec
2023-04-01 02:38:07,727 		4440 of 10000 with 98.83% 	 Time used:  0.03 sec
2023-04-01 02:38:07,769 		4464 of 10000 with 98.84% 	 Time used:  0.04 sec
2023-04-01 02:38:07,810 		4488 of 10000 with 98.84% 	 Time used:  0.04 sec
2023-04-01 02:38:07,974 		4512 of 10000 with 98.80% 	 Time used:  0.16 sec
2023-04-01 02:38:08,232 		4536 of 10000 with 98.81% 	 Time used:  0.25 sec
2023-04-01 02:38:08,372 		4560 of 10000 with 98.82% 	 Time used:  0.14 sec
2023-04-01 02:38:08,648 		4584 of 10000 with 98.80% 	 Time used:  0.26 sec
2023-04-01 02:38:08,807 		4608 of 10000 with 98.81% 	 Time used:  0.16 sec
2023-04-01 02:38:09,003 		4632 of 10000 with 98.81% 	 Time used:  0.19 sec
2023-04-01 02:38:09,188 		4656 of 10000 with 98.82% 	 Time used:  0.18 sec
2023-04-01 02:38:09,545 		4680 of 10000 with 98.80% 	 Time used:  0.35 sec
2023-04-01 02:38:09,682 		4704 of 10000 with 98.81% 	 Time used:  0.13 sec
2023-04-01 02:38:09,844 		4728 of 10000 with 98.79% 	 Time used:  0.16 sec
2023-04-01 02:38:10,038 		4752 of 10000 with 98.80% 	 Time used:  0.19 sec
2023-04-01 02:38:10,241 		4776 of 10000 with 98.81% 	 Time used:  0.20 sec
2023-04-01 02:38:10,472 		4800 of 10000 with 98.81% 	 Time used:  0.23 sec
2023-04-01 02:38:10,643 		4824 of 10000 with 98.82% 	 Time used:  0.17 sec
2023-04-01 02:38:10,887 		4848 of 10000 with 98.80% 	 Time used:  0.24 sec
2023-04-01 02:38:11,052 		4872 of 10000 with 98.81% 	 Time used:  0.16 sec
2023-04-01 02:38:11,198 		4896 of 10000 with 98.82% 	 Time used:  0.14 sec
2023-04-01 02:38:11,426 		4920 of 10000 with 98.82% 	 Time used:  0.23 sec
2023-04-01 02:38:11,643 		4944 of 10000 with 98.83% 	 Time used:  0.21 sec
2023-04-01 02:38:11,829 		4968 of 10000 with 98.83% 	 Time used:  0.19 sec
2023-04-01 02:38:12,032 		4992 of 10000 with 98.80% 	 Time used:  0.20 sec
2023-04-01 02:38:12,243 		5016 of 10000 with 98.78% 	 Time used:  0.21 sec
2023-04-01 02:38:12,439 		5040 of 10000 with 98.79% 	 Time used:  0.19 sec
2023-04-01 02:38:12,640 		5064 of 10000 with 98.80% 	 Time used:  0.20 sec
2023-04-01 02:38:12,822 		5088 of 10000 with 98.78% 	 Time used:  0.18 sec
2023-04-01 02:38:12,971 		5112 of 10000 with 98.79% 	 Time used:  0.15 sec
2023-04-01 02:38:13,140 		5136 of 10000 with 98.79% 	 Time used:  0.17 sec
2023-04-01 02:38:13,339 		5160 of 10000 with 98.80% 	 Time used:  0.20 sec
2023-04-01 02:38:13,520 		5184 of 10000 with 98.78% 	 Time used:  0.18 sec
2023-04-01 02:38:13,710 		5208 of 10000 with 98.79% 	 Time used:  0.19 sec
2023-04-01 02:38:13,891 		5232 of 10000 with 98.80% 	 Time used:  0.18 sec
2023-04-01 02:38:14,069 		5256 of 10000 with 98.80% 	 Time used:  0.18 sec
2023-04-01 02:38:14,232 		5280 of 10000 with 98.81% 	 Time used:  0.16 sec
2023-04-01 02:38:14,383 		5304 of 10000 with 98.81% 	 Time used:  0.15 sec
2023-04-01 02:38:14,563 		5328 of 10000 with 98.80% 	 Time used:  0.18 sec
2023-04-01 02:38:14,791 		5352 of 10000 with 98.79% 	 Time used:  0.23 sec
2023-04-01 02:38:15,030 		5376 of 10000 with 98.79% 	 Time used:  0.24 sec
2023-04-01 02:38:15,258 		5400 of 10000 with 98.80% 	 Time used:  0.23 sec
2023-04-01 02:38:15,439 		5424 of 10000 with 98.78% 	 Time used:  0.18 sec
2023-04-01 02:38:15,639 		5448 of 10000 with 98.79% 	 Time used:  0.20 sec
2023-04-01 02:38:15,831 		5472 of 10000 with 98.79% 	 Time used:  0.19 sec
2023-04-01 02:38:16,030 		5496 of 10000 with 98.80% 	 Time used:  0.20 sec
2023-04-01 02:38:16,237 		5520 of 10000 with 98.79% 	 Time used:  0.21 sec
2023-04-01 02:38:16,432 		5544 of 10000 with 98.79% 	 Time used:  0.19 sec
2023-04-01 02:38:16,634 		5568 of 10000 with 98.80% 	 Time used:  0.20 sec
2023-04-01 02:38:16,825 		5592 of 10000 with 98.80% 	 Time used:  0.19 sec
2023-04-01 02:38:17,009 		5616 of 10000 with 98.81% 	 Time used:  0.18 sec
2023-04-01 02:38:17,192 		5640 of 10000 with 98.79% 	 Time used:  0.18 sec
2023-04-01 02:38:17,387 		5664 of 10000 with 98.80% 	 Time used:  0.19 sec
2023-04-01 02:38:17,586 		5688 of 10000 with 98.79% 	 Time used:  0.20 sec
2023-04-01 02:38:17,780 		5712 of 10000 with 98.79% 	 Time used:  0.19 sec
2023-04-01 02:38:17,969 		5736 of 10000 with 98.76% 	 Time used:  0.19 sec
2023-04-01 02:38:18,162 		5760 of 10000 with 98.77% 	 Time used:  0.19 sec
2023-04-01 02:38:18,333 		5784 of 10000 with 98.77% 	 Time used:  0.17 sec
2023-04-01 02:38:18,545 		5808 of 10000 with 98.78% 	 Time used:  0.21 sec
2023-04-01 02:38:18,718 		5832 of 10000 with 98.77% 	 Time used:  0.17 sec
2023-04-01 02:38:18,893 		5856 of 10000 with 98.77% 	 Time used:  0.17 sec
2023-04-01 02:38:19,095 		5880 of 10000 with 98.78% 	 Time used:  0.20 sec
2023-04-01 02:38:19,304 		5904 of 10000 with 98.78% 	 Time used:  0.21 sec
2023-04-01 02:38:19,497 		5928 of 10000 with 98.79% 	 Time used:  0.19 sec
2023-04-01 02:38:19,699 		5952 of 10000 with 98.79% 	 Time used:  0.20 sec
2023-04-01 02:38:19,907 		5976 of 10000 with 98.80% 	 Time used:  0.21 sec
2023-04-01 02:38:20,162 		6000 of 10000 with 98.80% 	 Time used:  0.25 sec
2023-04-01 02:38:20,384 		6024 of 10000 with 98.79% 	 Time used:  0.22 sec
2023-04-01 02:38:20,619 		6048 of 10000 with 98.78% 	 Time used:  0.23 sec
2023-04-01 02:38:20,812 		6072 of 10000 with 98.78% 	 Time used:  0.19 sec
2023-04-01 02:38:21,019 		6096 of 10000 with 98.75% 	 Time used:  0.21 sec
2023-04-01 02:38:21,215 		6120 of 10000 with 98.74% 	 Time used:  0.19 sec
2023-04-01 02:38:21,414 		6144 of 10000 with 98.75% 	 Time used:  0.19 sec
2023-04-01 02:38:21,695 		6168 of 10000 with 98.74% 	 Time used:  0.28 sec
2023-04-01 02:38:21,898 		6192 of 10000 with 98.72% 	 Time used:  0.20 sec
2023-04-01 02:38:22,126 		6216 of 10000 with 98.73% 	 Time used:  0.23 sec
2023-04-01 02:38:22,301 		6240 of 10000 with 98.73% 	 Time used:  0.17 sec
2023-04-01 02:38:22,513 		6264 of 10000 with 98.74% 	 Time used:  0.21 sec
2023-04-01 02:38:22,701 		6288 of 10000 with 98.74% 	 Time used:  0.19 sec
2023-04-01 02:38:22,982 		6312 of 10000 with 98.75% 	 Time used:  0.28 sec
2023-04-01 02:38:23,211 		6336 of 10000 with 98.75% 	 Time used:  0.23 sec
2023-04-01 02:38:23,397 		6360 of 10000 with 98.76% 	 Time used:  0.18 sec
2023-04-01 02:38:23,587 		6384 of 10000 with 98.75% 	 Time used:  0.19 sec
2023-04-01 02:38:23,815 		6408 of 10000 with 98.75% 	 Time used:  0.23 sec
2023-04-01 02:38:24,040 		6432 of 10000 with 98.76% 	 Time used:  0.22 sec
2023-04-01 02:38:24,271 		6456 of 10000 with 98.76% 	 Time used:  0.23 sec
2023-04-01 02:38:24,491 		6480 of 10000 with 98.77% 	 Time used:  0.22 sec
2023-04-01 02:38:24,645 		6504 of 10000 with 98.75% 	 Time used:  0.15 sec
2023-04-01 02:38:24,853 		6528 of 10000 with 98.76% 	 Time used:  0.21 sec
2023-04-01 02:38:25,061 		6552 of 10000 with 98.76% 	 Time used:  0.20 sec
2023-04-01 02:38:25,293 		6576 of 10000 with 98.77% 	 Time used:  0.23 sec
2023-04-01 02:38:25,467 		6600 of 10000 with 98.77% 	 Time used:  0.17 sec
2023-04-01 02:38:25,665 		6624 of 10000 with 98.78% 	 Time used:  0.20 sec
2023-04-01 02:38:25,917 		6648 of 10000 with 98.78% 	 Time used:  0.25 sec
2023-04-01 02:38:26,143 		6672 of 10000 with 98.79% 	 Time used:  0.22 sec
2023-04-01 02:38:26,302 		6696 of 10000 with 98.79% 	 Time used:  0.16 sec
2023-04-01 02:38:26,525 		6720 of 10000 with 98.78% 	 Time used:  0.22 sec
2023-04-01 02:38:26,723 		6744 of 10000 with 98.75% 	 Time used:  0.20 sec
2023-04-01 02:38:26,915 		6768 of 10000 with 98.76% 	 Time used:  0.19 sec
2023-04-01 02:38:27,141 		6792 of 10000 with 98.75% 	 Time used:  0.21 sec
2023-04-01 02:38:27,374 		6816 of 10000 with 98.74% 	 Time used:  0.23 sec
2023-04-01 02:38:27,552 		6840 of 10000 with 98.74% 	 Time used:  0.18 sec
2023-04-01 02:38:27,754 		6864 of 10000 with 98.75% 	 Time used:  0.20 sec
2023-04-01 02:38:27,961 		6888 of 10000 with 98.75% 	 Time used:  0.21 sec
2023-04-01 02:38:28,162 		6912 of 10000 with 98.74% 	 Time used:  0.20 sec
2023-04-01 02:38:28,429 		6936 of 10000 with 98.75% 	 Time used:  0.24 sec
2023-04-01 02:38:28,628 		6960 of 10000 with 98.75% 	 Time used:  0.20 sec
2023-04-01 02:38:28,851 		6984 of 10000 with 98.73% 	 Time used:  0.22 sec
2023-04-01 02:38:28,880 		7008 of 10000 with 98.72% 	 Time used:  0.03 sec
2023-04-01 02:38:28,921 		7032 of 10000 with 98.71% 	 Time used:  0.04 sec
2023-04-01 02:38:28,961 		7056 of 10000 with 98.71% 	 Time used:  0.04 sec
2023-04-01 02:38:28,998 		7080 of 10000 with 98.71% 	 Time used:  0.04 sec
2023-04-01 02:38:29,035 		7104 of 10000 with 98.72% 	 Time used:  0.04 sec
2023-04-01 02:38:29,072 		7128 of 10000 with 98.71% 	 Time used:  0.04 sec
2023-04-01 02:38:29,291 		7152 of 10000 with 98.71% 	 Time used:  0.22 sec
2023-04-01 02:38:29,459 		7176 of 10000 with 98.72% 	 Time used:  0.17 sec
2023-04-01 02:38:29,602 		7200 of 10000 with 98.72% 	 Time used:  0.14 sec
2023-04-01 02:38:29,788 		7224 of 10000 with 98.71% 	 Time used:  0.18 sec
2023-04-01 02:38:30,032 		7248 of 10000 with 98.72% 	 Time used:  0.24 sec
2023-04-01 02:38:30,244 		7272 of 10000 with 98.69% 	 Time used:  0.21 sec
2023-04-01 02:38:30,483 		7296 of 10000 with 98.70% 	 Time used:  0.24 sec
2023-04-01 02:38:30,706 		7320 of 10000 with 98.69% 	 Time used:  0.22 sec
2023-04-01 02:38:30,896 		7344 of 10000 with 98.68% 	 Time used:  0.19 sec
2023-04-01 02:38:31,148 		7368 of 10000 with 98.68% 	 Time used:  0.25 sec
2023-04-01 02:38:31,177 		7392 of 10000 with 98.66% 	 Time used:  0.03 sec
2023-04-01 02:38:31,320 		7416 of 10000 with 98.67% 	 Time used:  0.14 sec
2023-04-01 02:38:31,473 		7440 of 10000 with 98.67% 	 Time used:  0.15 sec
2023-04-01 02:38:31,650 		7464 of 10000 with 98.67% 	 Time used:  0.18 sec
2023-04-01 02:38:31,841 		7488 of 10000 with 98.68% 	 Time used:  0.19 sec
2023-04-01 02:38:32,063 		7512 of 10000 with 98.68% 	 Time used:  0.22 sec
2023-04-01 02:38:32,248 		7536 of 10000 with 98.69% 	 Time used:  0.18 sec
2023-04-01 02:38:32,399 		7560 of 10000 with 98.66% 	 Time used:  0.15 sec
2023-04-01 02:38:32,563 		7584 of 10000 with 98.67% 	 Time used:  0.16 sec
2023-04-01 02:38:32,726 		7608 of 10000 with 98.67% 	 Time used:  0.16 sec
2023-04-01 02:38:32,909 		7632 of 10000 with 98.68% 	 Time used:  0.18 sec
2023-04-01 02:38:33,351 		7656 of 10000 with 98.68% 	 Time used:  0.44 sec
2023-04-01 02:38:33,511 		7680 of 10000 with 98.68% 	 Time used:  0.16 sec
2023-04-01 02:38:33,774 		7704 of 10000 with 98.69% 	 Time used:  0.26 sec
2023-04-01 02:38:33,803 		7728 of 10000 with 98.69% 	 Time used:  0.03 sec
2023-04-01 02:38:33,839 		7752 of 10000 with 98.70% 	 Time used:  0.03 sec
2023-04-01 02:38:34,277 		7776 of 10000 with 98.70% 	 Time used:  0.44 sec
2023-04-01 02:38:34,500 		7800 of 10000 with 98.71% 	 Time used:  0.22 sec
2023-04-01 02:38:34,721 		7824 of 10000 with 98.71% 	 Time used:  0.22 sec
2023-04-01 02:38:34,917 		7848 of 10000 with 98.71% 	 Time used:  0.19 sec
2023-04-01 02:38:35,147 		7872 of 10000 with 98.70% 	 Time used:  0.23 sec
2023-04-01 02:38:35,337 		7896 of 10000 with 98.71% 	 Time used:  0.19 sec
2023-04-01 02:38:35,535 		7920 of 10000 with 98.70% 	 Time used:  0.20 sec
2023-04-01 02:38:35,736 		7944 of 10000 with 98.70% 	 Time used:  0.20 sec
2023-04-01 02:38:35,919 		7968 of 10000 with 98.71% 	 Time used:  0.18 sec
2023-04-01 02:38:36,106 		7992 of 10000 with 98.71% 	 Time used:  0.19 sec
2023-04-01 02:38:36,305 		8016 of 10000 with 98.69% 	 Time used:  0.20 sec
2023-04-01 02:38:36,519 		8040 of 10000 with 98.69% 	 Time used:  0.21 sec
2023-04-01 02:38:36,752 		8064 of 10000 with 98.70% 	 Time used:  0.23 sec
2023-04-01 02:38:36,910 		8088 of 10000 with 98.68% 	 Time used:  0.16 sec
2023-04-01 02:38:37,126 		8112 of 10000 with 98.68% 	 Time used:  0.21 sec
2023-04-01 02:38:37,308 		8136 of 10000 with 98.68% 	 Time used:  0.18 sec
2023-04-01 02:38:37,514 		8160 of 10000 with 98.69% 	 Time used:  0.20 sec
2023-04-01 02:38:37,716 		8184 of 10000 with 98.69% 	 Time used:  0.20 sec
2023-04-01 02:38:37,920 		8208 of 10000 with 98.68% 	 Time used:  0.20 sec
2023-04-01 02:38:38,119 		8232 of 10000 with 98.69% 	 Time used:  0.20 sec
2023-04-01 02:38:38,307 		8256 of 10000 with 98.69% 	 Time used:  0.19 sec
2023-04-01 02:38:38,498 		8280 of 10000 with 98.70% 	 Time used:  0.19 sec
2023-04-01 02:38:38,738 		8304 of 10000 with 98.70% 	 Time used:  0.24 sec
2023-04-01 02:38:38,934 		8328 of 10000 with 98.69% 	 Time used:  0.19 sec
2023-04-01 02:38:39,163 		8352 of 10000 with 98.68% 	 Time used:  0.23 sec
2023-04-01 02:38:39,324 		8376 of 10000 with 98.67% 	 Time used:  0.16 sec
2023-04-01 02:38:39,515 		8400 of 10000 with 98.68% 	 Time used:  0.19 sec
2023-04-01 02:38:39,755 		8424 of 10000 with 98.68% 	 Time used:  0.24 sec
2023-04-01 02:38:39,811 		8448 of 10000 with 98.67% 	 Time used:  0.04 sec
2023-04-01 02:38:39,851 		8472 of 10000 with 98.68% 	 Time used:  0.04 sec
2023-04-01 02:38:39,997 		8496 of 10000 with 98.67% 	 Time used:  0.14 sec
2023-04-01 02:38:40,158 		8520 of 10000 with 98.66% 	 Time used:  0.16 sec
2023-04-01 02:38:40,365 		8544 of 10000 with 98.67% 	 Time used:  0.20 sec
2023-04-01 02:38:40,596 		8568 of 10000 with 98.67% 	 Time used:  0.23 sec
2023-04-01 02:38:40,731 		8592 of 10000 with 98.67% 	 Time used:  0.13 sec
2023-04-01 02:38:40,915 		8616 of 10000 with 98.68% 	 Time used:  0.18 sec
2023-04-01 02:38:41,105 		8640 of 10000 with 98.67% 	 Time used:  0.19 sec
2023-04-01 02:38:41,336 		8664 of 10000 with 98.66% 	 Time used:  0.23 sec
2023-04-01 02:38:41,578 		8688 of 10000 with 98.66% 	 Time used:  0.24 sec
2023-04-01 02:38:41,712 		8712 of 10000 with 98.67% 	 Time used:  0.13 sec
2023-04-01 02:38:41,942 		8736 of 10000 with 98.66% 	 Time used:  0.23 sec
2023-04-01 02:38:42,119 		8760 of 10000 with 98.66% 	 Time used:  0.18 sec
2023-04-01 02:38:42,333 		8784 of 10000 with 98.66% 	 Time used:  0.21 sec
2023-04-01 02:38:42,514 		8808 of 10000 with 98.65% 	 Time used:  0.18 sec
2023-04-01 02:38:42,698 		8832 of 10000 with 98.64% 	 Time used:  0.18 sec
2023-04-01 02:38:42,897 		8856 of 10000 with 98.63% 	 Time used:  0.20 sec
2023-04-01 02:38:43,125 		8880 of 10000 with 98.64% 	 Time used:  0.23 sec
2023-04-01 02:38:43,286 		8904 of 10000 with 98.64% 	 Time used:  0.16 sec
2023-04-01 02:38:43,473 		8928 of 10000 with 98.64% 	 Time used:  0.19 sec
2023-04-01 02:38:43,702 		8952 of 10000 with 98.65% 	 Time used:  0.23 sec
2023-04-01 02:38:43,733 		8976 of 10000 with 98.65% 	 Time used:  0.03 sec
2023-04-01 02:38:43,813 		9000 of 10000 with 98.66% 	 Time used:  0.08 sec
2023-04-01 02:38:43,906 		9024 of 10000 with 98.66% 	 Time used:  0.09 sec
2023-04-01 02:38:43,986 		9048 of 10000 with 98.66% 	 Time used:  0.08 sec
2023-04-01 02:38:44,035 		9072 of 10000 with 98.64% 	 Time used:  0.05 sec
2023-04-01 02:38:44,075 		9096 of 10000 with 98.64% 	 Time used:  0.04 sec
2023-04-01 02:38:44,116 		9120 of 10000 with 98.63% 	 Time used:  0.04 sec
2023-04-01 02:38:44,199 		9144 of 10000 with 98.62% 	 Time used:  0.08 sec
2023-04-01 02:38:44,424 		9168 of 10000 with 98.63% 	 Time used:  0.22 sec
2023-04-01 02:38:44,589 		9192 of 10000 with 98.63% 	 Time used:  0.16 sec
2023-04-01 02:38:44,885 		9216 of 10000 with 98.62% 	 Time used:  0.29 sec
2023-04-01 02:38:45,044 		9240 of 10000 with 98.61% 	 Time used:  0.16 sec
2023-04-01 02:38:45,162 		9264 of 10000 with 98.62% 	 Time used:  0.12 sec
2023-04-01 02:38:45,200 		9288 of 10000 with 98.62% 	 Time used:  0.04 sec
2023-04-01 02:38:45,379 		9312 of 10000 with 98.63% 	 Time used:  0.18 sec
2023-04-01 02:38:45,585 		9336 of 10000 with 98.63% 	 Time used:  0.20 sec
2023-04-01 02:38:45,847 		9360 of 10000 with 98.63% 	 Time used:  0.26 sec
2023-04-01 02:38:45,920 		9384 of 10000 with 98.64% 	 Time used:  0.07 sec
2023-04-01 02:38:46,130 		9408 of 10000 with 98.64% 	 Time used:  0.21 sec
2023-04-01 02:38:46,350 		9432 of 10000 with 98.64% 	 Time used:  0.22 sec
2023-04-01 02:38:46,379 		9456 of 10000 with 98.65% 	 Time used:  0.03 sec
2023-04-01 02:38:46,416 		9480 of 10000 with 98.65% 	 Time used:  0.04 sec
2023-04-01 02:38:46,454 		9504 of 10000 with 98.65% 	 Time used:  0.04 sec
2023-04-01 02:38:46,490 		9528 of 10000 with 98.66% 	 Time used:  0.04 sec
2023-04-01 02:38:46,528 		9552 of 10000 with 98.65% 	 Time used:  0.04 sec
2023-04-01 02:38:46,565 		9576 of 10000 with 98.65% 	 Time used:  0.04 sec
2023-04-01 02:38:46,797 		9600 of 10000 with 98.66% 	 Time used:  0.23 sec
2023-04-01 02:38:46,987 		9624 of 10000 with 98.65% 	 Time used:  0.19 sec
2023-04-01 02:38:47,163 		9648 of 10000 with 98.64% 	 Time used:  0.17 sec
2023-04-01 02:38:47,344 		9672 of 10000 with 98.65% 	 Time used:  0.18 sec
2023-04-01 02:38:47,545 		9696 of 10000 with 98.65% 	 Time used:  0.20 sec
2023-04-01 02:38:47,738 		9720 of 10000 with 98.65% 	 Time used:  0.19 sec
2023-04-01 02:38:47,934 		9744 of 10000 with 98.66% 	 Time used:  0.19 sec
2023-04-01 02:38:48,127 		9768 of 10000 with 98.65% 	 Time used:  0.19 sec
2023-04-01 02:38:48,535 		9792 of 10000 with 98.65% 	 Time used:  0.41 sec
2023-04-01 02:38:48,564 		9816 of 10000 with 98.66% 	 Time used:  0.03 sec
2023-04-01 02:38:48,601 		9840 of 10000 with 98.65% 	 Time used:  0.04 sec
2023-04-01 02:38:48,638 		9864 of 10000 with 98.64% 	 Time used:  0.04 sec
2023-04-01 02:38:48,675 		9888 of 10000 with 98.63% 	 Time used:  0.04 sec
2023-04-01 02:38:48,712 		9912 of 10000 with 98.64% 	 Time used:  0.04 sec
2023-04-01 02:38:48,750 		9936 of 10000 with 98.64% 	 Time used:  0.04 sec
2023-04-01 02:38:48,787 		9960 of 10000 with 98.64% 	 Time used:  0.04 sec
2023-04-01 02:38:48,824 		9984 of 10000 with 98.65% 	 Time used:  0.04 sec
2023-04-01 02:38:48,855 		10000 of 10000 with 98.64% 	 Time used:  0.03 sec
2023-04-01 02:38:48,855 
2023-04-01 02:38:48,866 			Learning rate: weights:   1.000e-03    
2023-04-01 02:38:48,867 			Last test performance: 98.64%
2023-04-01 02:38:48,867 ----------------
2023-04-01 02:38:52,395   26  =>  0    		Training 486 pattern with 98.75% 	Forward time: 	 2.29 sec
2023-04-01 02:38:52,395 			Loss:    1.363e-03    			Backward time: 	 1.21 sec 
2023-04-01 02:38:52,477 			Learning rate: weights:   1.000e-03    
2023-04-01 02:38:52,477 			Last test performance: 98.64%
2023-04-01 02:38:52,477 ----------------
2023-04-01 02:38:53,971   26  =>  1    		Training 486 pattern with 98.54% 	Forward time: 	 1.07 sec
2023-04-01 02:38:53,971 			Loss:    2.461e-03    			Backward time: 	 0.40 sec 
2023-04-01 02:38:54,189 			Learning rate: weights:   1.000e-03    
2023-04-01 02:38:54,197 			Last test performance: 98.64%
2023-04-01 02:38:54,197 ----------------
2023-04-01 02:38:57,091   26  =>  2    		Training 486 pattern with 98.12% 	Forward time: 	 2.09 sec
2023-04-01 02:38:57,091 			Loss:    2.027e-03    			Backward time: 	 0.79 sec 
2023-04-01 02:38:57,193 			Learning rate: weights:   1.000e-03    
2023-04-01 02:38:57,193 			Last test performance: 98.64%
2023-04-01 02:38:57,194 ----------------
2023-04-01 02:38:59,444   26  =>  3    		Training 486 pattern with 98.54% 	Forward time: 	 1.51 sec
2023-04-01 02:38:59,444 			Loss:    2.551e-03    			Backward time: 	 0.72 sec 
2023-04-01 02:38:59,568 			Learning rate: weights:   1.000e-03    
2023-04-01 02:38:59,569 			Last test performance: 98.64%
2023-04-01 02:38:59,569 ----------------
2023-04-01 02:39:02,147   26  =>  4    		Training 486 pattern with 97.92% 	Forward time: 	 1.78 sec
2023-04-01 02:39:02,147 			Loss:    2.799e-03    			Backward time: 	 0.74 sec 
2023-04-01 02:39:02,257 			Learning rate: weights:   1.000e-03    
2023-04-01 02:39:02,257 			Last test performance: 98.64%
2023-04-01 02:39:02,257 ----------------
2023-04-01 02:39:05,375   26  =>  5    		Training 486 pattern with 98.54% 	Forward time: 	 2.50 sec
2023-04-01 02:39:05,376 			Loss:    1.671e-03    			Backward time: 	 0.59 sec 
2023-04-01 02:39:05,678 			Learning rate: weights:   1.000e-03    
2023-04-01 02:39:05,678 			Last test performance: 98.64%
2023-04-01 02:39:05,678 ----------------
2023-04-01 02:39:08,808   26  =>  6    		Training 486 pattern with 99.17% 	Forward time: 	 2.38 sec
2023-04-01 02:39:08,809 			Loss:    1.203e-03    			Backward time: 	 0.71 sec 
2023-04-01 02:39:09,086 			Learning rate: weights:   1.000e-03    
2023-04-01 02:39:09,087 			Last test performance: 98.64%
2023-04-01 02:39:09,088 ----------------
2023-04-01 02:39:13,338   26  =>  7    		Training 486 pattern with 98.12% 	Forward time: 	 2.91 sec
2023-04-01 02:39:13,338 			Loss:    1.758e-03    			Backward time: 	 1.32 sec 
2023-04-01 02:39:13,466 			Learning rate: weights:   1.000e-03    
2023-04-01 02:39:13,466 			Last test performance: 98.64%
2023-04-01 02:39:13,466 ----------------
2023-04-01 02:39:15,909   26  =>  8    		Training 486 pattern with 99.38% 	Forward time: 	 1.86 sec
2023-04-01 02:39:15,909 			Loss:    9.247e-04    			Backward time: 	 0.55 sec 
2023-04-01 02:39:16,180 			Learning rate: weights:   1.000e-03    
2023-04-01 02:39:16,180 			Last test performance: 98.64%
2023-04-01 02:39:16,180 ----------------
2023-04-01 02:39:20,287   26  =>  9    		Training 486 pattern with 98.75% 	Forward time: 	 2.73 sec
2023-04-01 02:39:20,288 			Loss:    1.277e-03    			Backward time: 	 1.34 sec 
2023-04-01 02:39:20,408 			Learning rate: weights:   1.000e-03    
2023-04-01 02:39:20,408 			Last test performance: 98.64%
2023-04-01 02:39:20,409 ----------------
2023-04-01 02:39:24,270   26  =>  10   		Training 486 pattern with 98.33% 	Forward time: 	 3.27 sec
2023-04-01 02:39:24,270 			Loss:    2.783e-03    			Backward time: 	 0.56 sec 
2023-04-01 02:39:24,457 			Learning rate: weights:   1.000e-03    
2023-04-01 02:39:24,459 			Last test performance: 98.64%
2023-04-01 02:39:24,460 ----------------
2023-04-01 02:39:27,516   26  =>  11   		Training 486 pattern with 98.75% 	Forward time: 	 1.96 sec
2023-04-01 02:39:27,517 			Loss:    1.399e-03    			Backward time: 	 1.07 sec 
2023-04-01 02:39:27,921 			Learning rate: weights:   1.000e-03    
2023-04-01 02:39:27,921 			Last test performance: 98.64%
2023-04-01 02:39:27,921 ----------------
2023-04-01 02:39:31,115   26  =>  12   		Training 486 pattern with 98.54% 	Forward time: 	 2.06 sec
2023-04-01 02:39:31,116 			Loss:    1.926e-03    			Backward time: 	 1.11 sec 
2023-04-01 02:39:31,262 			Learning rate: weights:   1.000e-03    
2023-04-01 02:39:31,262 			Last test performance: 98.64%
2023-04-01 02:39:31,262 ----------------
2023-04-01 02:39:33,821   26  =>  13   		Training 486 pattern with 98.54% 	Forward time: 	 1.53 sec
2023-04-01 02:39:33,821 			Loss:    2.987e-03    			Backward time: 	 1.00 sec 
2023-04-01 02:39:33,980 			Learning rate: weights:   1.000e-03    
2023-04-01 02:39:33,982 			Last test performance: 98.64%
2023-04-01 02:39:33,982 ----------------
2023-04-01 02:39:37,096   26  =>  14   		Training 486 pattern with 96.88% 	Forward time: 	 1.87 sec
2023-04-01 02:39:37,097 			Loss:    2.494e-03    			Backward time: 	 1.22 sec 
2023-04-01 02:39:37,250 			Learning rate: weights:   1.000e-03    
2023-04-01 02:39:37,250 			Last test performance: 98.64%
2023-04-01 02:39:37,250 ----------------
2023-04-01 02:39:40,815   26  =>  15   		Training 486 pattern with 98.54% 	Forward time: 	 2.28 sec
2023-04-01 02:39:40,815 			Loss:    1.533e-03    			Backward time: 	 1.26 sec 
2023-04-01 02:39:41,048 			Learning rate: weights:   1.000e-03    
2023-04-01 02:39:41,049 			Last test performance: 98.64%
2023-04-01 02:39:41,049 ----------------
2023-04-01 02:39:44,477   26  =>  16   		Training 486 pattern with 98.12% 	Forward time: 	 2.20 sec
2023-04-01 02:39:44,477 			Loss:    1.904e-03    			Backward time: 	 1.19 sec 
2023-04-01 02:39:44,739 			Learning rate: weights:   1.000e-03    
2023-04-01 02:39:44,739 			Last test performance: 98.64%
2023-04-01 02:39:44,739 ----------------
2023-04-01 02:39:47,104   26  =>  17   		Training 486 pattern with 97.71% 	Forward time: 	 1.67 sec
2023-04-01 02:39:47,105 			Loss:    2.331e-03    			Backward time: 	 0.67 sec 
2023-04-01 02:39:47,245 			Learning rate: weights:   1.000e-03    
2023-04-01 02:39:47,245 			Last test performance: 98.64%
2023-04-01 02:39:47,246 ----------------
2023-04-01 02:39:50,518   26  =>  18   		Training 486 pattern with 98.75% 	Forward time: 	 2.20 sec
2023-04-01 02:39:50,519 			Loss:    1.613e-03    			Backward time: 	 1.04 sec 
2023-04-01 02:39:50,798 			Learning rate: weights:   1.000e-03    
2023-04-01 02:39:50,798 			Last test performance: 98.64%
2023-04-01 02:39:50,798 ----------------
2023-04-01 02:39:54,355   26  =>  19   		Training 486 pattern with 98.96% 	Forward time: 	 2.58 sec
2023-04-01 02:39:54,355 			Loss:    1.334e-03    			Backward time: 	 0.92 sec 
2023-04-01 02:39:54,464 			Learning rate: weights:   1.000e-03    
2023-04-01 02:39:54,466 			Last test performance: 98.64%
2023-04-01 02:39:54,467 ----------------
2023-04-01 02:39:57,455   26  =>  20   		Training 486 pattern with 99.38% 	Forward time: 	 1.93 sec
2023-04-01 02:39:57,456 			Loss:    1.384e-03    			Backward time: 	 1.03 sec 
2023-04-01 02:39:57,585 			Learning rate: weights:   1.000e-03    
2023-04-01 02:39:57,585 			Last test performance: 98.64%
2023-04-01 02:39:57,586 ----------------
2023-04-01 02:39:59,537   26  =>  21   		Training 486 pattern with 98.96% 	Forward time: 	 1.12 sec
2023-04-01 02:39:59,537 			Loss:    1.160e-03    			Backward time: 	 0.81 sec 
2023-04-01 02:39:59,642 			Learning rate: weights:   1.000e-03    
2023-04-01 02:39:59,642 			Last test performance: 98.64%
2023-04-01 02:39:59,642 ----------------
2023-04-01 02:40:02,759   26  =>  22   		Training 486 pattern with 97.50% 	Forward time: 	 1.97 sec
2023-04-01 02:40:02,759 			Loss:    3.390e-03    			Backward time: 	 1.12 sec 
2023-04-01 02:40:03,006 			Learning rate: weights:   1.000e-03    
2023-04-01 02:40:03,006 			Last test performance: 98.64%
2023-04-01 02:40:03,006 ----------------
2023-04-01 02:40:06,452   26  =>  23   		Training 486 pattern with 98.33% 	Forward time: 	 2.54 sec
2023-04-01 02:40:06,452 			Loss:    2.051e-03    			Backward time: 	 0.87 sec 
2023-04-01 02:40:06,578 			Learning rate: weights:   1.000e-03    
2023-04-01 02:40:06,578 			Last test performance: 98.64%
2023-04-01 02:40:06,579 ----------------
2023-04-01 02:40:10,127   26  =>  24   		Training 486 pattern with 99.58% 	Forward time: 	 2.59 sec
2023-04-01 02:40:10,127 			Loss:    7.714e-04    			Backward time: 	 0.93 sec 
2023-04-01 02:40:10,304 			Learning rate: weights:   1.000e-03    
2023-04-01 02:40:10,304 			Last test performance: 98.64%
2023-04-01 02:40:10,304 ----------------
2023-04-01 02:40:13,295   26  =>  25   		Training 486 pattern with 98.75% 	Forward time: 	 2.25 sec
2023-04-01 02:40:13,296 			Loss:    1.304e-03    			Backward time: 	 0.66 sec 
2023-04-01 02:40:13,417 			Learning rate: weights:   1.000e-03    
2023-04-01 02:40:13,418 			Last test performance: 98.64%
2023-04-01 02:40:13,418 ----------------
2023-04-01 02:40:17,062   26  =>  26   		Training 486 pattern with 98.33% 	Forward time: 	 2.55 sec
2023-04-01 02:40:17,063 			Loss:    1.308e-03    			Backward time: 	 1.06 sec 
2023-04-01 02:40:17,384 			Learning rate: weights:   1.000e-03    
2023-04-01 02:40:17,384 			Last test performance: 98.64%
2023-04-01 02:40:17,384 ----------------
2023-04-01 02:40:21,334   26  =>  27   		Training 486 pattern with 97.92% 	Forward time: 	 2.50 sec
2023-04-01 02:40:21,335 			Loss:    1.941e-03    			Backward time: 	 1.42 sec 
2023-04-01 02:40:21,498 			Learning rate: weights:   1.000e-03    
2023-04-01 02:40:21,498 			Last test performance: 98.64%
2023-04-01 02:40:21,498 ----------------
2023-04-01 02:40:25,822   26  =>  28   		Training 486 pattern with 98.75% 	Forward time: 	 3.65 sec
2023-04-01 02:40:25,822 			Loss:    1.608e-03    			Backward time: 	 0.65 sec 
2023-04-01 02:40:25,926 			Learning rate: weights:   1.000e-03    
2023-04-01 02:40:25,926 			Last test performance: 98.64%
2023-04-01 02:40:25,926 ----------------
2023-04-01 02:40:29,752   26  =>  29   		Training 486 pattern with 98.12% 	Forward time: 	 2.96 sec
2023-04-01 02:40:29,752 			Loss:    2.915e-03    			Backward time: 	 0.83 sec 
2023-04-01 02:40:29,915 			Learning rate: weights:   1.000e-03    
2023-04-01 02:40:29,916 			Last test performance: 98.64%
2023-04-01 02:40:29,916 ----------------
2023-04-01 02:40:32,136   26  =>  30   		Training 486 pattern with 99.17% 	Forward time: 	 1.64 sec
2023-04-01 02:40:32,137 			Loss:    1.270e-03    			Backward time: 	 0.55 sec 
2023-04-01 02:40:32,352 			Learning rate: weights:   1.000e-03    
2023-04-01 02:40:32,352 			Last test performance: 98.64%
2023-04-01 02:40:32,353 ----------------
2023-04-01 02:40:35,924   26  =>  31   		Training 486 pattern with 98.33% 	Forward time: 	 2.50 sec
2023-04-01 02:40:35,925 			Loss:    1.763e-03    			Backward time: 	 1.04 sec 
2023-04-01 02:40:36,031 			Learning rate: weights:   1.000e-03    
2023-04-01 02:40:36,032 			Last test performance: 98.64%
2023-04-01 02:40:36,032 ----------------
2023-04-01 02:40:38,790   26  =>  32   		Training 486 pattern with 99.38% 	Forward time: 	 1.44 sec
2023-04-01 02:40:38,790 			Loss:    1.272e-03    			Backward time: 	 1.29 sec 
2023-04-01 02:40:38,934 			Learning rate: weights:   1.000e-03    
2023-04-01 02:40:38,935 			Last test performance: 98.64%
2023-04-01 02:40:38,935 ----------------
2023-04-01 02:40:42,134   26  =>  33   		Training 486 pattern with 98.75% 	Forward time: 	 2.16 sec
2023-04-01 02:40:42,134 			Loss:    1.825e-03    			Backward time: 	 1.00 sec 
2023-04-01 02:40:42,290 			Learning rate: weights:   1.000e-03    
2023-04-01 02:40:42,291 			Last test performance: 98.64%
2023-04-01 02:40:42,291 ----------------
2023-04-01 02:40:45,288   26  =>  34   		Training 486 pattern with 98.54% 	Forward time: 	 1.81 sec
2023-04-01 02:40:45,288 			Loss:    1.970e-03    			Backward time: 	 1.16 sec 
2023-04-01 02:40:45,559 			Learning rate: weights:   1.000e-03    
2023-04-01 02:40:45,560 			Last test performance: 98.64%
2023-04-01 02:40:45,560 ----------------
2023-04-01 02:40:49,186   26  =>  35   		Training 486 pattern with 98.75% 	Forward time: 	 2.41 sec
2023-04-01 02:40:49,186 			Loss:    1.952e-03    			Backward time: 	 1.19 sec 
2023-04-01 02:40:49,277 			Learning rate: weights:   1.000e-03    
2023-04-01 02:40:49,277 			Last test performance: 98.64%
2023-04-01 02:40:49,277 ----------------
2023-04-01 02:40:52,904   26  =>  36   		Training 486 pattern with 97.92% 	Forward time: 	 2.31 sec
2023-04-01 02:40:52,904 			Loss:    2.478e-03    			Backward time: 	 1.29 sec 
2023-04-01 02:40:53,006 			Learning rate: weights:   1.000e-03    
2023-04-01 02:40:53,006 			Last test performance: 98.64%
2023-04-01 02:40:53,007 ----------------
2023-04-01 02:40:56,534   26  =>  37   		Training 486 pattern with 98.54% 	Forward time: 	 2.42 sec
2023-04-01 02:40:56,535 			Loss:    1.919e-03    			Backward time: 	 1.08 sec 
2023-04-01 02:40:56,694 			Learning rate: weights:   1.000e-03    
2023-04-01 02:40:56,694 			Last test performance: 98.64%
2023-04-01 02:40:56,694 ----------------
2023-04-01 02:40:59,219   26  =>  38   		Training 486 pattern with 99.38% 	Forward time: 	 1.67 sec
2023-04-01 02:40:59,219 			Loss:    8.284e-04    			Backward time: 	 0.82 sec 
2023-04-01 02:40:59,370 			Learning rate: weights:   1.000e-03    
2023-04-01 02:40:59,370 			Last test performance: 98.64%
2023-04-01 02:40:59,370 ----------------
2023-04-01 02:41:01,978   26  =>  39   		Training 486 pattern with 97.50% 	Forward time: 	 1.67 sec
2023-04-01 02:41:01,979 			Loss:    2.290e-03    			Backward time: 	 0.91 sec 
2023-04-01 02:41:02,154 			Learning rate: weights:   1.000e-03    
2023-04-01 02:41:02,154 			Last test performance: 98.64%
2023-04-01 02:41:02,154 ----------------
2023-04-01 02:41:05,880   26  =>  40   		Training 486 pattern with 98.96% 	Forward time: 	 3.09 sec
2023-04-01 02:41:05,880 			Loss:    2.120e-03    			Backward time: 	 0.61 sec 
2023-04-01 02:41:06,042 			Learning rate: weights:   1.000e-03    
2023-04-01 02:41:06,043 			Last test performance: 98.64%
2023-04-01 02:41:06,043 ----------------
2023-04-01 02:41:09,338   26  =>  41   		Training 486 pattern with 98.75% 	Forward time: 	 2.54 sec
2023-04-01 02:41:09,338 			Loss:    1.483e-03    			Backward time: 	 0.67 sec 
2023-04-01 02:41:09,454 			Learning rate: weights:   1.000e-03    
2023-04-01 02:41:09,454 			Last test performance: 98.64%
2023-04-01 02:41:09,454 ----------------
2023-04-01 02:41:11,933   26  =>  42   		Training 486 pattern with 98.12% 	Forward time: 	 1.76 sec
2023-04-01 02:41:11,933 			Loss:    3.045e-03    			Backward time: 	 0.68 sec 
2023-04-01 02:41:12,059 			Learning rate: weights:   1.000e-03    
2023-04-01 02:41:12,060 			Last test performance: 98.64%
2023-04-01 02:41:12,060 ----------------
2023-04-01 02:41:16,462   26  =>  43   		Training 486 pattern with 98.12% 	Forward time: 	 3.10 sec
2023-04-01 02:41:16,462 			Loss:    2.022e-03    			Backward time: 	 1.28 sec 
2023-04-01 02:41:16,891 			Learning rate: weights:   1.000e-03    
2023-04-01 02:41:16,891 			Last test performance: 98.64%
2023-04-01 02:41:16,891 ----------------
2023-04-01 02:41:19,474   26  =>  44   		Training 486 pattern with 98.33% 	Forward time: 	 1.68 sec
2023-04-01 02:41:19,474 			Loss:    2.115e-03    			Backward time: 	 0.87 sec 
2023-04-01 02:41:19,677 			Learning rate: weights:   1.000e-03    
2023-04-01 02:41:19,677 			Last test performance: 98.64%
2023-04-01 02:41:19,677 ----------------
2023-04-01 02:41:23,301   26  =>  45   		Training 486 pattern with 98.96% 	Forward time: 	 2.76 sec
2023-04-01 02:41:23,301 			Loss:    1.227e-03    			Backward time: 	 0.84 sec 
2023-04-01 02:41:23,428 			Learning rate: weights:   1.000e-03    
2023-04-01 02:41:23,428 			Last test performance: 98.64%
2023-04-01 02:41:23,428 ----------------
2023-04-01 02:41:25,705   26  =>  46   		Training 486 pattern with 98.54% 	Forward time: 	 1.60 sec
2023-04-01 02:41:25,706 			Loss:    1.966e-03    			Backward time: 	 0.65 sec 
2023-04-01 02:41:25,821 			Learning rate: weights:   1.000e-03    
2023-04-01 02:41:25,821 			Last test performance: 98.64%
2023-04-01 02:41:25,821 ----------------
2023-04-01 02:41:29,419   26  =>  47   		Training 486 pattern with 99.58% 	Forward time: 	 2.00 sec
2023-04-01 02:41:29,419 			Loss:    1.197e-03    			Backward time: 	 1.57 sec 
2023-04-01 02:41:29,813 			Learning rate: weights:   1.000e-03    
2023-04-01 02:41:29,813 			Last test performance: 98.64%
2023-04-01 02:41:29,813 ----------------
2023-04-01 02:41:33,780   26  =>  48   		Training 486 pattern with 98.96% 	Forward time: 	 2.58 sec
2023-04-01 02:41:33,780 			Loss:    2.015e-03    			Backward time: 	 1.37 sec 
2023-04-01 02:41:33,922 			Learning rate: weights:   1.000e-03    
2023-04-01 02:41:33,923 			Last test performance: 98.64%
2023-04-01 02:41:33,923 ----------------
2023-04-01 02:41:37,000   26  =>  49   		Training 486 pattern with 98.75% 	Forward time: 	 2.10 sec
2023-04-01 02:41:37,001 			Loss:    1.639e-03    			Backward time: 	 0.95 sec 
2023-04-01 02:41:37,143 			Learning rate: weights:   1.000e-03    
2023-04-01 02:41:37,143 			Last test performance: 98.64%
2023-04-01 02:41:37,143 ----------------
2023-04-01 02:41:41,156   26  =>  50   		Training 486 pattern with 98.75% 	Forward time: 	 2.32 sec
2023-04-01 02:41:41,157 			Loss:    9.524e-04    			Backward time: 	 1.66 sec 
2023-04-01 02:41:41,321 			Learning rate: weights:   1.000e-03    
2023-04-01 02:41:41,322 			Last test performance: 98.64%
2023-04-01 02:41:41,322 ----------------
2023-04-01 02:41:44,995   26  =>  51   		Training 486 pattern with 98.54% 	Forward time: 	 2.39 sec
2023-04-01 02:41:44,995 			Loss:    1.335e-03    			Backward time: 	 1.25 sec 
2023-04-01 02:41:45,060 			Learning rate: weights:   1.000e-03    
2023-04-01 02:41:45,060 			Last test performance: 98.64%
2023-04-01 02:41:45,060 ----------------
2023-04-01 02:41:48,314   26  =>  52   		Training 486 pattern with 98.96% 	Forward time: 	 2.12 sec
2023-04-01 02:41:48,315 			Loss:    1.418e-03    			Backward time: 	 1.11 sec 
2023-04-01 02:41:48,608 			Learning rate: weights:   1.000e-03    
2023-04-01 02:41:48,609 			Last test performance: 98.64%
2023-04-01 02:41:48,609 ----------------
2023-04-01 02:41:50,661   26  =>  53   		Training 486 pattern with 98.54% 	Forward time: 	 1.37 sec
2023-04-01 02:41:50,661 			Loss:    1.660e-03    			Backward time: 	 0.65 sec 
2023-04-01 02:41:50,920 			Learning rate: weights:   1.000e-03    
2023-04-01 02:41:50,921 			Last test performance: 98.64%
2023-04-01 02:41:50,921 ----------------
2023-04-01 02:41:53,839   26  =>  54   		Training 486 pattern with 98.33% 	Forward time: 	 2.10 sec
2023-04-01 02:41:53,840 			Loss:    2.140e-03    			Backward time: 	 0.79 sec 
2023-04-01 02:41:53,968 			Learning rate: weights:   1.000e-03    
2023-04-01 02:41:53,969 			Last test performance: 98.64%
2023-04-01 02:41:53,969 ----------------
2023-04-01 02:41:56,747   26  =>  55   		Training 486 pattern with 97.92% 	Forward time: 	 1.96 sec
2023-04-01 02:41:56,747 			Loss:    2.374e-03    			Backward time: 	 0.79 sec 
2023-04-01 02:41:56,912 			Learning rate: weights:   1.000e-03    
2023-04-01 02:41:56,912 			Last test performance: 98.64%
2023-04-01 02:41:56,912 ----------------
2023-04-01 02:42:00,008   26  =>  56   		Training 486 pattern with 99.79% 	Forward time: 	 2.27 sec
2023-04-01 02:42:00,009 			Loss:    9.556e-04    			Backward time: 	 0.80 sec 
2023-04-01 02:42:00,178 			Learning rate: weights:   1.000e-03    
2023-04-01 02:42:00,178 			Last test performance: 98.64%
2023-04-01 02:42:00,178 ----------------
2023-04-01 02:42:03,251   26  =>  57   		Training 486 pattern with 98.96% 	Forward time: 	 1.60 sec
2023-04-01 02:42:03,251 			Loss:    1.718e-03    			Backward time: 	 1.45 sec 
2023-04-01 02:42:03,389 			Learning rate: weights:   1.000e-03    
2023-04-01 02:42:03,390 			Last test performance: 98.64%
2023-04-01 02:42:03,390 ----------------
2023-04-01 02:42:07,050   26  =>  58   		Training 486 pattern with 98.33% 	Forward time: 	 2.94 sec
2023-04-01 02:42:07,050 			Loss:    1.906e-03    			Backward time: 	 0.69 sec 
2023-04-01 02:42:07,244 			Learning rate: weights:   1.000e-03    
2023-04-01 02:42:07,244 			Last test performance: 98.64%
2023-04-01 02:42:07,245 ----------------
2023-04-01 02:42:11,571   26  =>  59   		Training 486 pattern with 98.54% 	Forward time: 	 2.88 sec
2023-04-01 02:42:11,571 			Loss:    1.676e-03    			Backward time: 	 1.41 sec 
2023-04-01 02:42:11,678 			Learning rate: weights:   1.000e-03    
2023-04-01 02:42:11,679 			Last test performance: 98.64%
2023-04-01 02:42:11,680 ----------------
2023-04-01 02:42:15,213   26  =>  60   		Training 486 pattern with 98.12% 	Forward time: 	 2.41 sec
2023-04-01 02:42:15,214 			Loss:    2.061e-03    			Backward time: 	 1.09 sec 
2023-04-01 02:42:15,470 			Learning rate: weights:   1.000e-03    
2023-04-01 02:42:15,470 			Last test performance: 98.64%
2023-04-01 02:42:15,470 ----------------
2023-04-01 02:42:19,200   26  =>  61   		Training 486 pattern with 99.38% 	Forward time: 	 2.79 sec
2023-04-01 02:42:19,201 			Loss:    1.024e-03    			Backward time: 	 0.87 sec 
2023-04-01 02:42:19,352 			Learning rate: weights:   1.000e-03    
2023-04-01 02:42:19,352 			Last test performance: 98.64%
2023-04-01 02:42:19,353 ----------------
2023-04-01 02:42:22,990   26  =>  62   		Training 486 pattern with 97.92% 	Forward time: 	 2.16 sec
2023-04-01 02:42:22,991 			Loss:    1.918e-03    			Backward time: 	 1.45 sec 
2023-04-01 02:42:23,153 			Learning rate: weights:   1.000e-03    
2023-04-01 02:42:23,153 			Last test performance: 98.64%
2023-04-01 02:42:23,153 ----------------
2023-04-01 02:42:27,383   26  =>  63   		Training 486 pattern with 98.75% 	Forward time: 	 2.72 sec
2023-04-01 02:42:27,383 			Loss:    1.229e-03    			Backward time: 	 1.48 sec 
2023-04-01 02:42:27,700 			Learning rate: weights:   1.000e-03    
2023-04-01 02:42:27,700 			Last test performance: 98.64%
2023-04-01 02:42:27,700 ----------------
2023-04-01 02:42:31,441   26  =>  64   		Training 486 pattern with 98.54% 	Forward time: 	 2.62 sec
2023-04-01 02:42:31,442 			Loss:    1.462e-03    			Backward time: 	 1.09 sec 
2023-04-01 02:42:31,691 			Learning rate: weights:   1.000e-03    
2023-04-01 02:42:31,692 			Last test performance: 98.64%
2023-04-01 02:42:31,692 ----------------
2023-04-01 02:42:35,614   26  =>  65   		Training 486 pattern with 97.29% 	Forward time: 	 2.66 sec
2023-04-01 02:42:35,614 			Loss:    2.369e-03    			Backward time: 	 1.21 sec 
2023-04-01 02:42:35,781 			Learning rate: weights:   1.000e-03    
2023-04-01 02:42:35,781 			Last test performance: 98.64%
2023-04-01 02:42:35,781 ----------------
2023-04-01 02:42:38,290   26  =>  66   		Training 486 pattern with 98.96% 	Forward time: 	 1.66 sec
2023-04-01 02:42:38,291 			Loss:    1.037e-03    			Backward time: 	 0.81 sec 
2023-04-01 02:42:38,387 			Learning rate: weights:   1.000e-03    
2023-04-01 02:42:38,387 			Last test performance: 98.64%
2023-04-01 02:42:38,387 ----------------
2023-04-01 02:42:41,460   26  =>  67   		Training 486 pattern with 98.75% 	Forward time: 	 2.32 sec
2023-04-01 02:42:41,460 			Loss:    1.199e-03    			Backward time: 	 0.72 sec 
2023-04-01 02:42:41,593 			Learning rate: weights:   1.000e-03    
2023-04-01 02:42:41,594 			Last test performance: 98.64%
2023-04-01 02:42:41,594 ----------------
2023-04-01 02:42:45,832   26  =>  68   		Training 486 pattern with 98.96% 	Forward time: 	 2.84 sec
2023-04-01 02:42:45,832 			Loss:    1.178e-03    			Backward time: 	 1.37 sec 
2023-04-01 02:42:46,072 			Learning rate: weights:   1.000e-03    
2023-04-01 02:42:46,072 			Last test performance: 98.64%
2023-04-01 02:42:46,072 ----------------
2023-04-01 02:42:50,262   26  =>  69   		Training 486 pattern with 98.96% 	Forward time: 	 3.31 sec
2023-04-01 02:42:50,262 			Loss:    1.244e-03    			Backward time: 	 0.83 sec 
2023-04-01 02:42:50,349 			Learning rate: weights:   1.000e-03    
2023-04-01 02:42:50,349 			Last test performance: 98.64%
2023-04-01 02:42:50,349 ----------------
2023-04-01 02:42:53,201   26  =>  70   		Training 486 pattern with 98.12% 	Forward time: 	 1.85 sec
2023-04-01 02:42:53,201 			Loss:    2.320e-03    			Backward time: 	 0.98 sec 
2023-04-01 02:42:53,514 			Learning rate: weights:   1.000e-03    
2023-04-01 02:42:53,514 			Last test performance: 98.64%
2023-04-01 02:42:53,514 ----------------
2023-04-01 02:42:57,816   26  =>  71   		Training 486 pattern with 98.33% 	Forward time: 	 3.12 sec
2023-04-01 02:42:57,817 			Loss:    1.500e-03    			Backward time: 	 1.15 sec 
2023-04-01 02:42:57,986 			Learning rate: weights:   1.000e-03    
2023-04-01 02:42:57,986 			Last test performance: 98.64%
2023-04-01 02:42:57,986 ----------------
2023-04-01 02:43:01,699   26  =>  72   		Training 486 pattern with 97.92% 	Forward time: 	 2.32 sec
2023-04-01 02:43:01,700 			Loss:    2.165e-03    			Backward time: 	 1.35 sec 
2023-04-01 02:43:01,816 			Learning rate: weights:   1.000e-03    
2023-04-01 02:43:01,817 			Last test performance: 98.64%
2023-04-01 02:43:01,817 ----------------
2023-04-01 02:43:05,646   26  =>  73   		Training 486 pattern with 98.96% 	Forward time: 	 2.81 sec
2023-04-01 02:43:05,647 			Loss:    1.368e-03    			Backward time: 	 0.99 sec 
2023-04-01 02:43:05,761 			Learning rate: weights:   1.000e-03    
2023-04-01 02:43:05,761 			Last test performance: 98.64%
2023-04-01 02:43:05,761 ----------------
2023-04-01 02:43:08,815   26  =>  74   		Training 486 pattern with 99.58% 	Forward time: 	 2.17 sec
2023-04-01 02:43:08,816 			Loss:    8.040e-04    			Backward time: 	 0.86 sec 
2023-04-01 02:43:08,948 			Learning rate: weights:   1.000e-03    
2023-04-01 02:43:08,948 			Last test performance: 98.64%
2023-04-01 02:43:08,948 ----------------
2023-04-01 02:43:12,893   26  =>  75   		Training 486 pattern with 98.75% 	Forward time: 	 2.61 sec
2023-04-01 02:43:12,893 			Loss:    1.886e-03    			Backward time: 	 1.30 sec 
2023-04-01 02:43:12,999 			Learning rate: weights:   1.000e-03    
2023-04-01 02:43:12,999 			Last test performance: 98.64%
2023-04-01 02:43:12,999 ----------------
2023-04-01 02:43:16,804   26  =>  76   		Training 486 pattern with 97.29% 	Forward time: 	 2.90 sec
2023-04-01 02:43:16,805 			Loss:    3.871e-03    			Backward time: 	 0.88 sec 
2023-04-01 02:43:17,315 			Learning rate: weights:   1.000e-03    
2023-04-01 02:43:17,315 			Last test performance: 98.64%
2023-04-01 02:43:17,316 ----------------
2023-04-01 02:43:21,597   26  =>  77   		Training 486 pattern with 97.71% 	Forward time: 	 3.30 sec
2023-04-01 02:43:21,597 			Loss:    3.804e-03    			Backward time: 	 0.96 sec 
2023-04-01 02:43:21,683 			Learning rate: weights:   1.000e-03    
2023-04-01 02:43:21,683 			Last test performance: 98.64%
2023-04-01 02:43:21,683 ----------------
2023-04-01 02:43:25,044   26  =>  78   		Training 486 pattern with 97.71% 	Forward time: 	 2.60 sec
2023-04-01 02:43:25,045 			Loss:    2.633e-03    			Backward time: 	 0.73 sec 
2023-04-01 02:43:26,057 			Learning rate: weights:   1.000e-03    
2023-04-01 02:43:26,058 			Last test performance: 98.64%
2023-04-01 02:43:26,058 ----------------
2023-04-01 02:43:29,374   26  =>  79   		Training 486 pattern with 98.96% 	Forward time: 	 2.21 sec
2023-04-01 02:43:29,375 			Loss:    1.201e-03    			Backward time: 	 1.08 sec 
2023-04-01 02:43:29,555 			Learning rate: weights:   1.000e-03    
2023-04-01 02:43:29,555 			Last test performance: 98.64%
2023-04-01 02:43:29,555 ----------------
2023-04-01 02:43:33,393   26  =>  80   		Training 486 pattern with 97.50% 	Forward time: 	 2.54 sec
2023-04-01 02:43:33,393 			Loss:    2.940e-03    			Backward time: 	 1.27 sec 
2023-04-01 02:43:33,553 			Learning rate: weights:   1.000e-03    
2023-04-01 02:43:33,553 			Last test performance: 98.64%
2023-04-01 02:43:33,553 ----------------
2023-04-01 02:43:37,277   26  =>  81   		Training 486 pattern with 98.54% 	Forward time: 	 2.65 sec
2023-04-01 02:43:37,278 			Loss:    1.359e-03    			Backward time: 	 1.05 sec 
2023-04-01 02:43:37,583 			Learning rate: weights:   1.000e-03    
2023-04-01 02:43:37,583 			Last test performance: 98.64%
2023-04-01 02:43:37,583 ----------------
2023-04-01 02:43:41,282   26  =>  82   		Training 486 pattern with 99.17% 	Forward time: 	 2.25 sec
2023-04-01 02:43:41,282 			Loss:    8.252e-04    			Backward time: 	 1.42 sec 
2023-04-01 02:43:41,633 			Learning rate: weights:   1.000e-03    
2023-04-01 02:43:41,633 			Last test performance: 98.64%
2023-04-01 02:43:41,633 ----------------
2023-04-01 02:43:44,979   26  =>  83   		Training 486 pattern with 98.96% 	Forward time: 	 2.08 sec
2023-04-01 02:43:44,979 			Loss:    1.376e-03    			Backward time: 	 1.24 sec 
2023-04-01 02:43:45,097 			Learning rate: weights:   1.000e-03    
2023-04-01 02:43:45,099 			Last test performance: 98.64%
2023-04-01 02:43:45,099 ----------------
2023-04-01 02:43:47,983   26  =>  84   		Training 486 pattern with 98.96% 	Forward time: 	 1.74 sec
2023-04-01 02:43:47,983 			Loss:    1.320e-03    			Backward time: 	 1.12 sec 
2023-04-01 02:43:48,143 			Learning rate: weights:   1.000e-03    
2023-04-01 02:43:48,143 			Last test performance: 98.64%
2023-04-01 02:43:48,144 ----------------
2023-04-01 02:43:50,790   26  =>  85   		Training 486 pattern with 99.58% 	Forward time: 	 1.44 sec
2023-04-01 02:43:50,790 			Loss:    5.865e-04    			Backward time: 	 1.17 sec 
2023-04-01 02:43:51,110 			Learning rate: weights:   1.000e-03    
2023-04-01 02:43:51,111 			Last test performance: 98.64%
2023-04-01 02:43:51,111 ----------------
2023-04-01 02:43:54,373   26  =>  86   		Training 486 pattern with 97.29% 	Forward time: 	 2.17 sec
2023-04-01 02:43:54,373 			Loss:    2.840e-03    			Backward time: 	 1.06 sec 
2023-04-01 02:43:54,522 			Learning rate: weights:   1.000e-03    
2023-04-01 02:43:54,522 			Last test performance: 98.64%
2023-04-01 02:43:54,523 ----------------
2023-04-01 02:43:57,996   26  =>  87   		Training 486 pattern with 98.96% 	Forward time: 	 2.63 sec
2023-04-01 02:43:57,996 			Loss:    1.061e-03    			Backward time: 	 0.82 sec 
2023-04-01 02:43:58,186 			Learning rate: weights:   1.000e-03    
2023-04-01 02:43:58,186 			Last test performance: 98.64%
2023-04-01 02:43:58,187 ----------------
2023-04-01 02:44:00,309   26  =>  88   		Training 486 pattern with 97.92% 	Forward time: 	 1.47 sec
2023-04-01 02:44:00,310 			Loss:    1.569e-03    			Backward time: 	 0.62 sec 
2023-04-01 02:44:00,500 			Learning rate: weights:   1.000e-03    
2023-04-01 02:44:00,501 			Last test performance: 98.64%
2023-04-01 02:44:00,501 ----------------
2023-04-01 02:44:03,778   26  =>  89   		Training 486 pattern with 98.54% 	Forward time: 	 2.27 sec
2023-04-01 02:44:03,778 			Loss:    2.134e-03    			Backward time: 	 0.98 sec 
2023-04-01 02:44:03,947 			Learning rate: weights:   1.000e-03    
2023-04-01 02:44:03,947 			Last test performance: 98.64%
2023-04-01 02:44:03,948 ----------------
2023-04-01 02:44:06,824   26  =>  90   		Training 486 pattern with 97.92% 	Forward time: 	 2.16 sec
2023-04-01 02:44:06,824 			Loss:    3.253e-03    			Backward time: 	 0.69 sec 
2023-04-01 02:44:07,015 			Learning rate: weights:   1.000e-03    
2023-04-01 02:44:07,015 			Last test performance: 98.64%
2023-04-01 02:44:07,015 ----------------
2023-04-01 02:44:10,385   26  =>  91   		Training 486 pattern with 99.17% 	Forward time: 	 2.49 sec
2023-04-01 02:44:10,385 			Loss:    1.368e-03    			Backward time: 	 0.82 sec 
2023-04-01 02:44:10,541 			Learning rate: weights:   1.000e-03    
2023-04-01 02:44:10,541 			Last test performance: 98.64%
2023-04-01 02:44:10,542 ----------------
2023-04-01 02:44:14,104   26  =>  92   		Training 486 pattern with 98.96% 	Forward time: 	 2.14 sec
2023-04-01 02:44:14,104 			Loss:    1.221e-03    			Backward time: 	 1.39 sec 
2023-04-01 02:44:14,493 			Learning rate: weights:   1.000e-03    
2023-04-01 02:44:14,493 			Last test performance: 98.64%
2023-04-01 02:44:14,493 ----------------
2023-04-01 02:44:17,915   26  =>  93   		Training 486 pattern with 98.33% 	Forward time: 	 2.32 sec
2023-04-01 02:44:17,915 			Loss:    2.168e-03    			Backward time: 	 1.07 sec 
2023-04-01 02:44:18,114 			Learning rate: weights:   1.000e-03    
2023-04-01 02:44:18,115 			Last test performance: 98.64%
2023-04-01 02:44:18,115 ----------------
2023-04-01 02:44:21,526   26  =>  94   		Training 486 pattern with 97.92% 	Forward time: 	 2.57 sec
2023-04-01 02:44:21,526 			Loss:    1.706e-03    			Backward time: 	 0.82 sec 
2023-04-01 02:44:21,716 			Learning rate: weights:   1.000e-03    
2023-04-01 02:44:21,716 			Last test performance: 98.64%
2023-04-01 02:44:21,716 ----------------
2023-04-01 02:44:25,522   26  =>  95   		Training 486 pattern with 97.92% 	Forward time: 	 2.35 sec
2023-04-01 02:44:25,523 			Loss:    2.281e-03    			Backward time: 	 1.43 sec 
2023-04-01 02:44:25,787 			Learning rate: weights:   1.000e-03    
2023-04-01 02:44:25,787 			Last test performance: 98.64%
2023-04-01 02:44:25,787 ----------------
2023-04-01 02:44:28,572   26  =>  96   		Training 486 pattern with 98.12% 	Forward time: 	 1.95 sec
2023-04-01 02:44:28,573 			Loss:    2.977e-03    			Backward time: 	 0.78 sec 
2023-04-01 02:44:28,839 			Learning rate: weights:   1.000e-03    
2023-04-01 02:44:28,842 			Last test performance: 98.64%
2023-04-01 02:44:28,842 ----------------
2023-04-01 02:44:32,800   26  =>  97   		Training 486 pattern with 97.29% 	Forward time: 	 2.95 sec
2023-04-01 02:44:32,800 			Loss:    2.480e-03    			Backward time: 	 0.97 sec 
2023-04-01 02:44:33,098 			Learning rate: weights:   1.000e-03    
2023-04-01 02:44:33,099 			Last test performance: 98.64%
2023-04-01 02:44:33,100 ----------------
2023-04-01 02:44:36,323   26  =>  98   		Training 486 pattern with 98.54% 	Forward time: 	 2.21 sec
2023-04-01 02:44:36,324 			Loss:    2.201e-03    			Backward time: 	 0.97 sec 
2023-04-01 02:44:36,471 			Learning rate: weights:   1.000e-03    
2023-04-01 02:44:36,471 			Last test performance: 98.64%
2023-04-01 02:44:36,471 ----------------
2023-04-01 02:44:38,920   26  =>  99   		Training 486 pattern with 98.96% 	Forward time: 	 1.60 sec
2023-04-01 02:44:38,921 			Loss:    1.479e-03    			Backward time: 	 0.82 sec 
2023-04-01 02:44:39,085 			Learning rate: weights:   1.000e-03    
2023-04-01 02:44:39,087 			Last test performance: 98.64%
2023-04-01 02:44:39,088 ----------------
2023-04-01 02:44:42,461   26  => 100   		Training 486 pattern with 98.33% 	Forward time: 	 2.49 sec
2023-04-01 02:44:42,461 			Loss:    2.261e-03    			Backward time: 	 0.86 sec 
2023-04-01 02:44:42,600 			Learning rate: weights:   1.000e-03    
2023-04-01 02:44:42,600 			Last test performance: 98.64%
2023-04-01 02:44:42,600 ----------------
2023-04-01 02:44:46,470   26  => 101   		Training 486 pattern with 97.92% 	Forward time: 	 2.70 sec
2023-04-01 02:44:46,471 			Loss:    2.522e-03    			Backward time: 	 1.15 sec 
2023-04-01 02:44:46,658 			Learning rate: weights:   1.000e-03    
2023-04-01 02:44:46,660 			Last test performance: 98.64%
2023-04-01 02:44:46,660 ----------------
2023-04-01 02:44:49,268   26  => 102   		Training 486 pattern with 99.38% 	Forward time: 	 1.59 sec
2023-04-01 02:44:49,269 			Loss:    8.748e-04    			Backward time: 	 1.00 sec 
2023-04-01 02:44:49,544 			Learning rate: weights:   1.000e-03    
2023-04-01 02:44:49,544 			Last test performance: 98.64%
2023-04-01 02:44:49,544 ----------------
2023-04-01 02:44:51,261   26  => 103   		Training 486 pattern with 98.96% 	Forward time: 	 1.23 sec
2023-04-01 02:44:51,262 			Loss:    1.389e-03    			Backward time: 	 0.46 sec 
2023-04-01 02:44:51,421 			Learning rate: weights:   1.000e-03    
2023-04-01 02:44:51,423 			Last test performance: 98.64%
2023-04-01 02:44:51,423 ----------------
2023-04-01 02:44:53,112   26  => 104   		Training 486 pattern with 99.17% 	Forward time: 	 1.34 sec
2023-04-01 02:44:53,113 			Loss:    2.076e-03    			Backward time: 	 0.32 sec 
2023-04-01 02:44:53,269 			Learning rate: weights:   1.000e-03    
2023-04-01 02:44:53,271 			Last test performance: 98.64%
2023-04-01 02:44:53,272 ----------------
2023-04-01 02:44:55,773   26  => 105   		Training 486 pattern with 98.75% 	Forward time: 	 1.60 sec
2023-04-01 02:44:55,773 			Loss:    1.675e-03    			Backward time: 	 0.87 sec 
2023-04-01 02:44:55,942 			Learning rate: weights:   1.000e-03    
2023-04-01 02:44:55,945 			Last test performance: 98.64%
2023-04-01 02:44:55,946 ----------------
2023-04-01 02:44:58,094   26  => 106   		Training 486 pattern with 98.75% 	Forward time: 	 1.33 sec
2023-04-01 02:44:58,095 			Loss:    1.776e-03    			Backward time: 	 0.80 sec 
2023-04-01 02:44:58,259 			Learning rate: weights:   1.000e-03    
2023-04-01 02:44:58,265 			Last test performance: 98.64%
2023-04-01 02:44:58,266 ----------------
2023-04-01 02:44:59,344   26  => 107   		Training 486 pattern with 98.12% 	Forward time: 	 0.96 sec
2023-04-01 02:44:59,345 			Loss:    2.297e-03    			Backward time: 	 0.10 sec 
2023-04-01 02:44:59,543 			Learning rate: weights:   1.000e-03    
2023-04-01 02:44:59,543 			Last test performance: 98.64%
2023-04-01 02:44:59,543 ----------------
2023-04-01 02:45:03,548   26  => 108   		Training 486 pattern with 97.92% 	Forward time: 	 2.69 sec
2023-04-01 02:45:03,548 			Loss:    3.557e-03    			Backward time: 	 1.28 sec 
2023-04-01 02:45:03,696 			Learning rate: weights:   1.000e-03    
2023-04-01 02:45:03,696 			Last test performance: 98.64%
2023-04-01 02:45:03,696 ----------------
2023-04-01 02:45:07,217   26  => 109   		Training 486 pattern with 98.54% 	Forward time: 	 2.57 sec
2023-04-01 02:45:07,217 			Loss:    1.891e-03    			Backward time: 	 0.90 sec 
2023-04-01 02:45:07,346 			Learning rate: weights:   1.000e-03    
2023-04-01 02:45:07,347 			Last test performance: 98.64%
2023-04-01 02:45:07,347 ----------------
2023-04-01 02:45:12,043   26  => 110   		Training 486 pattern with 98.96% 	Forward time: 	 3.51 sec
2023-04-01 02:45:12,043 			Loss:    1.655e-03    			Backward time: 	 1.15 sec 
2023-04-01 02:45:12,403 			Learning rate: weights:   1.000e-03    
2023-04-01 02:45:12,403 			Last test performance: 98.64%
2023-04-01 02:45:12,404 ----------------
2023-04-01 02:45:15,292   26  => 111   		Training 486 pattern with 98.75% 	Forward time: 	 1.70 sec
2023-04-01 02:45:15,292 			Loss:    1.624e-03    			Backward time: 	 1.12 sec 
2023-04-01 02:45:15,503 			Learning rate: weights:   1.000e-03    
2023-04-01 02:45:15,504 			Last test performance: 98.64%
2023-04-01 02:45:15,504 ----------------
2023-04-01 02:45:18,954   26  => 112   		Training 486 pattern with 99.38% 	Forward time: 	 2.69 sec
2023-04-01 02:45:18,955 			Loss:    8.652e-04    			Backward time: 	 0.74 sec 
2023-04-01 02:45:19,114 			Learning rate: weights:   1.000e-03    
2023-04-01 02:45:19,115 			Last test performance: 98.64%
2023-04-01 02:45:19,115 ----------------
2023-04-01 02:45:22,774   26  => 113   		Training 486 pattern with 98.96% 	Forward time: 	 2.54 sec
2023-04-01 02:45:22,774 			Loss:    1.388e-03    			Backward time: 	 1.08 sec 
2023-04-01 02:45:22,860 			Learning rate: weights:   1.000e-03    
2023-04-01 02:45:22,860 			Last test performance: 98.64%
2023-04-01 02:45:22,860 ----------------
2023-04-01 02:45:25,143   26  => 114   		Training 486 pattern with 99.58% 	Forward time: 	 1.53 sec
2023-04-01 02:45:25,143 			Loss:    9.631e-04    			Backward time: 	 0.72 sec 
2023-04-01 02:45:25,275 			Learning rate: weights:   1.000e-03    
2023-04-01 02:45:25,275 			Last test performance: 98.64%
2023-04-01 02:45:25,275 ----------------
2023-04-01 02:45:29,510   26  => 115   		Training 486 pattern with 98.96% 	Forward time: 	 2.50 sec
2023-04-01 02:45:29,510 			Loss:    1.450e-03    			Backward time: 	 1.71 sec 
2023-04-01 02:45:29,633 			Learning rate: weights:   1.000e-03    
2023-04-01 02:45:29,633 			Last test performance: 98.64%
2023-04-01 02:45:29,633 ----------------
2023-04-01 02:45:31,953   26  => 116   		Training 486 pattern with 98.96% 	Forward time: 	 1.34 sec
2023-04-01 02:45:31,953 			Loss:    2.220e-03    			Backward time: 	 0.95 sec 
2023-04-01 02:45:32,076 			Learning rate: weights:   1.000e-03    
2023-04-01 02:45:32,076 			Last test performance: 98.64%
2023-04-01 02:45:32,077 ----------------
2023-04-01 02:45:34,829   26  => 117   		Training 486 pattern with 99.38% 	Forward time: 	 1.82 sec
2023-04-01 02:45:34,829 			Loss:    1.003e-03    			Backward time: 	 0.91 sec 
2023-04-01 02:45:35,010 			Learning rate: weights:   1.000e-03    
2023-04-01 02:45:35,010 			Last test performance: 98.64%
2023-04-01 02:45:35,010 ----------------
2023-04-01 02:45:38,200   26  => 118   		Training 486 pattern with 98.75% 	Forward time: 	 2.13 sec
2023-04-01 02:45:38,201 			Loss:    1.327e-03    			Backward time: 	 1.04 sec 
2023-04-01 02:45:38,325 			Learning rate: weights:   1.000e-03    
2023-04-01 02:45:38,326 			Last test performance: 98.64%
2023-04-01 02:45:38,326 ----------------
2023-04-01 02:45:41,435   26  => 119   		Training 486 pattern with 98.96% 	Forward time: 	 1.76 sec
2023-04-01 02:45:41,435 			Loss:    1.341e-03    			Backward time: 	 1.33 sec 
2023-04-01 02:45:41,603 			Learning rate: weights:   1.000e-03    
2023-04-01 02:45:41,603 			Last test performance: 98.64%
2023-04-01 02:45:41,603 ----------------
2023-04-01 02:45:43,313   26  => 120   		Training 486 pattern with 99.38% 	Forward time: 	 1.25 sec
2023-04-01 02:45:43,313 			Loss:    7.751e-04    			Backward time: 	 0.43 sec 
2023-04-01 02:45:43,992 			Learning rate: weights:   1.000e-03    
2023-04-01 02:45:43,992 			Last test performance: 98.64%
2023-04-01 02:45:43,992 ----------------
2023-04-01 02:45:46,371   26  => 121   		Training 486 pattern with 99.17% 	Forward time: 	 1.47 sec
2023-04-01 02:45:46,371 			Loss:    1.681e-03    			Backward time: 	 0.88 sec 
2023-04-01 02:45:46,514 			Learning rate: weights:   1.000e-03    
2023-04-01 02:45:46,514 			Last test performance: 98.64%
2023-04-01 02:45:46,515 ----------------
2023-04-01 02:45:49,962   26  => 122   		Training 486 pattern with 99.17% 	Forward time: 	 2.46 sec
2023-04-01 02:45:49,962 			Loss:    1.058e-03    			Backward time: 	 0.96 sec 
2023-04-01 02:45:50,067 			Learning rate: weights:   1.000e-03    
2023-04-01 02:45:50,068 			Last test performance: 98.64%
2023-04-01 02:45:50,068 ----------------
2023-04-01 02:45:52,551   26  => 123   		Training 486 pattern with 97.92% 	Forward time: 	 1.70 sec
2023-04-01 02:45:52,552 			Loss:    3.191e-03    			Backward time: 	 0.76 sec 
2023-04-01 02:45:52,718 			Learning rate: weights:   1.000e-03    
2023-04-01 02:45:52,718 			Last test performance: 98.64%
2023-04-01 02:45:52,720 ----------------
2023-04-01 02:45:55,025   26  => 124   		Training 486 pattern with 98.75% 	Forward time: 	 1.67 sec
2023-04-01 02:45:55,025 			Loss:    1.721e-03    			Backward time: 	 0.61 sec 
2023-04-01 02:45:55,392 
2023-04-01 02:45:55,392 Testing:
2023-04-01 02:45:55,635 		24 of 10000 with 91.67% 	 Time used:  0.24 sec
2023-04-01 02:45:55,778 		48 of 10000 with 93.75% 	 Time used:  0.14 sec
2023-04-01 02:45:55,998 		72 of 10000 with 95.83% 	 Time used:  0.22 sec
2023-04-01 02:45:56,163 		96 of 10000 with 96.88% 	 Time used:  0.16 sec
2023-04-01 02:45:56,347 		120 of 10000 with 97.50% 	 Time used:  0.18 sec
2023-04-01 02:45:56,519 		144 of 10000 with 97.22% 	 Time used:  0.17 sec
2023-04-01 02:45:56,691 		168 of 10000 with 96.43% 	 Time used:  0.17 sec
2023-04-01 02:45:56,875 		192 of 10000 with 96.88% 	 Time used:  0.18 sec
2023-04-01 02:45:57,105 		216 of 10000 with 97.22% 	 Time used:  0.23 sec
2023-04-01 02:45:57,259 		240 of 10000 with 97.08% 	 Time used:  0.15 sec
2023-04-01 02:45:57,455 		264 of 10000 with 97.35% 	 Time used:  0.19 sec
2023-04-01 02:45:57,670 		288 of 10000 with 97.57% 	 Time used:  0.21 sec
2023-04-01 02:45:57,863 		312 of 10000 with 97.76% 	 Time used:  0.19 sec
2023-04-01 02:45:58,057 		336 of 10000 with 97.92% 	 Time used:  0.19 sec
2023-04-01 02:45:58,282 		360 of 10000 with 98.06% 	 Time used:  0.22 sec
2023-04-01 02:45:58,312 		384 of 10000 with 98.18% 	 Time used:  0.03 sec
2023-04-01 02:45:58,354 		408 of 10000 with 98.28% 	 Time used:  0.04 sec
2023-04-01 02:45:58,396 		432 of 10000 with 98.38% 	 Time used:  0.04 sec
2023-04-01 02:45:58,438 		456 of 10000 with 98.25% 	 Time used:  0.04 sec
2023-04-01 02:45:58,507 		480 of 10000 with 98.33% 	 Time used:  0.04 sec
2023-04-01 02:45:58,549 		504 of 10000 with 98.41% 	 Time used:  0.04 sec
2023-04-01 02:45:58,618 		528 of 10000 with 98.48% 	 Time used:  0.06 sec
2023-04-01 02:45:58,689 		552 of 10000 with 98.55% 	 Time used:  0.07 sec
2023-04-01 02:45:58,877 		576 of 10000 with 98.61% 	 Time used:  0.16 sec
2023-04-01 02:45:59,065 		600 of 10000 with 98.67% 	 Time used:  0.19 sec
2023-04-01 02:45:59,280 		624 of 10000 with 98.72% 	 Time used:  0.21 sec
2023-04-01 02:45:59,521 		648 of 10000 with 98.77% 	 Time used:  0.24 sec
2023-04-01 02:45:59,703 		672 of 10000 with 98.81% 	 Time used:  0.18 sec
2023-04-01 02:45:59,906 		696 of 10000 with 98.85% 	 Time used:  0.20 sec
2023-04-01 02:46:00,104 		720 of 10000 with 98.89% 	 Time used:  0.20 sec
2023-04-01 02:46:00,260 		744 of 10000 with 98.92% 	 Time used:  0.15 sec
2023-04-01 02:46:00,426 		768 of 10000 with 98.83% 	 Time used:  0.16 sec
2023-04-01 02:46:00,658 		792 of 10000 with 98.74% 	 Time used:  0.23 sec
2023-04-01 02:46:00,859 		816 of 10000 with 98.65% 	 Time used:  0.20 sec
2023-04-01 02:46:01,069 		840 of 10000 with 98.69% 	 Time used:  0.21 sec
2023-04-01 02:46:01,230 		864 of 10000 with 98.73% 	 Time used:  0.16 sec
2023-04-01 02:46:01,468 		888 of 10000 with 98.76% 	 Time used:  0.23 sec
2023-04-01 02:46:01,679 		912 of 10000 with 98.68% 	 Time used:  0.21 sec
2023-04-01 02:46:01,884 		936 of 10000 with 98.72% 	 Time used:  0.20 sec
2023-04-01 02:46:02,152 		960 of 10000 with 98.75% 	 Time used:  0.23 sec
2023-04-01 02:46:02,185 		984 of 10000 with 98.78% 	 Time used:  0.03 sec
2023-04-01 02:46:02,227 		1008 of 10000 with 98.81% 	 Time used:  0.04 sec
2023-04-01 02:46:02,269 		1032 of 10000 with 98.84% 	 Time used:  0.04 sec
2023-04-01 02:46:02,311 		1056 of 10000 with 98.86% 	 Time used:  0.04 sec
2023-04-01 02:46:02,364 		1080 of 10000 with 98.80% 	 Time used:  0.04 sec
2023-04-01 02:46:02,406 		1104 of 10000 with 98.82% 	 Time used:  0.04 sec
2023-04-01 02:46:02,507 		1128 of 10000 with 98.85% 	 Time used:  0.10 sec
2023-04-01 02:46:02,695 		1152 of 10000 with 98.87% 	 Time used:  0.16 sec
2023-04-01 02:46:02,948 		1176 of 10000 with 98.89% 	 Time used:  0.23 sec
2023-04-01 02:46:03,169 		1200 of 10000 with 98.92% 	 Time used:  0.22 sec
2023-04-01 02:46:03,302 		1224 of 10000 with 98.94% 	 Time used:  0.13 sec
2023-04-01 02:46:03,450 		1248 of 10000 with 98.96% 	 Time used:  0.15 sec
2023-04-01 02:46:03,599 		1272 of 10000 with 98.98% 	 Time used:  0.15 sec
2023-04-01 02:46:03,833 		1296 of 10000 with 99.00% 	 Time used:  0.23 sec
2023-04-01 02:46:03,864 		1320 of 10000 with 98.94% 	 Time used:  0.03 sec
2023-04-01 02:46:04,018 		1344 of 10000 with 98.96% 	 Time used:  0.15 sec
2023-04-01 02:46:04,277 		1368 of 10000 with 98.98% 	 Time used:  0.26 sec
2023-04-01 02:46:04,480 		1392 of 10000 with 98.99% 	 Time used:  0.20 sec
2023-04-01 02:46:04,684 		1416 of 10000 with 99.01% 	 Time used:  0.20 sec
2023-04-01 02:46:04,951 		1440 of 10000 with 99.03% 	 Time used:  0.27 sec
2023-04-01 02:46:05,166 		1464 of 10000 with 99.04% 	 Time used:  0.21 sec
2023-04-01 02:46:05,367 		1488 of 10000 with 98.99% 	 Time used:  0.20 sec
2023-04-01 02:46:05,638 		1512 of 10000 with 98.94% 	 Time used:  0.27 sec
2023-04-01 02:46:05,866 		1536 of 10000 with 98.96% 	 Time used:  0.23 sec
2023-04-01 02:46:06,080 		1560 of 10000 with 98.97% 	 Time used:  0.21 sec
2023-04-01 02:46:06,257 		1584 of 10000 with 98.93% 	 Time used:  0.18 sec
2023-04-01 02:46:06,451 		1608 of 10000 with 98.94% 	 Time used:  0.19 sec
2023-04-01 02:46:06,763 		1632 of 10000 with 98.90% 	 Time used:  0.31 sec
2023-04-01 02:46:06,999 		1656 of 10000 with 98.91% 	 Time used:  0.23 sec
2023-04-01 02:46:07,032 		1680 of 10000 with 98.93% 	 Time used:  0.03 sec
2023-04-01 02:46:07,074 		1704 of 10000 with 98.88% 	 Time used:  0.04 sec
2023-04-01 02:46:07,119 		1728 of 10000 with 98.84% 	 Time used:  0.04 sec
2023-04-01 02:46:07,181 		1752 of 10000 with 98.86% 	 Time used:  0.06 sec
2023-04-01 02:46:07,244 		1776 of 10000 with 98.87% 	 Time used:  0.06 sec
2023-04-01 02:46:07,286 		1800 of 10000 with 98.89% 	 Time used:  0.04 sec
2023-04-01 02:46:07,327 		1824 of 10000 with 98.85% 	 Time used:  0.04 sec
2023-04-01 02:46:07,369 		1848 of 10000 with 98.81% 	 Time used:  0.04 sec
2023-04-01 02:46:07,655 		1872 of 10000 with 98.82% 	 Time used:  0.28 sec
2023-04-01 02:46:07,852 		1896 of 10000 with 98.84% 	 Time used:  0.20 sec
2023-04-01 02:46:08,088 		1920 of 10000 with 98.85% 	 Time used:  0.23 sec
2023-04-01 02:46:08,475 		1944 of 10000 with 98.87% 	 Time used:  0.38 sec
2023-04-01 02:46:08,707 		1968 of 10000 with 98.78% 	 Time used:  0.23 sec
2023-04-01 02:46:08,854 		1992 of 10000 with 98.80% 	 Time used:  0.15 sec
2023-04-01 02:46:08,896 		2016 of 10000 with 98.81% 	 Time used:  0.04 sec
2023-04-01 02:46:08,938 		2040 of 10000 with 98.82% 	 Time used:  0.04 sec
2023-04-01 02:46:09,105 		2064 of 10000 with 98.84% 	 Time used:  0.17 sec
2023-04-01 02:46:09,325 		2088 of 10000 with 98.85% 	 Time used:  0.22 sec
2023-04-01 02:46:09,478 		2112 of 10000 with 98.86% 	 Time used:  0.15 sec
2023-04-01 02:46:09,655 		2136 of 10000 with 98.88% 	 Time used:  0.17 sec
2023-04-01 02:46:09,809 		2160 of 10000 with 98.89% 	 Time used:  0.15 sec
2023-04-01 02:46:10,087 		2184 of 10000 with 98.90% 	 Time used:  0.28 sec
2023-04-01 02:46:10,219 		2208 of 10000 with 98.91% 	 Time used:  0.13 sec
2023-04-01 02:46:10,444 		2232 of 10000 with 98.92% 	 Time used:  0.22 sec
2023-04-01 02:46:10,653 		2256 of 10000 with 98.94% 	 Time used:  0.21 sec
2023-04-01 02:46:10,855 		2280 of 10000 with 98.95% 	 Time used:  0.20 sec
2023-04-01 02:46:11,079 		2304 of 10000 with 98.96% 	 Time used:  0.22 sec
2023-04-01 02:46:11,259 		2328 of 10000 with 98.97% 	 Time used:  0.18 sec
2023-04-01 02:46:11,461 		2352 of 10000 with 98.98% 	 Time used:  0.20 sec
2023-04-01 02:46:11,684 		2376 of 10000 with 98.99% 	 Time used:  0.22 sec
2023-04-01 02:46:11,864 		2400 of 10000 with 99.00% 	 Time used:  0.18 sec
2023-04-01 02:46:12,138 		2424 of 10000 with 98.97% 	 Time used:  0.27 sec
2023-04-01 02:46:12,272 		2448 of 10000 with 98.98% 	 Time used:  0.13 sec
2023-04-01 02:46:12,533 		2472 of 10000 with 98.99% 	 Time used:  0.26 sec
2023-04-01 02:46:12,563 		2496 of 10000 with 99.00% 	 Time used:  0.03 sec
2023-04-01 02:46:12,603 		2520 of 10000 with 99.01% 	 Time used:  0.04 sec
2023-04-01 02:46:12,789 		2544 of 10000 with 99.02% 	 Time used:  0.16 sec
2023-04-01 02:46:13,023 		2568 of 10000 with 99.03% 	 Time used:  0.23 sec
2023-04-01 02:46:13,057 		2592 of 10000 with 99.04% 	 Time used:  0.03 sec
2023-04-01 02:46:13,098 		2616 of 10000 with 99.01% 	 Time used:  0.04 sec
2023-04-01 02:46:13,226 		2640 of 10000 with 99.02% 	 Time used:  0.13 sec
2023-04-01 02:46:13,377 		2664 of 10000 with 99.02% 	 Time used:  0.15 sec
2023-04-01 02:46:13,566 		2688 of 10000 with 99.03% 	 Time used:  0.19 sec
2023-04-01 02:46:13,751 		2712 of 10000 with 99.04% 	 Time used:  0.18 sec
2023-04-01 02:46:13,911 		2736 of 10000 with 99.05% 	 Time used:  0.16 sec
2023-04-01 02:46:14,153 		2760 of 10000 with 99.06% 	 Time used:  0.24 sec
2023-04-01 02:46:14,317 		2784 of 10000 with 99.07% 	 Time used:  0.16 sec
2023-04-01 02:46:14,582 		2808 of 10000 with 99.07% 	 Time used:  0.26 sec
2023-04-01 02:46:14,735 		2832 of 10000 with 99.08% 	 Time used:  0.15 sec
2023-04-01 02:46:14,929 		2856 of 10000 with 99.09% 	 Time used:  0.19 sec
2023-04-01 02:46:15,131 		2880 of 10000 with 99.10% 	 Time used:  0.20 sec
2023-04-01 02:46:15,343 		2904 of 10000 with 99.10% 	 Time used:  0.21 sec
2023-04-01 02:46:15,563 		2928 of 10000 with 99.11% 	 Time used:  0.22 sec
2023-04-01 02:46:15,785 		2952 of 10000 with 99.12% 	 Time used:  0.22 sec
2023-04-01 02:46:15,945 		2976 of 10000 with 99.13% 	 Time used:  0.16 sec
2023-04-01 02:46:16,125 		3000 of 10000 with 99.13% 	 Time used:  0.18 sec
2023-04-01 02:46:16,302 		3024 of 10000 with 99.14% 	 Time used:  0.18 sec
2023-04-01 02:46:16,490 		3048 of 10000 with 99.15% 	 Time used:  0.19 sec
2023-04-01 02:46:16,668 		3072 of 10000 with 99.15% 	 Time used:  0.17 sec
2023-04-01 02:46:16,896 		3096 of 10000 with 99.16% 	 Time used:  0.23 sec
2023-04-01 02:46:17,081 		3120 of 10000 with 99.17% 	 Time used:  0.18 sec
2023-04-01 02:46:17,305 		3144 of 10000 with 99.17% 	 Time used:  0.22 sec
2023-04-01 02:46:17,571 		3168 of 10000 with 99.18% 	 Time used:  0.26 sec
2023-04-01 02:46:17,713 		3192 of 10000 with 99.15% 	 Time used:  0.14 sec
2023-04-01 02:46:17,953 		3216 of 10000 with 99.16% 	 Time used:  0.24 sec
2023-04-01 02:46:17,978 		3240 of 10000 with 99.17% 	 Time used:  0.02 sec
2023-04-01 02:46:18,014 		3264 of 10000 with 99.17% 	 Time used:  0.04 sec
2023-04-01 02:46:18,050 		3288 of 10000 with 99.15% 	 Time used:  0.03 sec
2023-04-01 02:46:18,087 		3312 of 10000 with 99.15% 	 Time used:  0.04 sec
2023-04-01 02:46:18,123 		3336 of 10000 with 99.10% 	 Time used:  0.03 sec
2023-04-01 02:46:18,458 		3360 of 10000 with 99.11% 	 Time used:  0.33 sec
2023-04-01 02:46:18,644 		3384 of 10000 with 99.11% 	 Time used:  0.18 sec
2023-04-01 02:46:18,801 		3408 of 10000 with 99.12% 	 Time used:  0.16 sec
2023-04-01 02:46:18,962 		3432 of 10000 with 99.13% 	 Time used:  0.16 sec
2023-04-01 02:46:19,179 		3456 of 10000 with 99.07% 	 Time used:  0.21 sec
2023-04-01 02:46:19,380 		3480 of 10000 with 99.05% 	 Time used:  0.20 sec
2023-04-01 02:46:19,616 		3504 of 10000 with 99.06% 	 Time used:  0.23 sec
2023-04-01 02:46:19,783 		3528 of 10000 with 99.06% 	 Time used:  0.17 sec
2023-04-01 02:46:19,939 		3552 of 10000 with 99.07% 	 Time used:  0.15 sec
2023-04-01 02:46:20,175 		3576 of 10000 with 99.05% 	 Time used:  0.23 sec
2023-04-01 02:46:20,344 		3600 of 10000 with 99.06% 	 Time used:  0.17 sec
2023-04-01 02:46:20,606 		3624 of 10000 with 99.06% 	 Time used:  0.26 sec
2023-04-01 02:46:20,802 		3648 of 10000 with 99.07% 	 Time used:  0.19 sec
2023-04-01 02:46:20,998 		3672 of 10000 with 99.07% 	 Time used:  0.19 sec
2023-04-01 02:46:21,217 		3696 of 10000 with 99.05% 	 Time used:  0.22 sec
2023-04-01 02:46:21,441 		3720 of 10000 with 99.03% 	 Time used:  0.22 sec
2023-04-01 02:46:21,654 		3744 of 10000 with 99.04% 	 Time used:  0.21 sec
2023-04-01 02:46:21,858 		3768 of 10000 with 99.04% 	 Time used:  0.20 sec
2023-04-01 02:46:22,057 		3792 of 10000 with 99.05% 	 Time used:  0.20 sec
2023-04-01 02:46:22,288 		3816 of 10000 with 99.03% 	 Time used:  0.23 sec
2023-04-01 02:46:22,441 		3840 of 10000 with 99.04% 	 Time used:  0.15 sec
2023-04-01 02:46:22,680 		3864 of 10000 with 99.04% 	 Time used:  0.24 sec
2023-04-01 02:46:22,915 		3888 of 10000 with 99.05% 	 Time used:  0.23 sec
2023-04-01 02:46:22,946 		3912 of 10000 with 99.05% 	 Time used:  0.03 sec
2023-04-01 02:46:22,988 		3936 of 10000 with 99.06% 	 Time used:  0.04 sec
2023-04-01 02:46:23,030 		3960 of 10000 with 99.04% 	 Time used:  0.04 sec
2023-04-01 02:46:23,072 		3984 of 10000 with 99.05% 	 Time used:  0.04 sec
2023-04-01 02:46:23,264 		4008 of 10000 with 99.03% 	 Time used:  0.19 sec
2023-04-01 02:46:23,492 		4032 of 10000 with 99.03% 	 Time used:  0.23 sec
2023-04-01 02:46:23,704 		4056 of 10000 with 99.01% 	 Time used:  0.21 sec
2023-04-01 02:46:23,936 		4080 of 10000 with 99.02% 	 Time used:  0.23 sec
2023-04-01 02:46:24,098 		4104 of 10000 with 99.03% 	 Time used:  0.16 sec
2023-04-01 02:46:24,338 		4128 of 10000 with 99.03% 	 Time used:  0.24 sec
2023-04-01 02:46:24,541 		4152 of 10000 with 99.04% 	 Time used:  0.20 sec
2023-04-01 02:46:24,786 		4176 of 10000 with 99.02% 	 Time used:  0.23 sec
2023-04-01 02:46:24,922 		4200 of 10000 with 99.00% 	 Time used:  0.13 sec
2023-04-01 02:46:25,084 		4224 of 10000 with 99.01% 	 Time used:  0.16 sec
2023-04-01 02:46:25,508 		4248 of 10000 with 99.01% 	 Time used:  0.42 sec
2023-04-01 02:46:25,547 		4272 of 10000 with 99.02% 	 Time used:  0.04 sec
2023-04-01 02:46:25,629 		4296 of 10000 with 99.02% 	 Time used:  0.08 sec
2023-04-01 02:46:25,690 		4320 of 10000 with 99.03% 	 Time used:  0.06 sec
2023-04-01 02:46:25,828 		4344 of 10000 with 99.03% 	 Time used:  0.14 sec
2023-04-01 02:46:26,050 		4368 of 10000 with 99.02% 	 Time used:  0.22 sec
2023-04-01 02:46:26,306 		4392 of 10000 with 99.00% 	 Time used:  0.25 sec
2023-04-01 02:46:26,449 		4416 of 10000 with 99.00% 	 Time used:  0.14 sec
2023-04-01 02:46:26,649 		4440 of 10000 with 98.99% 	 Time used:  0.20 sec
2023-04-01 02:46:26,909 		4464 of 10000 with 98.99% 	 Time used:  0.26 sec
2023-04-01 02:46:27,110 		4488 of 10000 with 99.00% 	 Time used:  0.20 sec
2023-04-01 02:46:27,337 		4512 of 10000 with 98.96% 	 Time used:  0.23 sec
2023-04-01 02:46:27,482 		4536 of 10000 with 98.96% 	 Time used:  0.14 sec
2023-04-01 02:46:27,767 		4560 of 10000 with 98.97% 	 Time used:  0.28 sec
2023-04-01 02:46:27,968 		4584 of 10000 with 98.95% 	 Time used:  0.20 sec
2023-04-01 02:46:28,159 		4608 of 10000 with 98.96% 	 Time used:  0.19 sec
2023-04-01 02:46:28,360 		4632 of 10000 with 98.96% 	 Time used:  0.20 sec
2023-04-01 02:46:28,649 		4656 of 10000 with 98.97% 	 Time used:  0.29 sec
2023-04-01 02:46:28,675 		4680 of 10000 with 98.97% 	 Time used:  0.02 sec
2023-04-01 02:46:28,712 		4704 of 10000 with 98.98% 	 Time used:  0.04 sec
2023-04-01 02:46:28,942 		4728 of 10000 with 98.96% 	 Time used:  0.23 sec
2023-04-01 02:46:29,094 		4752 of 10000 with 98.97% 	 Time used:  0.15 sec
2023-04-01 02:46:29,254 		4776 of 10000 with 98.97% 	 Time used:  0.16 sec
2023-04-01 02:46:29,427 		4800 of 10000 with 98.98% 	 Time used:  0.17 sec
2023-04-01 02:46:29,576 		4824 of 10000 with 98.98% 	 Time used:  0.15 sec
2023-04-01 02:46:29,773 		4848 of 10000 with 98.99% 	 Time used:  0.20 sec
2023-04-01 02:46:29,961 		4872 of 10000 with 98.99% 	 Time used:  0.19 sec
2023-04-01 02:46:30,140 		4896 of 10000 with 99.00% 	 Time used:  0.18 sec
2023-04-01 02:46:30,300 		4920 of 10000 with 99.00% 	 Time used:  0.16 sec
2023-04-01 02:46:30,498 		4944 of 10000 with 99.01% 	 Time used:  0.20 sec
2023-04-01 02:46:30,731 		4968 of 10000 with 99.01% 	 Time used:  0.23 sec
2023-04-01 02:46:30,928 		4992 of 10000 with 99.00% 	 Time used:  0.20 sec
2023-04-01 02:46:31,122 		5016 of 10000 with 98.98% 	 Time used:  0.19 sec
2023-04-01 02:46:31,394 		5040 of 10000 with 98.99% 	 Time used:  0.27 sec
2023-04-01 02:46:31,424 		5064 of 10000 with 98.99% 	 Time used:  0.03 sec
2023-04-01 02:46:31,464 		5088 of 10000 with 99.00% 	 Time used:  0.04 sec
2023-04-01 02:46:31,504 		5112 of 10000 with 99.00% 	 Time used:  0.04 sec
2023-04-01 02:46:31,700 		5136 of 10000 with 99.01% 	 Time used:  0.19 sec
2023-04-01 02:46:31,893 		5160 of 10000 with 99.01% 	 Time used:  0.19 sec
2023-04-01 02:46:32,095 		5184 of 10000 with 99.00% 	 Time used:  0.20 sec
2023-04-01 02:46:32,308 		5208 of 10000 with 99.00% 	 Time used:  0.21 sec
2023-04-01 02:46:32,495 		5232 of 10000 with 99.01% 	 Time used:  0.19 sec
2023-04-01 02:46:32,669 		5256 of 10000 with 99.01% 	 Time used:  0.17 sec
2023-04-01 02:46:32,878 		5280 of 10000 with 99.02% 	 Time used:  0.21 sec
2023-04-01 02:46:33,025 		5304 of 10000 with 99.02% 	 Time used:  0.14 sec
2023-04-01 02:46:33,322 		5328 of 10000 with 98.99% 	 Time used:  0.29 sec
2023-04-01 02:46:33,495 		5352 of 10000 with 98.97% 	 Time used:  0.17 sec
2023-04-01 02:46:33,736 		5376 of 10000 with 98.96% 	 Time used:  0.24 sec
2023-04-01 02:46:33,897 		5400 of 10000 with 98.96% 	 Time used:  0.16 sec
2023-04-01 02:46:34,136 		5424 of 10000 with 98.95% 	 Time used:  0.24 sec
2023-04-01 02:46:34,301 		5448 of 10000 with 98.95% 	 Time used:  0.16 sec
2023-04-01 02:46:34,548 		5472 of 10000 with 98.96% 	 Time used:  0.25 sec
2023-04-01 02:46:34,769 		5496 of 10000 with 98.94% 	 Time used:  0.22 sec
2023-04-01 02:46:34,921 		5520 of 10000 with 98.95% 	 Time used:  0.15 sec
2023-04-01 02:46:35,125 		5544 of 10000 with 98.95% 	 Time used:  0.20 sec
2023-04-01 02:46:35,352 		5568 of 10000 with 98.96% 	 Time used:  0.23 sec
2023-04-01 02:46:35,510 		5592 of 10000 with 98.96% 	 Time used:  0.16 sec
2023-04-01 02:46:35,740 		5616 of 10000 with 98.97% 	 Time used:  0.23 sec
2023-04-01 02:46:35,880 		5640 of 10000 with 98.97% 	 Time used:  0.14 sec
2023-04-01 02:46:36,084 		5664 of 10000 with 98.98% 	 Time used:  0.20 sec
2023-04-01 02:46:36,310 		5688 of 10000 with 98.96% 	 Time used:  0.22 sec
2023-04-01 02:46:36,484 		5712 of 10000 with 98.97% 	 Time used:  0.17 sec
2023-04-01 02:46:36,732 		5736 of 10000 with 98.95% 	 Time used:  0.25 sec
2023-04-01 02:46:36,905 		5760 of 10000 with 98.96% 	 Time used:  0.17 sec
2023-04-01 02:46:37,071 		5784 of 10000 with 98.96% 	 Time used:  0.16 sec
2023-04-01 02:46:37,295 		5808 of 10000 with 98.97% 	 Time used:  0.22 sec
2023-04-01 02:46:37,506 		5832 of 10000 with 98.95% 	 Time used:  0.21 sec
2023-04-01 02:46:37,734 		5856 of 10000 with 98.96% 	 Time used:  0.23 sec
2023-04-01 02:46:37,763 		5880 of 10000 with 98.96% 	 Time used:  0.03 sec
2023-04-01 02:46:37,803 		5904 of 10000 with 98.97% 	 Time used:  0.04 sec
2023-04-01 02:46:38,052 		5928 of 10000 with 98.97% 	 Time used:  0.23 sec
2023-04-01 02:46:38,248 		5952 of 10000 with 98.98% 	 Time used:  0.20 sec
2023-04-01 02:46:38,414 		5976 of 10000 with 98.98% 	 Time used:  0.16 sec
2023-04-01 02:46:38,584 		6000 of 10000 with 98.98% 	 Time used:  0.17 sec
2023-04-01 02:46:38,817 		6024 of 10000 with 98.99% 	 Time used:  0.23 sec
2023-04-01 02:46:38,848 		6048 of 10000 with 98.97% 	 Time used:  0.03 sec
2023-04-01 02:46:38,888 		6072 of 10000 with 98.98% 	 Time used:  0.04 sec
2023-04-01 02:46:38,929 		6096 of 10000 with 98.95% 	 Time used:  0.04 sec
2023-04-01 02:46:38,970 		6120 of 10000 with 98.94% 	 Time used:  0.04 sec
2023-04-01 02:46:39,015 		6144 of 10000 with 98.94% 	 Time used:  0.04 sec
2023-04-01 02:46:39,056 		6168 of 10000 with 98.93% 	 Time used:  0.04 sec
2023-04-01 02:46:39,093 		6192 of 10000 with 98.93% 	 Time used:  0.04 sec
2023-04-01 02:46:39,129 		6216 of 10000 with 98.94% 	 Time used:  0.04 sec
2023-04-01 02:46:39,166 		6240 of 10000 with 98.94% 	 Time used:  0.04 sec
2023-04-01 02:46:39,203 		6264 of 10000 with 98.95% 	 Time used:  0.04 sec
2023-04-01 02:46:39,240 		6288 of 10000 with 98.95% 	 Time used:  0.04 sec
2023-04-01 02:46:39,277 		6312 of 10000 with 98.95% 	 Time used:  0.04 sec
2023-04-01 02:46:39,335 		6336 of 10000 with 98.96% 	 Time used:  0.06 sec
2023-04-01 02:46:39,529 		6360 of 10000 with 98.96% 	 Time used:  0.19 sec
2023-04-01 02:46:39,759 		6384 of 10000 with 98.95% 	 Time used:  0.23 sec
2023-04-01 02:46:39,793 		6408 of 10000 with 98.95% 	 Time used:  0.03 sec
2023-04-01 02:46:39,865 		6432 of 10000 with 98.96% 	 Time used:  0.07 sec
2023-04-01 02:46:39,917 		6456 of 10000 with 98.96% 	 Time used:  0.05 sec
2023-04-01 02:46:39,983 		6480 of 10000 with 98.97% 	 Time used:  0.04 sec
2023-04-01 02:46:40,023 		6504 of 10000 with 98.95% 	 Time used:  0.04 sec
2023-04-01 02:46:40,169 		6528 of 10000 with 98.96% 	 Time used:  0.14 sec
2023-04-01 02:46:40,267 		6552 of 10000 with 98.95% 	 Time used:  0.10 sec
2023-04-01 02:46:40,340 		6576 of 10000 with 98.95% 	 Time used:  0.07 sec
2023-04-01 02:46:40,522 		6600 of 10000 with 98.95% 	 Time used:  0.18 sec
2023-04-01 02:46:40,707 		6624 of 10000 with 98.96% 	 Time used:  0.18 sec
2023-04-01 02:46:40,897 		6648 of 10000 with 98.96% 	 Time used:  0.19 sec
2023-04-01 02:46:41,068 		6672 of 10000 with 98.97% 	 Time used:  0.17 sec
2023-04-01 02:46:41,258 		6696 of 10000 with 98.97% 	 Time used:  0.19 sec
2023-04-01 02:46:41,478 		6720 of 10000 with 98.97% 	 Time used:  0.22 sec
2023-04-01 02:46:41,697 		6744 of 10000 with 98.93% 	 Time used:  0.22 sec
2023-04-01 02:46:41,764 		6768 of 10000 with 98.94% 	 Time used:  0.07 sec
2023-04-01 02:46:41,804 		6792 of 10000 with 98.93% 	 Time used:  0.04 sec
2023-04-01 02:46:41,845 		6816 of 10000 with 98.91% 	 Time used:  0.04 sec
2023-04-01 02:46:41,885 		6840 of 10000 with 98.92% 	 Time used:  0.04 sec
2023-04-01 02:46:42,032 		6864 of 10000 with 98.92% 	 Time used:  0.14 sec
2023-04-01 02:46:42,264 		6888 of 10000 with 98.93% 	 Time used:  0.23 sec
2023-04-01 02:46:42,402 		6912 of 10000 with 98.93% 	 Time used:  0.14 sec
```
