## Supplementary material for "Competitive performance and superior noise robustness of a non-negative deep convolutional spiking network": Source Code: log_2023_03_31_22_54_28_100.0.txt (part 3 of 8)

```
2023-04-01 02:46:42,544 		6936 of 10000 with 98.93% 	 Time used:  0.14 sec
2023-04-01 02:46:42,715 		6960 of 10000 with 98.94% 	 Time used:  0.17 sec
2023-04-01 02:46:42,910 		6984 of 10000 with 98.91% 	 Time used:  0.19 sec
2023-04-01 02:46:43,137 		7008 of 10000 with 98.92% 	 Time used:  0.23 sec
2023-04-01 02:46:43,361 		7032 of 10000 with 98.91% 	 Time used:  0.22 sec
2023-04-01 02:46:43,513 		7056 of 10000 with 98.91% 	 Time used:  0.15 sec
2023-04-01 02:46:43,708 		7080 of 10000 with 98.91% 	 Time used:  0.19 sec
2023-04-01 02:46:43,903 		7104 of 10000 with 98.92% 	 Time used:  0.19 sec
2023-04-01 02:46:44,056 		7128 of 10000 with 98.91% 	 Time used:  0.15 sec
2023-04-01 02:46:44,235 		7152 of 10000 with 98.91% 	 Time used:  0.18 sec
2023-04-01 02:46:44,416 		7176 of 10000 with 98.90% 	 Time used:  0.18 sec
2023-04-01 02:46:44,607 		7200 of 10000 with 98.90% 	 Time used:  0.19 sec
2023-04-01 02:46:44,775 		7224 of 10000 with 98.91% 	 Time used:  0.16 sec
2023-04-01 02:46:45,057 		7248 of 10000 with 98.91% 	 Time used:  0.22 sec
2023-04-01 02:46:45,091 		7272 of 10000 with 98.90% 	 Time used:  0.03 sec
2023-04-01 02:46:45,252 		7296 of 10000 with 98.90% 	 Time used:  0.16 sec
2023-04-01 02:46:45,425 		7320 of 10000 with 98.89% 	 Time used:  0.17 sec
2023-04-01 02:46:45,610 		7344 of 10000 with 98.90% 	 Time used:  0.18 sec
2023-04-01 02:46:45,767 		7368 of 10000 with 98.90% 	 Time used:  0.16 sec
2023-04-01 02:46:45,965 		7392 of 10000 with 98.88% 	 Time used:  0.20 sec
2023-04-01 02:46:46,170 		7416 of 10000 with 98.88% 	 Time used:  0.20 sec
2023-04-01 02:46:46,393 		7440 of 10000 with 98.88% 	 Time used:  0.22 sec
2023-04-01 02:46:46,547 		7464 of 10000 with 98.89% 	 Time used:  0.15 sec
2023-04-01 02:46:46,691 		7488 of 10000 with 98.89% 	 Time used:  0.14 sec
2023-04-01 02:46:46,871 		7512 of 10000 with 98.90% 	 Time used:  0.18 sec
2023-04-01 02:46:47,015 		7536 of 10000 with 98.90% 	 Time used:  0.14 sec
2023-04-01 02:46:47,221 		7560 of 10000 with 98.89% 	 Time used:  0.20 sec
2023-04-01 02:46:47,404 		7584 of 10000 with 98.89% 	 Time used:  0.18 sec
2023-04-01 02:46:47,785 		7608 of 10000 with 98.90% 	 Time used:  0.38 sec
2023-04-01 02:46:47,947 		7632 of 10000 with 98.90% 	 Time used:  0.15 sec
2023-04-01 02:46:48,107 		7656 of 10000 with 98.90% 	 Time used:  0.16 sec
2023-04-01 02:46:48,287 		7680 of 10000 with 98.91% 	 Time used:  0.18 sec
2023-04-01 02:46:48,463 		7704 of 10000 with 98.90% 	 Time used:  0.17 sec
2023-04-01 02:46:48,662 		7728 of 10000 with 98.90% 	 Time used:  0.19 sec
2023-04-01 02:46:48,860 		7752 of 10000 with 98.90% 	 Time used:  0.19 sec
2023-04-01 02:46:49,030 		7776 of 10000 with 98.91% 	 Time used:  0.17 sec
2023-04-01 02:46:49,217 		7800 of 10000 with 98.91% 	 Time used:  0.18 sec
2023-04-01 02:46:49,401 		7824 of 10000 with 98.90% 	 Time used:  0.18 sec
2023-04-01 02:46:49,807 		7848 of 10000 with 98.90% 	 Time used:  0.40 sec
2023-04-01 02:46:49,988 		7872 of 10000 with 98.91% 	 Time used:  0.18 sec
2023-04-01 02:46:50,156 		7896 of 10000 with 98.91% 	 Time used:  0.17 sec
2023-04-01 02:46:50,346 		7920 of 10000 with 98.91% 	 Time used:  0.19 sec
2023-04-01 02:46:50,594 		7944 of 10000 with 98.90% 	 Time used:  0.25 sec
2023-04-01 02:46:50,772 		7968 of 10000 with 98.91% 	 Time used:  0.18 sec
2023-04-01 02:46:50,947 		7992 of 10000 with 98.91% 	 Time used:  0.17 sec
2023-04-01 02:46:51,177 		8016 of 10000 with 98.88% 	 Time used:  0.23 sec
2023-04-01 02:46:51,321 		8040 of 10000 with 98.88% 	 Time used:  0.14 sec
2023-04-01 02:46:51,522 		8064 of 10000 with 98.88% 	 Time used:  0.20 sec
2023-04-01 02:46:51,736 		8088 of 10000 with 98.87% 	 Time used:  0.21 sec
2023-04-01 02:46:51,915 		8112 of 10000 with 98.88% 	 Time used:  0.18 sec
2023-04-01 02:46:52,107 		8136 of 10000 with 98.88% 	 Time used:  0.19 sec
2023-04-01 02:46:52,287 		8160 of 10000 with 98.88% 	 Time used:  0.18 sec
2023-04-01 02:46:52,523 		8184 of 10000 with 98.89% 	 Time used:  0.21 sec
2023-04-01 02:46:52,752 		8208 of 10000 with 98.88% 	 Time used:  0.23 sec
2023-04-01 02:46:52,782 		8232 of 10000 with 98.87% 	 Time used:  0.03 sec
2023-04-01 02:46:52,819 		8256 of 10000 with 98.87% 	 Time used:  0.04 sec
2023-04-01 02:46:52,856 		8280 of 10000 with 98.88% 	 Time used:  0.04 sec
2023-04-01 02:46:52,893 		8304 of 10000 with 98.88% 	 Time used:  0.04 sec
2023-04-01 02:46:52,930 		8328 of 10000 with 98.88% 	 Time used:  0.04 sec
2023-04-01 02:46:52,968 		8352 of 10000 with 98.89% 	 Time used:  0.04 sec
2023-04-01 02:46:53,005 		8376 of 10000 with 98.88% 	 Time used:  0.04 sec
2023-04-01 02:46:53,042 		8400 of 10000 with 98.88% 	 Time used:  0.04 sec
2023-04-01 02:46:53,087 		8424 of 10000 with 98.88% 	 Time used:  0.04 sec
2023-04-01 02:46:53,310 		8448 of 10000 with 98.89% 	 Time used:  0.22 sec
2023-04-01 02:46:53,457 		8472 of 10000 with 98.89% 	 Time used:  0.15 sec
2023-04-01 02:46:53,666 		8496 of 10000 with 98.88% 	 Time used:  0.21 sec
2023-04-01 02:46:53,838 		8520 of 10000 with 98.87% 	 Time used:  0.17 sec
2023-04-01 02:46:53,984 		8544 of 10000 with 98.88% 	 Time used:  0.14 sec
2023-04-01 02:46:54,162 		8568 of 10000 with 98.88% 	 Time used:  0.18 sec
2023-04-01 02:46:54,320 		8592 of 10000 with 98.88% 	 Time used:  0.16 sec
2023-04-01 02:46:54,520 		8616 of 10000 with 98.89% 	 Time used:  0.20 sec
2023-04-01 02:46:54,700 		8640 of 10000 with 98.88% 	 Time used:  0.18 sec
2023-04-01 02:46:54,932 		8664 of 10000 with 98.87% 	 Time used:  0.21 sec
2023-04-01 02:46:55,147 		8688 of 10000 with 98.87% 	 Time used:  0.21 sec
2023-04-01 02:46:55,310 		8712 of 10000 with 98.86% 	 Time used:  0.16 sec
2023-04-01 02:46:55,484 		8736 of 10000 with 98.86% 	 Time used:  0.17 sec
2023-04-01 02:46:55,638 		8760 of 10000 with 98.86% 	 Time used:  0.15 sec
2023-04-01 02:46:55,884 		8784 of 10000 with 98.86% 	 Time used:  0.24 sec
2023-04-01 02:46:56,027 		8808 of 10000 with 98.85% 	 Time used:  0.14 sec
2023-04-01 02:46:56,214 		8832 of 10000 with 98.85% 	 Time used:  0.19 sec
2023-04-01 02:46:56,389 		8856 of 10000 with 98.85% 	 Time used:  0.17 sec
2023-04-01 02:46:56,566 		8880 of 10000 with 98.85% 	 Time used:  0.18 sec
2023-04-01 02:46:56,717 		8904 of 10000 with 98.85% 	 Time used:  0.15 sec
2023-04-01 02:46:57,020 		8928 of 10000 with 98.86% 	 Time used:  0.30 sec
2023-04-01 02:46:57,215 		8952 of 10000 with 98.86% 	 Time used:  0.19 sec
2023-04-01 02:46:57,411 		8976 of 10000 with 98.86% 	 Time used:  0.20 sec
2023-04-01 02:46:57,609 		9000 of 10000 with 98.87% 	 Time used:  0.20 sec
2023-04-01 02:46:57,821 		9024 of 10000 with 98.87% 	 Time used:  0.21 sec
2023-04-01 02:46:58,284 		9048 of 10000 with 98.87% 	 Time used:  0.46 sec
2023-04-01 02:46:58,330 		9072 of 10000 with 98.88% 	 Time used:  0.04 sec
2023-04-01 02:46:58,380 		9096 of 10000 with 98.87% 	 Time used:  0.05 sec
2023-04-01 02:46:58,566 		9120 of 10000 with 98.87% 	 Time used:  0.19 sec
2023-04-01 02:46:58,742 		9144 of 10000 with 98.87% 	 Time used:  0.17 sec
2023-04-01 02:46:58,977 		9168 of 10000 with 98.88% 	 Time used:  0.23 sec
2023-04-01 02:46:59,180 		9192 of 10000 with 98.88% 	 Time used:  0.20 sec
2023-04-01 02:46:59,407 		9216 of 10000 with 98.87% 	 Time used:  0.23 sec
2023-04-01 02:46:59,552 		9240 of 10000 with 98.86% 	 Time used:  0.14 sec
2023-04-01 02:46:59,692 		9264 of 10000 with 98.87% 	 Time used:  0.14 sec
2023-04-01 02:46:59,839 		9288 of 10000 with 98.87% 	 Time used:  0.15 sec
2023-04-01 02:46:59,982 		9312 of 10000 with 98.87% 	 Time used:  0.14 sec
2023-04-01 02:47:00,128 		9336 of 10000 with 98.88% 	 Time used:  0.14 sec
2023-04-01 02:47:00,327 		9360 of 10000 with 98.88% 	 Time used:  0.20 sec
2023-04-01 02:47:00,531 		9384 of 10000 with 98.88% 	 Time used:  0.20 sec
2023-04-01 02:47:00,728 		9408 of 10000 with 98.88% 	 Time used:  0.20 sec
2023-04-01 02:47:00,971 		9432 of 10000 with 98.89% 	 Time used:  0.24 sec
2023-04-01 02:47:01,000 		9456 of 10000 with 98.89% 	 Time used:  0.03 sec
2023-04-01 02:47:01,036 		9480 of 10000 with 98.87% 	 Time used:  0.04 sec
2023-04-01 02:47:01,073 		9504 of 10000 with 98.87% 	 Time used:  0.04 sec
2023-04-01 02:47:01,425 		9528 of 10000 with 98.88% 	 Time used:  0.35 sec
2023-04-01 02:47:01,655 		9552 of 10000 with 98.88% 	 Time used:  0.23 sec
2023-04-01 02:47:01,701 		9576 of 10000 with 98.88% 	 Time used:  0.04 sec
2023-04-01 02:47:01,746 		9600 of 10000 with 98.89% 	 Time used:  0.04 sec
2023-04-01 02:47:01,893 		9624 of 10000 with 98.88% 	 Time used:  0.15 sec
2023-04-01 02:47:02,124 		9648 of 10000 with 98.87% 	 Time used:  0.23 sec
2023-04-01 02:47:02,348 		9672 of 10000 with 98.87% 	 Time used:  0.22 sec
2023-04-01 02:47:02,568 		9696 of 10000 with 98.88% 	 Time used:  0.22 sec
2023-04-01 02:47:02,601 		9720 of 10000 with 98.88% 	 Time used:  0.03 sec
2023-04-01 02:47:02,675 		9744 of 10000 with 98.88% 	 Time used:  0.07 sec
2023-04-01 02:47:02,854 		9768 of 10000 with 98.87% 	 Time used:  0.18 sec
2023-04-01 02:47:03,010 		9792 of 10000 with 98.88% 	 Time used:  0.15 sec
2023-04-01 02:47:03,170 		9816 of 10000 with 98.88% 	 Time used:  0.16 sec
2023-04-01 02:47:03,396 		9840 of 10000 with 98.88% 	 Time used:  0.22 sec
2023-04-01 02:47:03,575 		9864 of 10000 with 98.87% 	 Time used:  0.18 sec
2023-04-01 02:47:03,776 		9888 of 10000 with 98.87% 	 Time used:  0.20 sec
2023-04-01 02:47:03,960 		9912 of 10000 with 98.87% 	 Time used:  0.18 sec
2023-04-01 02:47:04,191 		9936 of 10000 with 98.87% 	 Time used:  0.23 sec
2023-04-01 02:47:04,398 		9960 of 10000 with 98.88% 	 Time used:  0.21 sec
2023-04-01 02:47:04,628 		9984 of 10000 with 98.88% 	 Time used:  0.23 sec
2023-04-01 02:47:04,821 		10000 of 10000 with 98.87% 	 Time used:  0.19 sec
2023-04-01 02:47:04,821 
2023-04-01 02:47:04,842 			Learning rate: weights:   1.000e-03    
2023-04-01 02:47:04,842 			Last test performance: 98.87%
2023-04-01 02:47:04,842 ----------------
2023-04-01 02:47:08,834   27  =>  0    		Training 486 pattern with 99.58% 	Forward time: 	 3.02 sec
2023-04-01 02:47:08,835 			Loss:    7.094e-04    			Backward time: 	 0.95 sec 
2023-04-01 02:47:08,937 			Learning rate: weights:   1.000e-03    
2023-04-01 02:47:08,937 			Last test performance: 98.87%
2023-04-01 02:47:08,937 ----------------
2023-04-01 02:47:11,320   27  =>  1    		Training 486 pattern with 98.75% 	Forward time: 	 1.35 sec
2023-04-01 02:47:11,321 			Loss:    1.464e-03    			Backward time: 	 1.00 sec 
2023-04-01 02:47:11,474 			Learning rate: weights:   1.000e-03    
2023-04-01 02:47:11,474 			Last test performance: 98.87%
2023-04-01 02:47:11,474 ----------------
2023-04-01 02:47:13,954   27  =>  2    		Training 486 pattern with 98.12% 	Forward time: 	 1.52 sec
2023-04-01 02:47:13,954 			Loss:    2.236e-03    			Backward time: 	 0.93 sec 
2023-04-01 02:47:14,155 			Learning rate: weights:   1.000e-03    
2023-04-01 02:47:14,155 			Last test performance: 98.87%
2023-04-01 02:47:14,155 ----------------
2023-04-01 02:47:17,432   27  =>  3    		Training 486 pattern with 98.96% 	Forward time: 	 2.06 sec
2023-04-01 02:47:17,433 			Loss:    8.135e-04    			Backward time: 	 1.19 sec 
2023-04-01 02:47:17,540 			Learning rate: weights:   1.000e-03    
2023-04-01 02:47:17,540 			Last test performance: 98.87%
2023-04-01 02:47:17,540 ----------------
2023-04-01 02:47:21,944   27  =>  4    		Training 486 pattern with 99.38% 	Forward time: 	 3.19 sec
2023-04-01 02:47:21,944 			Loss:    1.167e-03    			Backward time: 	 1.19 sec 
2023-04-01 02:47:22,070 			Learning rate: weights:   1.000e-03    
2023-04-01 02:47:22,071 			Last test performance: 98.87%
2023-04-01 02:47:22,071 ----------------
2023-04-01 02:47:26,005   27  =>  5    		Training 486 pattern with 98.75% 	Forward time: 	 2.35 sec
2023-04-01 02:47:26,005 			Loss:    1.693e-03    			Backward time: 	 1.56 sec 
2023-04-01 02:47:26,186 			Learning rate: weights:   1.000e-03    
2023-04-01 02:47:26,186 			Last test performance: 98.87%
2023-04-01 02:47:26,186 ----------------
2023-04-01 02:47:29,094   27  =>  6    		Training 486 pattern with 98.12% 	Forward time: 	 2.21 sec
2023-04-01 02:47:29,094 			Loss:    2.254e-03    			Backward time: 	 0.67 sec 
2023-04-01 02:47:29,271 			Learning rate: weights:   1.000e-03    
2023-04-01 02:47:29,272 			Last test performance: 98.87%
2023-04-01 02:47:29,272 ----------------
2023-04-01 02:47:31,224   27  =>  7    		Training 486 pattern with 98.33% 	Forward time: 	 1.38 sec
2023-04-01 02:47:31,224 			Loss:    1.753e-03    			Backward time: 	 0.54 sec 
2023-04-01 02:47:31,442 			Learning rate: weights:   1.000e-03    
2023-04-01 02:47:31,442 			Last test performance: 98.87%
2023-04-01 02:47:31,442 ----------------
2023-04-01 02:47:34,500   27  =>  8    		Training 486 pattern with 98.75% 	Forward time: 	 1.75 sec
2023-04-01 02:47:34,500 			Loss:    2.467e-03    			Backward time: 	 1.28 sec 
2023-04-01 02:47:34,637 			Learning rate: weights:   1.000e-03    
2023-04-01 02:47:34,638 			Last test performance: 98.87%
2023-04-01 02:47:34,638 ----------------
2023-04-01 02:47:37,827   27  =>  9    		Training 486 pattern with 98.75% 	Forward time: 	 1.86 sec
2023-04-01 02:47:37,853 			Loss:    1.596e-03    			Backward time: 	 1.31 sec 
2023-04-01 02:47:38,017 			Learning rate: weights:   1.000e-03    
2023-04-01 02:47:38,017 			Last test performance: 98.87%
2023-04-01 02:47:38,017 ----------------
2023-04-01 02:47:40,694   27  =>  10   		Training 486 pattern with 98.96% 	Forward time: 	 1.70 sec
2023-04-01 02:47:40,695 			Loss:    1.985e-03    			Backward time: 	 0.95 sec 
2023-04-01 02:47:40,874 			Learning rate: weights:   1.000e-03    
2023-04-01 02:47:40,874 			Last test performance: 98.87%
2023-04-01 02:47:40,874 ----------------
2023-04-01 02:47:43,553   27  =>  11   		Training 486 pattern with 98.33% 	Forward time: 	 1.60 sec
2023-04-01 02:47:43,553 			Loss:    1.548e-03    			Backward time: 	 1.04 sec 
2023-04-01 02:47:43,690 			Learning rate: weights:   1.000e-03    
2023-04-01 02:47:43,691 			Last test performance: 98.87%
2023-04-01 02:47:43,691 ----------------
2023-04-01 02:47:46,922   27  =>  12   		Training 486 pattern with 98.75% 	Forward time: 	 1.90 sec
2023-04-01 02:47:46,922 			Loss:    1.191e-03    			Backward time: 	 1.30 sec 
2023-04-01 02:47:47,047 			Learning rate: weights:   1.000e-03    
2023-04-01 02:47:47,047 			Last test performance: 98.87%
2023-04-01 02:47:47,047 ----------------
2023-04-01 02:47:49,190   27  =>  13   		Training 486 pattern with 99.17% 	Forward time: 	 1.41 sec
2023-04-01 02:47:49,190 			Loss:    1.512e-03    			Backward time: 	 0.70 sec 
2023-04-01 02:47:49,403 			Learning rate: weights:   1.000e-03    
2023-04-01 02:47:49,404 			Last test performance: 98.87%
2023-04-01 02:47:49,404 ----------------
2023-04-01 02:47:53,531   27  =>  14   		Training 486 pattern with 98.96% 	Forward time: 	 2.92 sec
2023-04-01 02:47:53,531 			Loss:    9.653e-04    			Backward time: 	 1.17 sec 
2023-04-01 02:47:53,636 			Learning rate: weights:   1.000e-03    
2023-04-01 02:47:53,637 			Last test performance: 98.87%
2023-04-01 02:47:53,638 ----------------
2023-04-01 02:47:55,179   27  =>  15   		Training 486 pattern with 98.12% 	Forward time: 	 0.99 sec
2023-04-01 02:47:55,180 			Loss:    2.828e-03    			Backward time: 	 0.52 sec 
2023-04-01 02:47:55,284 			Learning rate: weights:   1.000e-03    
2023-04-01 02:47:55,284 			Last test performance: 98.87%
2023-04-01 02:47:55,285 ----------------
2023-04-01 02:47:58,621   27  =>  16   		Training 486 pattern with 99.17% 	Forward time: 	 2.24 sec
2023-04-01 02:47:58,622 			Loss:    2.052e-03    			Backward time: 	 1.07 sec 
2023-04-01 02:47:58,768 			Learning rate: weights:   1.000e-03    
2023-04-01 02:47:58,769 			Last test performance: 98.87%
2023-04-01 02:47:58,769 ----------------
2023-04-01 02:48:02,449   27  =>  17   		Training 486 pattern with 98.54% 	Forward time: 	 2.49 sec
2023-04-01 02:48:02,449 			Loss:    2.126e-03    			Backward time: 	 1.16 sec 
2023-04-01 02:48:02,615 			Learning rate: weights:   1.000e-03    
2023-04-01 02:48:02,615 			Last test performance: 98.87%
2023-04-01 02:48:02,615 ----------------
2023-04-01 02:48:06,286   27  =>  18   		Training 486 pattern with 98.33% 	Forward time: 	 2.88 sec
2023-04-01 02:48:06,287 			Loss:    2.086e-03    			Backward time: 	 0.73 sec 
2023-04-01 02:48:06,413 			Learning rate: weights:   1.000e-03    
2023-04-01 02:48:06,414 			Last test performance: 98.87%
2023-04-01 02:48:06,414 ----------------
2023-04-01 02:48:09,551   27  =>  19   		Training 486 pattern with 99.58% 	Forward time: 	 2.08 sec
2023-04-01 02:48:09,551 			Loss:    1.139e-03    			Backward time: 	 1.03 sec 
2023-04-01 02:48:09,698 			Learning rate: weights:   1.000e-03    
2023-04-01 02:48:09,698 			Last test performance: 98.87%
2023-04-01 02:48:09,698 ----------------
2023-04-01 02:48:13,016   27  =>  20   		Training 486 pattern with 99.38% 	Forward time: 	 2.28 sec
2023-04-01 02:48:13,016 			Loss:    1.153e-03    			Backward time: 	 0.99 sec 
2023-04-01 02:48:13,148 			Learning rate: weights:   1.000e-03    
2023-04-01 02:48:13,148 			Last test performance: 98.87%
2023-04-01 02:48:13,148 ----------------
2023-04-01 02:48:16,144   27  =>  21   		Training 486 pattern with 99.17% 	Forward time: 	 2.09 sec
2023-04-01 02:48:16,144 			Loss:    1.265e-03    			Backward time: 	 0.88 sec 
2023-04-01 02:48:16,307 			Learning rate: weights:   1.000e-03    
2023-04-01 02:48:16,308 			Last test performance: 98.87%
2023-04-01 02:48:16,308 ----------------
2023-04-01 02:48:19,808   27  =>  22   		Training 486 pattern with 98.12% 	Forward time: 	 2.36 sec
2023-04-01 02:48:19,810 			Loss:    2.061e-03    			Backward time: 	 1.11 sec 
2023-04-01 02:48:20,084 			Learning rate: weights:   1.000e-03    
2023-04-01 02:48:20,084 			Last test performance: 98.87%
2023-04-01 02:48:20,084 ----------------
2023-04-01 02:48:23,390   27  =>  23   		Training 486 pattern with 98.33% 	Forward time: 	 2.37 sec
2023-04-01 02:48:23,390 			Loss:    2.071e-03    			Backward time: 	 0.91 sec 
2023-04-01 02:48:23,504 			Learning rate: weights:   1.000e-03    
2023-04-01 02:48:23,504 			Last test performance: 98.87%
2023-04-01 02:48:23,504 ----------------
2023-04-01 02:48:26,827   27  =>  24   		Training 486 pattern with 98.96% 	Forward time: 	 2.13 sec
2023-04-01 02:48:26,828 			Loss:    1.703e-03    			Backward time: 	 1.15 sec 
2023-04-01 02:48:26,933 			Learning rate: weights:   1.000e-03    
2023-04-01 02:48:26,933 			Last test performance: 98.87%
2023-04-01 02:48:26,933 ----------------
2023-04-01 02:48:30,546   27  =>  25   		Training 486 pattern with 99.17% 	Forward time: 	 2.50 sec
2023-04-01 02:48:30,547 			Loss:    1.337e-03    			Backward time: 	 1.09 sec 
2023-04-01 02:48:30,685 			Learning rate: weights:   1.000e-03    
2023-04-01 02:48:30,686 			Last test performance: 98.87%
2023-04-01 02:48:30,686 ----------------
2023-04-01 02:48:32,823   27  =>  26   		Training 486 pattern with 98.54% 	Forward time: 	 1.38 sec
2023-04-01 02:48:32,824 			Loss:    2.633e-03    			Backward time: 	 0.73 sec 
2023-04-01 02:48:32,955 			Learning rate: weights:   1.000e-03    
2023-04-01 02:48:32,955 			Last test performance: 98.87%
2023-04-01 02:48:32,955 ----------------
2023-04-01 02:48:37,585   27  =>  27   		Training 486 pattern with 98.96% 	Forward time: 	 3.09 sec
2023-04-01 02:48:37,585 			Loss:    1.207e-03    			Backward time: 	 1.51 sec 
2023-04-01 02:48:37,726 			Learning rate: weights:   1.000e-03    
2023-04-01 02:48:37,726 			Last test performance: 98.87%
2023-04-01 02:48:37,726 ----------------
2023-04-01 02:48:39,559   27  =>  28   		Training 486 pattern with 98.12% 	Forward time: 	 1.33 sec
2023-04-01 02:48:39,559 			Loss:    3.163e-03    			Backward time: 	 0.48 sec 
2023-04-01 02:48:39,714 			Learning rate: weights:   1.000e-03    
2023-04-01 02:48:39,715 			Last test performance: 98.87%
2023-04-01 02:48:39,715 ----------------
2023-04-01 02:48:42,960   27  =>  29   		Training 486 pattern with 98.96% 	Forward time: 	 1.95 sec
2023-04-01 02:48:42,960 			Loss:    1.341e-03    			Backward time: 	 1.27 sec 
2023-04-01 02:48:43,155 			Learning rate: weights:   1.000e-03    
2023-04-01 02:48:43,156 			Last test performance: 98.87%
2023-04-01 02:48:43,156 ----------------
2023-04-01 02:48:46,970   27  =>  30   		Training 486 pattern with 99.58% 	Forward time: 	 2.59 sec
2023-04-01 02:48:46,970 			Loss:    9.580e-04    			Backward time: 	 1.21 sec 
2023-04-01 02:48:47,280 			Learning rate: weights:   1.000e-03    
2023-04-01 02:48:47,281 			Last test performance: 98.87%
2023-04-01 02:48:47,281 ----------------
2023-04-01 02:48:51,875   27  =>  31   		Training 486 pattern with 98.75% 	Forward time: 	 2.71 sec
2023-04-01 02:48:51,876 			Loss:    1.991e-03    			Backward time: 	 1.84 sec 
2023-04-01 02:48:52,040 			Learning rate: weights:   1.000e-03    
2023-04-01 02:48:52,041 			Last test performance: 98.87%
2023-04-01 02:48:52,041 ----------------
2023-04-01 02:48:54,518   27  =>  32   		Training 486 pattern with 98.33% 	Forward time: 	 1.62 sec
2023-04-01 02:48:54,518 			Loss:    1.837e-03    			Backward time: 	 0.82 sec 
2023-04-01 02:48:54,751 			Learning rate: weights:   1.000e-03    
2023-04-01 02:48:54,751 			Last test performance: 98.87%
2023-04-01 02:48:54,751 ----------------
2023-04-01 02:48:58,945   27  =>  33   		Training 486 pattern with 98.75% 	Forward time: 	 2.80 sec
2023-04-01 02:48:58,945 			Loss:    1.455e-03    			Backward time: 	 1.36 sec 
2023-04-01 02:48:59,035 			Learning rate: weights:   1.000e-03    
2023-04-01 02:48:59,036 			Last test performance: 98.87%
2023-04-01 02:48:59,036 ----------------
2023-04-01 02:49:01,477   27  =>  34   		Training 486 pattern with 99.17% 	Forward time: 	 1.83 sec
2023-04-01 02:49:01,478 			Loss:    1.368e-03    			Backward time: 	 0.58 sec 
2023-04-01 02:49:01,818 			Learning rate: weights:   1.000e-03    
2023-04-01 02:49:01,818 			Last test performance: 98.87%
2023-04-01 02:49:01,819 ----------------
2023-04-01 02:49:05,334   27  =>  35   		Training 486 pattern with 98.12% 	Forward time: 	 2.52 sec
2023-04-01 02:49:05,334 			Loss:    2.145e-03    			Backward time: 	 0.97 sec 
2023-04-01 02:49:05,497 			Learning rate: weights:   1.000e-03    
2023-04-01 02:49:05,497 			Last test performance: 98.87%
2023-04-01 02:49:05,498 ----------------
2023-04-01 02:49:09,300   27  =>  36   		Training 486 pattern with 98.12% 	Forward time: 	 2.82 sec
2023-04-01 02:49:09,301 			Loss:    1.721e-03    			Backward time: 	 0.96 sec 
2023-04-01 02:49:09,444 			Learning rate: weights:   1.000e-03    
2023-04-01 02:49:09,444 			Last test performance: 98.87%
2023-04-01 02:49:09,444 ----------------
2023-04-01 02:49:12,964   27  =>  37   		Training 486 pattern with 98.75% 	Forward time: 	 1.91 sec
2023-04-01 02:49:12,964 			Loss:    1.593e-03    			Backward time: 	 1.58 sec 
2023-04-01 02:49:13,106 			Learning rate: weights:   1.000e-03    
2023-04-01 02:49:13,106 			Last test performance: 98.87%
2023-04-01 02:49:13,106 ----------------
2023-04-01 02:49:16,457   27  =>  38   		Training 486 pattern with 98.96% 	Forward time: 	 2.59 sec
2023-04-01 02:49:16,457 			Loss:    1.271e-03    			Backward time: 	 0.70 sec 
2023-04-01 02:49:16,584 			Learning rate: weights:   1.000e-03    
2023-04-01 02:49:16,585 			Last test performance: 98.87%
2023-04-01 02:49:16,585 ----------------
2023-04-01 02:49:19,336   27  =>  39   		Training 486 pattern with 98.12% 	Forward time: 	 2.04 sec
2023-04-01 02:49:19,336 			Loss:    2.161e-03    			Backward time: 	 0.68 sec 
2023-04-01 02:49:19,462 			Learning rate: weights:   1.000e-03    
2023-04-01 02:49:19,462 			Last test performance: 98.87%
2023-04-01 02:49:19,463 ----------------
2023-04-01 02:49:23,131   27  =>  40   		Training 486 pattern with 98.75% 	Forward time: 	 2.53 sec
2023-04-01 02:49:23,131 			Loss:    1.296e-03    			Backward time: 	 1.10 sec 
2023-04-01 02:49:23,281 			Learning rate: weights:   1.000e-03    
2023-04-01 02:49:23,281 			Last test performance: 98.87%
2023-04-01 02:49:23,281 ----------------
2023-04-01 02:49:25,612   27  =>  41   		Training 486 pattern with 99.38% 	Forward time: 	 2.03 sec
2023-04-01 02:49:25,612 			Loss:    8.645e-04    			Backward time: 	 0.27 sec 
2023-04-01 02:49:25,805 			Learning rate: weights:   1.000e-03    
2023-04-01 02:49:25,805 			Last test performance: 98.87%
2023-04-01 02:49:25,805 ----------------
2023-04-01 02:49:28,885   27  =>  42   		Training 486 pattern with 98.75% 	Forward time: 	 2.25 sec
2023-04-01 02:49:28,886 			Loss:    1.380e-03    			Backward time: 	 0.79 sec 
2023-04-01 02:49:29,140 			Learning rate: weights:   1.000e-03    
2023-04-01 02:49:29,140 			Last test performance: 98.87%
2023-04-01 02:49:29,140 ----------------
2023-04-01 02:49:33,382   27  =>  43   		Training 486 pattern with 99.38% 	Forward time: 	 2.97 sec
2023-04-01 02:49:33,382 			Loss:    1.073e-03    			Backward time: 	 1.25 sec 
2023-04-01 02:49:33,475 			Learning rate: weights:   1.000e-03    
2023-04-01 02:49:33,475 			Last test performance: 98.87%
2023-04-01 02:49:33,475 ----------------
2023-04-01 02:49:36,459   27  =>  44   		Training 486 pattern with 97.92% 	Forward time: 	 2.22 sec
2023-04-01 02:49:36,459 			Loss:    2.091e-03    			Backward time: 	 0.74 sec 
2023-04-01 02:49:36,606 			Learning rate: weights:   1.000e-03    
2023-04-01 02:49:36,606 			Last test performance: 98.87%
2023-04-01 02:49:36,606 ----------------
2023-04-01 02:49:40,060   27  =>  45   		Training 486 pattern with 99.38% 	Forward time: 	 2.03 sec
2023-04-01 02:49:40,060 			Loss:    1.007e-03    			Backward time: 	 1.40 sec 
2023-04-01 02:49:40,193 			Learning rate: weights:   1.000e-03    
2023-04-01 02:49:40,193 			Last test performance: 98.87%
2023-04-01 02:49:40,193 ----------------
2023-04-01 02:49:44,192   27  =>  46   		Training 486 pattern with 98.54% 	Forward time: 	 2.36 sec
2023-04-01 02:49:44,193 			Loss:    1.273e-03    			Backward time: 	 1.61 sec 
2023-04-01 02:49:44,388 			Learning rate: weights:   1.000e-03    
2023-04-01 02:49:44,388 			Last test performance: 98.87%
2023-04-01 02:49:44,388 ----------------
2023-04-01 02:49:45,848   27  =>  47   		Training 486 pattern with 98.54% 	Forward time: 	 1.15 sec
2023-04-01 02:49:45,848 			Loss:    1.393e-03    			Backward time: 	 0.29 sec 
2023-04-01 02:49:46,008 			Learning rate: weights:   1.000e-03    
2023-04-01 02:49:46,008 			Last test performance: 98.87%
2023-04-01 02:49:46,008 ----------------
2023-04-01 02:49:49,217   27  =>  48   		Training 486 pattern with 98.54% 	Forward time: 	 1.94 sec
2023-04-01 02:49:49,218 			Loss:    2.056e-03    			Backward time: 	 1.25 sec 
2023-04-01 02:49:49,405 			Learning rate: weights:   1.000e-03    
2023-04-01 02:49:49,405 			Last test performance: 98.87%
2023-04-01 02:49:49,405 ----------------
2023-04-01 02:49:52,452   27  =>  49   		Training 486 pattern with 98.12% 	Forward time: 	 1.92 sec
2023-04-01 02:49:52,452 			Loss:    2.129e-03    			Backward time: 	 1.11 sec 
2023-04-01 02:49:52,601 			Learning rate: weights:   1.000e-03    
2023-04-01 02:49:52,601 			Last test performance: 98.87%
2023-04-01 02:49:52,601 ----------------
2023-04-01 02:49:56,467   27  =>  50   		Training 486 pattern with 97.08% 	Forward time: 	 2.88 sec
2023-04-01 02:49:56,468 			Loss:    3.184e-03    			Backward time: 	 0.96 sec 
2023-04-01 02:49:56,580 			Learning rate: weights:   1.000e-03    
2023-04-01 02:49:56,580 			Last test performance: 98.87%
2023-04-01 02:49:56,580 ----------------
2023-04-01 02:50:00,417   27  =>  51   		Training 486 pattern with 98.54% 	Forward time: 	 2.87 sec
2023-04-01 02:50:00,418 			Loss:    1.533e-03    			Backward time: 	 0.94 sec 
2023-04-01 02:50:00,513 			Learning rate: weights:   1.000e-03    
2023-04-01 02:50:00,513 			Last test performance: 98.87%
2023-04-01 02:50:00,513 ----------------
2023-04-01 02:50:03,424   27  =>  52   		Training 486 pattern with 98.96% 	Forward time: 	 2.18 sec
2023-04-01 02:50:03,425 			Loss:    1.768e-03    			Backward time: 	 0.71 sec 
2023-04-01 02:50:03,620 			Learning rate: weights:   1.000e-03    
2023-04-01 02:50:03,620 			Last test performance: 98.87%
2023-04-01 02:50:03,620 ----------------
2023-04-01 02:50:07,100   27  =>  53   		Training 486 pattern with 98.96% 	Forward time: 	 2.55 sec
2023-04-01 02:50:07,101 			Loss:    2.018e-03    			Backward time: 	 0.89 sec 
2023-04-01 02:50:07,979 			Learning rate: weights:   1.000e-03    
2023-04-01 02:50:07,979 			Last test performance: 98.87%
2023-04-01 02:50:07,979 ----------------
2023-04-01 02:50:12,502   27  =>  54   		Training 486 pattern with 99.17% 	Forward time: 	 3.12 sec
2023-04-01 02:50:12,502 			Loss:    1.448e-03    			Backward time: 	 1.38 sec 
2023-04-01 02:50:12,671 			Learning rate: weights:   1.000e-03    
2023-04-01 02:50:12,671 			Last test performance: 98.87%
2023-04-01 02:50:12,672 ----------------
2023-04-01 02:50:16,434   27  =>  55   		Training 486 pattern with 99.38% 	Forward time: 	 2.52 sec
2023-04-01 02:50:16,434 			Loss:    8.929e-04    			Backward time: 	 1.22 sec 
2023-04-01 02:50:16,618 			Learning rate: weights:   1.000e-03    
2023-04-01 02:50:16,618 			Last test performance: 98.87%
2023-04-01 02:50:16,618 ----------------
2023-04-01 02:50:18,287   27  =>  56   		Training 486 pattern with 97.71% 	Forward time: 	 1.34 sec
2023-04-01 02:50:18,288 			Loss:    2.923e-03    			Backward time: 	 0.31 sec 
2023-04-01 02:50:18,468 			Learning rate: weights:   1.000e-03    
2023-04-01 02:50:18,469 			Last test performance: 98.87%
2023-04-01 02:50:18,470 ----------------
2023-04-01 02:50:21,042   27  =>  57   		Training 486 pattern with 97.29% 	Forward time: 	 1.53 sec
2023-04-01 02:50:21,042 			Loss:    3.526e-03    			Backward time: 	 1.02 sec 
2023-04-01 02:50:21,183 			Learning rate: weights:   1.000e-03    
2023-04-01 02:50:21,183 			Last test performance: 98.87%
2023-04-01 02:50:21,184 ----------------
2023-04-01 02:50:24,293   27  =>  58   		Training 486 pattern with 98.96% 	Forward time: 	 2.32 sec
2023-04-01 02:50:24,293 			Loss:    1.692e-03    			Backward time: 	 0.77 sec 
2023-04-01 02:50:24,394 			Learning rate: weights:   1.000e-03    
2023-04-01 02:50:24,394 			Last test performance: 98.87%
2023-04-01 02:50:24,394 ----------------
2023-04-01 02:50:27,956   27  =>  59   		Training 486 pattern with 98.75% 	Forward time: 	 2.39 sec
2023-04-01 02:50:27,957 			Loss:    1.245e-03    			Backward time: 	 1.15 sec 
2023-04-01 02:50:28,416 			Learning rate: weights:   1.000e-03    
2023-04-01 02:50:28,417 			Last test performance: 98.87%
2023-04-01 02:50:28,417 ----------------
2023-04-01 02:50:29,940   27  =>  60   		Training 486 pattern with 98.54% 	Forward time: 	 1.14 sec
2023-04-01 02:50:29,940 			Loss:    1.817e-03    			Backward time: 	 0.36 sec 
2023-04-01 02:50:30,156 			Learning rate: weights:   1.000e-03    
2023-04-01 02:50:30,156 			Last test performance: 98.87%
2023-04-01 02:50:30,157 ----------------
2023-04-01 02:50:33,251   27  =>  61   		Training 486 pattern with 98.75% 	Forward time: 	 1.99 sec
2023-04-01 02:50:33,251 			Loss:    2.048e-03    			Backward time: 	 1.08 sec 
2023-04-01 02:50:33,412 			Learning rate: weights:   1.000e-03    
2023-04-01 02:50:33,412 			Last test performance: 98.87%
2023-04-01 02:50:33,412 ----------------
2023-04-01 02:50:37,690   27  =>  62   		Training 486 pattern with 98.96% 	Forward time: 	 3.00 sec
2023-04-01 02:50:37,690 			Loss:    1.122e-03    			Backward time: 	 1.26 sec 
2023-04-01 02:50:38,021 			Learning rate: weights:   1.000e-03    
2023-04-01 02:50:38,021 			Last test performance: 98.87%
2023-04-01 02:50:38,021 ----------------
2023-04-01 02:50:40,758   27  =>  63   		Training 486 pattern with 98.75% 	Forward time: 	 2.07 sec
2023-04-01 02:50:40,758 			Loss:    1.552e-03    			Backward time: 	 0.64 sec 
2023-04-01 02:50:40,919 			Learning rate: weights:   1.000e-03    
2023-04-01 02:50:40,919 			Last test performance: 98.87%
2023-04-01 02:50:40,919 ----------------
2023-04-01 02:50:43,760   27  =>  64   		Training 486 pattern with 97.92% 	Forward time: 	 1.72 sec
2023-04-01 02:50:43,761 			Loss:    2.383e-03    			Backward time: 	 1.10 sec 
2023-04-01 02:50:44,064 			Learning rate: weights:   1.000e-03    
2023-04-01 02:50:44,064 			Last test performance: 98.87%
2023-04-01 02:50:44,064 ----------------
2023-04-01 02:50:46,289   27  =>  65   		Training 486 pattern with 99.38% 	Forward time: 	 1.67 sec
2023-04-01 02:50:46,289 			Loss:    1.130e-03    			Backward time: 	 0.53 sec 
2023-04-01 02:50:46,398 			Learning rate: weights:   1.000e-03    
2023-04-01 02:50:46,398 			Last test performance: 98.87%
2023-04-01 02:50:46,398 ----------------
2023-04-01 02:50:49,458   27  =>  66   		Training 486 pattern with 98.54% 	Forward time: 	 1.85 sec
2023-04-01 02:50:49,458 			Loss:    1.453e-03    			Backward time: 	 1.19 sec 
2023-04-01 02:50:49,575 			Learning rate: weights:   1.000e-03    
2023-04-01 02:50:49,575 			Last test performance: 98.87%
2023-04-01 02:50:49,575 ----------------
2023-04-01 02:50:51,659   27  =>  67   		Training 486 pattern with 98.33% 	Forward time: 	 1.32 sec
2023-04-01 02:50:51,659 			Loss:    2.614e-03    			Backward time: 	 0.74 sec 
2023-04-01 02:50:51,780 			Learning rate: weights:   1.000e-03    
2023-04-01 02:50:51,809 			Last test performance: 98.87%
2023-04-01 02:50:51,809 ----------------
2023-04-01 02:50:55,601   27  =>  68   		Training 486 pattern with 98.12% 	Forward time: 	 2.55 sec
2023-04-01 02:50:55,601 			Loss:    2.414e-03    			Backward time: 	 1.25 sec 
2023-04-01 02:50:55,712 			Learning rate: weights:   1.000e-03    
2023-04-01 02:50:55,713 			Last test performance: 98.87%
2023-04-01 02:50:55,713 ----------------
2023-04-01 02:50:59,805   27  =>  69   		Training 486 pattern with 99.17% 	Forward time: 	 2.52 sec
2023-04-01 02:50:59,805 			Loss:    1.385e-03    			Backward time: 	 1.55 sec 
2023-04-01 02:50:59,908 			Learning rate: weights:   1.000e-03    
2023-04-01 02:50:59,908 			Last test performance: 98.87%
2023-04-01 02:50:59,909 ----------------
2023-04-01 02:51:04,106   27  =>  70   		Training 486 pattern with 99.17% 	Forward time: 	 2.65 sec
2023-04-01 02:51:04,106 			Loss:    9.050e-04    			Backward time: 	 1.52 sec 
2023-04-01 02:51:04,233 			Learning rate: weights:   1.000e-03    
2023-04-01 02:51:04,234 			Last test performance: 98.87%
2023-04-01 02:51:04,234 ----------------
2023-04-01 02:51:08,335   27  =>  71   		Training 486 pattern with 98.96% 	Forward time: 	 2.98 sec
2023-04-01 02:51:08,336 			Loss:    9.865e-04    			Backward time: 	 1.09 sec 
2023-04-01 02:51:08,528 			Learning rate: weights:   1.000e-03    
2023-04-01 02:51:08,529 			Last test performance: 98.87%
2023-04-01 02:51:08,529 ----------------
2023-04-01 02:51:11,625   27  =>  72   		Training 486 pattern with 98.33% 	Forward time: 	 2.57 sec
2023-04-01 02:51:11,625 			Loss:    1.756e-03    			Backward time: 	 0.50 sec 
2023-04-01 02:51:11,752 			Learning rate: weights:   1.000e-03    
2023-04-01 02:51:11,752 			Last test performance: 98.87%
2023-04-01 02:51:11,752 ----------------
2023-04-01 02:51:16,163   27  =>  73   		Training 486 pattern with 97.71% 	Forward time: 	 3.14 sec
2023-04-01 02:51:16,164 			Loss:    2.548e-03    			Backward time: 	 1.24 sec 
2023-04-01 02:51:16,292 			Learning rate: weights:   1.000e-03    
2023-04-01 02:51:16,292 			Last test performance: 98.87%
2023-04-01 02:51:16,293 ----------------
2023-04-01 02:51:19,842   27  =>  74   		Training 486 pattern with 98.96% 	Forward time: 	 2.51 sec
2023-04-01 02:51:19,842 			Loss:    2.434e-03    			Backward time: 	 1.01 sec 
2023-04-01 02:51:19,981 			Learning rate: weights:   1.000e-03    
2023-04-01 02:51:19,981 			Last test performance: 98.87%
2023-04-01 02:51:19,982 ----------------
2023-04-01 02:51:24,447   27  =>  75   		Training 486 pattern with 98.54% 	Forward time: 	 3.70 sec
2023-04-01 02:51:24,447 			Loss:    1.713e-03    			Backward time: 	 0.73 sec 
2023-04-01 02:51:24,579 			Learning rate: weights:   1.000e-03    
2023-04-01 02:51:24,579 			Last test performance: 98.87%
2023-04-01 02:51:24,579 ----------------
2023-04-01 02:51:28,748   27  =>  76   		Training 486 pattern with 98.54% 	Forward time: 	 2.41 sec
2023-04-01 02:51:28,749 			Loss:    1.158e-03    			Backward time: 	 1.74 sec 
2023-04-01 02:51:28,880 			Learning rate: weights:   1.000e-03    
2023-04-01 02:51:28,881 			Last test performance: 98.87%
2023-04-01 02:51:28,881 ----------------
2023-04-01 02:51:32,540   27  =>  77   		Training 486 pattern with 98.75% 	Forward time: 	 2.62 sec
2023-04-01 02:51:32,541 			Loss:    1.220e-03    			Backward time: 	 1.01 sec 
2023-04-01 02:51:32,636 			Learning rate: weights:   1.000e-03    
2023-04-01 02:51:32,637 			Last test performance: 98.87%
2023-04-01 02:51:32,637 ----------------
2023-04-01 02:51:35,796   27  =>  78   		Training 486 pattern with 97.92% 	Forward time: 	 1.98 sec
2023-04-01 02:51:35,797 			Loss:    2.818e-03    			Backward time: 	 1.14 sec 
2023-04-01 02:51:35,872 			Learning rate: weights:   1.000e-03    
2023-04-01 02:51:35,873 			Last test performance: 98.87%
2023-04-01 02:51:35,873 ----------------
2023-04-01 02:51:38,734   27  =>  79   		Training 486 pattern with 98.54% 	Forward time: 	 2.16 sec
2023-04-01 02:51:38,734 			Loss:    1.473e-03    			Backward time: 	 0.66 sec 
2023-04-01 02:51:38,863 			Learning rate: weights:   1.000e-03    
2023-04-01 02:51:38,865 			Last test performance: 98.87%
2023-04-01 02:51:38,865 ----------------
2023-04-01 02:51:42,210   27  =>  80   		Training 486 pattern with 97.92% 	Forward time: 	 2.21 sec
2023-04-01 02:51:42,210 			Loss:    2.827e-03    			Backward time: 	 1.12 sec 
2023-04-01 02:51:42,307 			Learning rate: weights:   1.000e-03    
2023-04-01 02:51:42,307 			Last test performance: 98.87%
2023-04-01 02:51:42,308 ----------------
2023-04-01 02:51:45,718   27  =>  81   		Training 486 pattern with 98.75% 	Forward time: 	 2.52 sec
2023-04-01 02:51:45,718 			Loss:    1.612e-03    			Backward time: 	 0.86 sec 
2023-04-01 02:51:45,881 			Learning rate: weights:   1.000e-03    
2023-04-01 02:51:45,881 			Last test performance: 98.87%
2023-04-01 02:51:45,882 ----------------
2023-04-01 02:51:50,350   27  =>  82   		Training 486 pattern with 98.54% 	Forward time: 	 3.07 sec
2023-04-01 02:51:50,351 			Loss:    1.983e-03    			Backward time: 	 1.37 sec 
2023-04-01 02:51:50,486 			Learning rate: weights:   1.000e-03    
2023-04-01 02:51:50,486 			Last test performance: 98.87%
2023-04-01 02:51:50,486 ----------------
2023-04-01 02:51:54,365   27  =>  83   		Training 486 pattern with 98.96% 	Forward time: 	 2.51 sec
2023-04-01 02:51:54,366 			Loss:    1.149e-03    			Backward time: 	 1.34 sec 
2023-04-01 02:51:54,670 			Learning rate: weights:   1.000e-03    
2023-04-01 02:51:54,670 			Last test performance: 98.87%
2023-04-01 02:51:54,670 ----------------
2023-04-01 02:51:57,951   27  =>  84   		Training 486 pattern with 97.50% 	Forward time: 	 2.38 sec
2023-04-01 02:51:57,952 			Loss:    2.674e-03    			Backward time: 	 0.88 sec 
2023-04-01 02:51:58,051 			Learning rate: weights:   1.000e-03    
2023-04-01 02:51:58,051 			Last test performance: 98.87%
2023-04-01 02:51:58,051 ----------------
2023-04-01 02:52:00,841   27  =>  85   		Training 486 pattern with 98.33% 	Forward time: 	 1.66 sec
2023-04-01 02:52:00,841 			Loss:    1.957e-03    			Backward time: 	 1.11 sec 
2023-04-01 02:52:01,054 			Learning rate: weights:   1.000e-03    
2023-04-01 02:52:01,054 			Last test performance: 98.87%
2023-04-01 02:52:01,054 ----------------
2023-04-01 02:52:04,064   27  =>  86   		Training 486 pattern with 97.29% 	Forward time: 	 2.23 sec
2023-04-01 02:52:04,065 			Loss:    2.839e-03    			Backward time: 	 0.75 sec 
2023-04-01 02:52:04,319 			Learning rate: weights:   1.000e-03    
2023-04-01 02:52:04,319 			Last test performance: 98.87%
2023-04-01 02:52:04,320 ----------------
2023-04-01 02:52:08,825   27  =>  87   		Training 486 pattern with 99.17% 	Forward time: 	 3.30 sec
2023-04-01 02:52:08,825 			Loss:    1.335e-03    			Backward time: 	 1.18 sec 
2023-04-01 02:52:08,910 			Learning rate: weights:   1.000e-03    
2023-04-01 02:52:08,910 			Last test performance: 98.87%
2023-04-01 02:52:08,910 ----------------
2023-04-01 02:52:10,992   27  =>  88   		Training 486 pattern with 98.75% 	Forward time: 	 1.50 sec
2023-04-01 02:52:10,993 			Loss:    1.704e-03    			Backward time: 	 0.52 sec 
2023-04-01 02:52:11,160 			Learning rate: weights:   1.000e-03    
2023-04-01 02:52:11,160 			Last test performance: 98.87%
2023-04-01 02:52:11,160 ----------------
2023-04-01 02:52:13,089   27  =>  89   		Training 486 pattern with 98.75% 	Forward time: 	 1.66 sec
2023-04-01 02:52:13,090 			Loss:    1.426e-03    			Backward time: 	 0.25 sec 
2023-04-01 02:52:13,279 			Learning rate: weights:   1.000e-03    
2023-04-01 02:52:13,279 			Last test performance: 98.87%
2023-04-01 02:52:13,280 ----------------
2023-04-01 02:52:15,578   27  =>  90   		Training 486 pattern with 99.17% 	Forward time: 	 1.66 sec
2023-04-01 02:52:15,579 			Loss:    1.049e-03    			Backward time: 	 0.62 sec 
2023-04-01 02:52:15,719 			Learning rate: weights:   1.000e-03    
2023-04-01 02:52:15,719 			Last test performance: 98.87%
2023-04-01 02:52:15,719 ----------------
2023-04-01 02:52:18,330   27  =>  91   		Training 486 pattern with 98.33% 	Forward time: 	 1.80 sec
2023-04-01 02:52:18,331 			Loss:    2.100e-03    			Backward time: 	 0.78 sec 
2023-04-01 02:52:18,910 			Learning rate: weights:   1.000e-03    
2023-04-01 02:52:18,911 			Last test performance: 98.87%
2023-04-01 02:52:18,911 ----------------
2023-04-01 02:52:20,702   27  =>  92   		Training 486 pattern with 98.54% 	Forward time: 	 1.40 sec
2023-04-01 02:52:20,702 			Loss:    2.100e-03    			Backward time: 	 0.36 sec 
2023-04-01 02:52:20,823 			Learning rate: weights:   1.000e-03    
2023-04-01 02:52:20,853 			Last test performance: 98.87%
2023-04-01 02:52:20,854 ----------------
2023-04-01 02:52:22,606   27  =>  93   		Training 486 pattern with 98.75% 	Forward time: 	 1.36 sec
2023-04-01 02:52:22,606 			Loss:    1.476e-03    			Backward time: 	 0.39 sec 
2023-04-01 02:52:22,944 			Learning rate: weights:   1.000e-03    
2023-04-01 02:52:22,945 			Last test performance: 98.87%
2023-04-01 02:52:22,945 ----------------
2023-04-01 02:52:26,873   27  =>  94   		Training 486 pattern with 98.75% 	Forward time: 	 2.38 sec
2023-04-01 02:52:26,873 			Loss:    1.218e-03    			Backward time: 	 1.52 sec 
2023-04-01 02:52:27,080 			Learning rate: weights:   1.000e-03    
2023-04-01 02:52:27,080 			Last test performance: 98.87%
2023-04-01 02:52:27,080 ----------------
2023-04-01 02:52:30,380   27  =>  95   		Training 486 pattern with 98.33% 	Forward time: 	 2.13 sec
2023-04-01 02:52:30,381 			Loss:    2.651e-03    			Backward time: 	 1.15 sec 
2023-04-01 02:52:30,604 			Learning rate: weights:   1.000e-03    
2023-04-01 02:52:30,604 			Last test performance: 98.87%
2023-04-01 02:52:30,604 ----------------
2023-04-01 02:52:32,672   27  =>  96   		Training 486 pattern with 99.17% 	Forward time: 	 1.70 sec
2023-04-01 02:52:32,672 			Loss:    1.288e-03    			Backward time: 	 0.34 sec 
2023-04-01 02:52:32,802 			Learning rate: weights:   1.000e-03    
2023-04-01 02:52:32,802 			Last test performance: 98.87%
2023-04-01 02:52:32,802 ----------------
2023-04-01 02:52:35,702   27  =>  97   		Training 486 pattern with 99.17% 	Forward time: 	 1.98 sec
2023-04-01 02:52:35,702 			Loss:    1.371e-03    			Backward time: 	 0.89 sec 
2023-04-01 02:52:35,832 			Learning rate: weights:   1.000e-03    
2023-04-01 02:52:35,833 			Last test performance: 98.87%
2023-04-01 02:52:35,833 ----------------
2023-04-01 02:52:39,743   27  =>  98   		Training 486 pattern with 98.96% 	Forward time: 	 2.59 sec
2023-04-01 02:52:39,743 			Loss:    1.092e-03    			Backward time: 	 1.29 sec 
2023-04-01 02:52:39,888 			Learning rate: weights:   1.000e-03    
2023-04-01 02:52:39,888 			Last test performance: 98.87%
2023-04-01 02:52:39,890 ----------------
2023-04-01 02:52:41,526   27  =>  99   		Training 486 pattern with 98.54% 	Forward time: 	 1.23 sec
2023-04-01 02:52:41,526 			Loss:    2.285e-03    			Backward time: 	 0.38 sec 
2023-04-01 02:52:41,610 			Learning rate: weights:   1.000e-03    
2023-04-01 02:52:41,611 			Last test performance: 98.87%
2023-04-01 02:52:41,611 ----------------
2023-04-01 02:52:44,014   27  => 100   		Training 486 pattern with 98.75% 	Forward time: 	 1.69 sec
2023-04-01 02:52:44,015 			Loss:    1.690e-03    			Backward time: 	 0.69 sec 
2023-04-01 02:52:44,105 			Learning rate: weights:   1.000e-03    
2023-04-01 02:52:44,106 			Last test performance: 98.87%
2023-04-01 02:52:44,106 ----------------
2023-04-01 02:52:47,527   27  => 101   		Training 486 pattern with 98.75% 	Forward time: 	 2.44 sec
2023-04-01 02:52:47,536 			Loss:    1.464e-03    			Backward time: 	 0.95 sec 
2023-04-01 02:52:47,752 			Learning rate: weights:   1.000e-03    
2023-04-01 02:52:47,752 			Last test performance: 98.87%
2023-04-01 02:52:47,752 ----------------
2023-04-01 02:52:51,079   27  => 102   		Training 486 pattern with 98.75% 	Forward time: 	 2.32 sec
2023-04-01 02:52:51,079 			Loss:    1.564e-03    			Backward time: 	 0.98 sec 
2023-04-01 02:52:51,243 			Learning rate: weights:   1.000e-03    
2023-04-01 02:52:51,244 			Last test performance: 98.87%
2023-04-01 02:52:51,244 ----------------
2023-04-01 02:52:54,497   27  => 103   		Training 486 pattern with 98.75% 	Forward time: 	 2.09 sec
2023-04-01 02:52:54,498 			Loss:    1.276e-03    			Backward time: 	 1.13 sec 
2023-04-01 02:52:54,665 			Learning rate: weights:   1.000e-03    
2023-04-01 02:52:54,667 			Last test performance: 98.87%
2023-04-01 02:52:54,668 ----------------
2023-04-01 02:52:57,825   27  => 104   		Training 486 pattern with 99.17% 	Forward time: 	 1.68 sec
2023-04-01 02:52:57,826 			Loss:    1.505e-03    			Backward time: 	 1.45 sec 
2023-04-01 02:52:57,913 			Learning rate: weights:   1.000e-03    
2023-04-01 02:52:57,914 			Last test performance: 98.87%
2023-04-01 02:52:57,914 ----------------
2023-04-01 02:53:00,705   27  => 105   		Training 486 pattern with 98.54% 	Forward time: 	 1.70 sec
2023-04-01 02:53:00,705 			Loss:    1.934e-03    			Backward time: 	 1.07 sec 
2023-04-01 02:53:00,832 			Learning rate: weights:   1.000e-03    
2023-04-01 02:53:00,833 			Last test performance: 98.87%
2023-04-01 02:53:00,833 ----------------
2023-04-01 02:53:05,084   27  => 106   		Training 486 pattern with 98.96% 	Forward time: 	 2.89 sec
2023-04-01 02:53:05,084 			Loss:    1.368e-03    			Backward time: 	 1.33 sec 
2023-04-01 02:53:07,004 			Learning rate: weights:   1.000e-03    
2023-04-01 02:53:07,004 			Last test performance: 98.87%
2023-04-01 02:53:07,004 ----------------
2023-04-01 02:53:09,997   27  => 107   		Training 486 pattern with 98.75% 	Forward time: 	 2.08 sec
2023-04-01 02:53:09,998 			Loss:    1.550e-03    			Backward time: 	 0.89 sec 
2023-04-01 02:53:11,222 			Learning rate: weights:   1.000e-03    
2023-04-01 02:53:11,223 			Last test performance: 98.87%
2023-04-01 02:53:11,223 ----------------
2023-04-01 02:53:13,843   27  => 108   		Training 486 pattern with 98.33% 	Forward time: 	 1.59 sec
2023-04-01 02:53:13,843 			Loss:    1.556e-03    			Backward time: 	 1.00 sec 
2023-04-01 02:53:14,342 			Learning rate: weights:   1.000e-03    
2023-04-01 02:53:14,342 			Last test performance: 98.87%
2023-04-01 02:53:14,342 ----------------
2023-04-01 02:53:18,376   27  => 109   		Training 486 pattern with 98.75% 	Forward time: 	 2.68 sec
2023-04-01 02:53:18,376 			Loss:    2.059e-03    			Backward time: 	 1.32 sec 
2023-04-01 02:53:18,460 			Learning rate: weights:   1.000e-03    
2023-04-01 02:53:18,461 			Last test performance: 98.87%
2023-04-01 02:53:18,461 ----------------
2023-04-01 02:53:23,053   27  => 110   		Training 486 pattern with 98.96% 	Forward time: 	 3.80 sec
2023-04-01 02:53:23,053 			Loss:    9.865e-04    			Backward time: 	 0.76 sec 
2023-04-01 02:53:23,198 			Learning rate: weights:   1.000e-03    
2023-04-01 02:53:23,198 			Last test performance: 98.87%
2023-04-01 02:53:23,198 ----------------
2023-04-01 02:53:28,005   27  => 111   		Training 486 pattern with 99.58% 	Forward time: 	 3.76 sec
2023-04-01 02:53:28,005 			Loss:    8.682e-04    			Backward time: 	 1.00 sec 
2023-04-01 02:53:28,134 			Learning rate: weights:   1.000e-03    
2023-04-01 02:53:28,134 			Last test performance: 98.87%
2023-04-01 02:53:28,134 ----------------
2023-04-01 02:53:32,584   27  => 112   		Training 486 pattern with 98.54% 	Forward time: 	 2.82 sec
2023-04-01 02:53:32,585 			Loss:    2.949e-03    			Backward time: 	 1.59 sec 
2023-04-01 02:53:32,695 			Learning rate: weights:   1.000e-03    
2023-04-01 02:53:32,696 			Last test performance: 98.87%
2023-04-01 02:53:32,696 ----------------
2023-04-01 02:53:36,723   27  => 113   		Training 486 pattern with 98.54% 	Forward time: 	 2.89 sec
2023-04-01 02:53:36,723 			Loss:    2.152e-03    			Backward time: 	 1.12 sec 
2023-04-01 02:53:36,836 			Learning rate: weights:   1.000e-03    
2023-04-01 02:53:36,837 			Last test performance: 98.87%
2023-04-01 02:53:36,837 ----------------
2023-04-01 02:53:41,583   27  => 114   		Training 486 pattern with 98.54% 	Forward time: 	 3.28 sec
2023-04-01 02:53:41,583 			Loss:    1.803e-03    			Backward time: 	 1.44 sec 
2023-04-01 02:53:41,815 			Learning rate: weights:   1.000e-03    
2023-04-01 02:53:41,816 			Last test performance: 98.87%
2023-04-01 02:53:41,816 ----------------
2023-04-01 02:53:45,771   27  => 115   		Training 486 pattern with 97.50% 	Forward time: 	 3.01 sec
2023-04-01 02:53:45,771 			Loss:    2.524e-03    			Backward time: 	 0.89 sec 
2023-04-01 02:53:45,946 			Learning rate: weights:   1.000e-03    
2023-04-01 02:53:45,947 			Last test performance: 98.87%
2023-04-01 02:53:45,948 ----------------
2023-04-01 02:53:49,238   27  => 116   		Training 486 pattern with 98.12% 	Forward time: 	 2.14 sec
2023-04-01 02:53:49,242 			Loss:    2.929e-03    			Backward time: 	 1.12 sec 
2023-04-01 02:53:49,327 			Learning rate: weights:   1.000e-03    
2023-04-01 02:53:49,328 			Last test performance: 98.87%
2023-04-01 02:53:49,328 ----------------
2023-04-01 02:53:52,296   27  => 117   		Training 486 pattern with 98.54% 	Forward time: 	 2.11 sec
2023-04-01 02:53:52,297 			Loss:    1.949e-03    			Backward time: 	 0.84 sec 
2023-04-01 02:53:52,382 			Learning rate: weights:   1.000e-03    
2023-04-01 02:53:52,382 			Last test performance: 98.87%
2023-04-01 02:53:52,382 ----------------
2023-04-01 02:53:56,650   27  => 118   		Training 486 pattern with 98.54% 	Forward time: 	 2.62 sec
2023-04-01 02:53:56,651 			Loss:    1.393e-03    			Backward time: 	 1.62 sec 
2023-04-01 02:53:56,793 			Learning rate: weights:   1.000e-03    
2023-04-01 02:53:56,793 			Last test performance: 98.87%
2023-04-01 02:53:56,794 ----------------
2023-04-01 02:53:59,942   27  => 119   		Training 486 pattern with 98.54% 	Forward time: 	 1.85 sec
2023-04-01 02:53:59,942 			Loss:    1.532e-03    			Backward time: 	 1.23 sec 
2023-04-01 02:54:00,068 			Learning rate: weights:   1.000e-03    
2023-04-01 02:54:00,069 			Last test performance: 98.87%
2023-04-01 02:54:00,069 ----------------
2023-04-01 02:54:04,581   27  => 120   		Training 486 pattern with 98.75% 	Forward time: 	 3.24 sec
2023-04-01 02:54:04,581 			Loss:    2.009e-03    			Backward time: 	 1.17 sec 
2023-04-01 02:54:04,724 			Learning rate: weights:   1.000e-03    
2023-04-01 02:54:04,724 			Last test performance: 98.87%
2023-04-01 02:54:04,724 ----------------
2023-04-01 02:54:08,843   27  => 121   		Training 486 pattern with 98.96% 	Forward time: 	 3.39 sec
2023-04-01 02:54:08,843 			Loss:    1.600e-03    			Backward time: 	 0.70 sec 
2023-04-01 02:54:08,968 			Learning rate: weights:   1.000e-03    
2023-04-01 02:54:08,968 			Last test performance: 98.87%
2023-04-01 02:54:08,968 ----------------
2023-04-01 02:54:12,900   27  => 122   		Training 486 pattern with 98.75% 	Forward time: 	 2.48 sec
2023-04-01 02:54:12,900 			Loss:    1.452e-03    			Backward time: 	 1.42 sec 
2023-04-01 02:54:13,027 			Learning rate: weights:   1.000e-03    
2023-04-01 02:54:13,027 			Last test performance: 98.87%
2023-04-01 02:54:13,028 ----------------
2023-04-01 02:54:16,488   27  => 123   		Training 486 pattern with 97.71% 	Forward time: 	 2.30 sec
2023-04-01 02:54:16,489 			Loss:    3.737e-03    			Backward time: 	 1.13 sec 
2023-04-01 02:54:16,591 			Learning rate: weights:   1.000e-03    
2023-04-01 02:54:16,591 			Last test performance: 98.87%
2023-04-01 02:54:16,591 ----------------
2023-04-01 02:54:19,376   27  => 124   		Training 486 pattern with 97.71% 	Forward time: 	 1.91 sec
2023-04-01 02:54:19,377 			Loss:    2.740e-03    			Backward time: 	 0.85 sec 
2023-04-01 02:54:19,596 
2023-04-01 02:54:19,596 Testing:
2023-04-01 02:54:19,807 		24 of 10000 with 95.83% 	 Time used:  0.21 sec
2023-04-01 02:54:20,000 		48 of 10000 with 95.83% 	 Time used:  0.19 sec
2023-04-01 02:54:20,229 		72 of 10000 with 97.22% 	 Time used:  0.23 sec
2023-04-01 02:54:20,460 		96 of 10000 with 97.92% 	 Time used:  0.23 sec
2023-04-01 02:54:20,610 		120 of 10000 with 98.33% 	 Time used:  0.15 sec
2023-04-01 02:54:20,865 		144 of 10000 with 97.92% 	 Time used:  0.25 sec
2023-04-01 02:54:20,899 		168 of 10000 with 97.62% 	 Time used:  0.03 sec
2023-04-01 02:54:21,104 		192 of 10000 with 97.92% 	 Time used:  0.20 sec
2023-04-01 02:54:21,293 		216 of 10000 with 98.15% 	 Time used:  0.19 sec
2023-04-01 02:54:21,498 		240 of 10000 with 98.33% 	 Time used:  0.20 sec
2023-04-01 02:54:21,711 		264 of 10000 with 98.48% 	 Time used:  0.21 sec
2023-04-01 02:54:21,937 		288 of 10000 with 98.61% 	 Time used:  0.23 sec
2023-04-01 02:54:22,114 		312 of 10000 with 98.72% 	 Time used:  0.17 sec
2023-04-01 02:54:22,331 		336 of 10000 with 98.81% 	 Time used:  0.22 sec
2023-04-01 02:54:22,551 		360 of 10000 with 98.89% 	 Time used:  0.22 sec
2023-04-01 02:54:22,742 		384 of 10000 with 98.96% 	 Time used:  0.19 sec
2023-04-01 02:54:22,967 		408 of 10000 with 99.02% 	 Time used:  0.22 sec
2023-04-01 02:54:23,231 		432 of 10000 with 99.07% 	 Time used:  0.26 sec
2023-04-01 02:54:23,419 		456 of 10000 with 98.46% 	 Time used:  0.19 sec
2023-04-01 02:54:23,628 		480 of 10000 with 98.54% 	 Time used:  0.21 sec
2023-04-01 02:54:23,960 		504 of 10000 with 98.61% 	 Time used:  0.33 sec
2023-04-01 02:54:24,184 		528 of 10000 with 98.67% 	 Time used:  0.22 sec
2023-04-01 02:54:24,381 		552 of 10000 with 98.55% 	 Time used:  0.20 sec
2023-04-01 02:54:24,638 		576 of 10000 with 98.61% 	 Time used:  0.26 sec
2023-04-01 02:54:24,865 		600 of 10000 with 98.67% 	 Time used:  0.22 sec
2023-04-01 02:54:25,066 		624 of 10000 with 98.72% 	 Time used:  0.20 sec
2023-04-01 02:54:25,221 		648 of 10000 with 98.77% 	 Time used:  0.15 sec
2023-04-01 02:54:25,392 		672 of 10000 with 98.81% 	 Time used:  0.17 sec
2023-04-01 02:54:25,666 		696 of 10000 with 98.85% 	 Time used:  0.27 sec
2023-04-01 02:54:25,900 		720 of 10000 with 98.75% 	 Time used:  0.23 sec
2023-04-01 02:54:26,055 		744 of 10000 with 98.79% 	 Time used:  0.15 sec
2023-04-01 02:54:26,214 		768 of 10000 with 98.70% 	 Time used:  0.16 sec
2023-04-01 02:54:26,359 		792 of 10000 with 98.74% 	 Time used:  0.14 sec
2023-04-01 02:54:26,531 		816 of 10000 with 98.65% 	 Time used:  0.17 sec
2023-04-01 02:54:26,718 		840 of 10000 with 98.69% 	 Time used:  0.19 sec
2023-04-01 02:54:26,921 		864 of 10000 with 98.50% 	 Time used:  0.20 sec
2023-04-01 02:54:27,129 		888 of 10000 with 98.54% 	 Time used:  0.21 sec
2023-04-01 02:54:27,362 		912 of 10000 with 98.36% 	 Time used:  0.23 sec
2023-04-01 02:54:27,608 		936 of 10000 with 98.40% 	 Time used:  0.24 sec
2023-04-01 02:54:27,827 		960 of 10000 with 98.44% 	 Time used:  0.22 sec
2023-04-01 02:54:27,857 		984 of 10000 with 98.48% 	 Time used:  0.03 sec
2023-04-01 02:54:27,895 		1008 of 10000 with 98.41% 	 Time used:  0.04 sec
2023-04-01 02:54:27,931 		1032 of 10000 with 98.45% 	 Time used:  0.04 sec
2023-04-01 02:54:28,068 		1056 of 10000 with 98.48% 	 Time used:  0.13 sec
2023-04-01 02:54:28,214 		1080 of 10000 with 98.43% 	 Time used:  0.15 sec
2023-04-01 02:54:28,380 		1104 of 10000 with 98.46% 	 Time used:  0.16 sec
2023-04-01 02:54:28,570 		1128 of 10000 with 98.49% 	 Time used:  0.19 sec
2023-04-01 02:54:28,816 		1152 of 10000 with 98.44% 	 Time used:  0.24 sec
2023-04-01 02:54:28,970 		1176 of 10000 with 98.47% 	 Time used:  0.15 sec
2023-04-01 02:54:29,119 		1200 of 10000 with 98.50% 	 Time used:  0.15 sec
2023-04-01 02:54:29,297 		1224 of 10000 with 98.53% 	 Time used:  0.17 sec
2023-04-01 02:54:29,576 		1248 of 10000 with 98.56% 	 Time used:  0.28 sec
2023-04-01 02:54:29,799 		1272 of 10000 with 98.58% 	 Time used:  0.22 sec
2023-04-01 02:54:30,018 		1296 of 10000 with 98.46% 	 Time used:  0.22 sec
2023-04-01 02:54:30,217 		1320 of 10000 with 98.48% 	 Time used:  0.20 sec
2023-04-01 02:54:30,452 		1344 of 10000 with 98.51% 	 Time used:  0.23 sec
2023-04-01 02:54:30,593 		1368 of 10000 with 98.54% 	 Time used:  0.14 sec
2023-04-01 02:54:30,816 		1392 of 10000 with 98.56% 	 Time used:  0.22 sec
2023-04-01 02:54:31,022 		1416 of 10000 with 98.59% 	 Time used:  0.20 sec
2023-04-01 02:54:31,182 		1440 of 10000 with 98.61% 	 Time used:  0.16 sec
2023-04-01 02:54:31,411 		1464 of 10000 with 98.63% 	 Time used:  0.23 sec
2023-04-01 02:54:31,597 		1488 of 10000 with 98.59% 	 Time used:  0.19 sec
2023-04-01 02:54:31,815 		1512 of 10000 with 98.61% 	 Time used:  0.22 sec
2023-04-01 02:54:31,956 		1536 of 10000 with 98.57% 	 Time used:  0.14 sec
2023-04-01 02:54:32,204 		1560 of 10000 with 98.59% 	 Time used:  0.24 sec
2023-04-01 02:54:32,632 		1584 of 10000 with 98.55% 	 Time used:  0.42 sec
2023-04-01 02:54:32,662 		1608 of 10000 with 98.57% 	 Time used:  0.03 sec
2023-04-01 02:54:32,689 		1632 of 10000 with 98.53% 	 Time used:  0.03 sec
2023-04-01 02:54:32,726 		1656 of 10000 with 98.49% 	 Time used:  0.04 sec
2023-04-01 02:54:32,764 		1680 of 10000 with 98.51% 	 Time used:  0.04 sec
2023-04-01 02:54:32,801 		1704 of 10000 with 98.53% 	 Time used:  0.04 sec
2023-04-01 02:54:32,837 		1728 of 10000 with 98.50% 	 Time used:  0.04 sec
2023-04-01 02:54:32,874 		1752 of 10000 with 98.52% 	 Time used:  0.04 sec
2023-04-01 02:54:32,911 		1776 of 10000 with 98.54% 	 Time used:  0.04 sec
2023-04-01 02:54:32,948 		1800 of 10000 with 98.56% 	 Time used:  0.04 sec
2023-04-01 02:54:32,985 		1824 of 10000 with 98.52% 	 Time used:  0.04 sec
2023-04-01 02:54:33,022 		1848 of 10000 with 98.48% 	 Time used:  0.04 sec
2023-04-01 02:54:33,059 		1872 of 10000 with 98.45% 	 Time used:  0.04 sec
2023-04-01 02:54:33,096 		1896 of 10000 with 98.47% 	 Time used:  0.04 sec
2023-04-01 02:54:33,133 		1920 of 10000 with 98.49% 	 Time used:  0.04 sec
2023-04-01 02:54:33,170 		1944 of 10000 with 98.51% 	 Time used:  0.04 sec
2023-04-01 02:54:33,207 		1968 of 10000 with 98.42% 	 Time used:  0.04 sec
2023-04-01 02:54:33,244 		1992 of 10000 with 98.39% 	 Time used:  0.04 sec
2023-04-01 02:54:33,280 		2016 of 10000 with 98.41% 	 Time used:  0.04 sec
2023-04-01 02:54:33,317 		2040 of 10000 with 98.43% 	 Time used:  0.04 sec
2023-04-01 02:54:33,404 		2064 of 10000 with 98.45% 	 Time used:  0.08 sec
2023-04-01 02:54:33,554 		2088 of 10000 with 98.47% 	 Time used:  0.15 sec
2023-04-01 02:54:33,778 		2112 of 10000 with 98.44% 	 Time used:  0.22 sec
2023-04-01 02:54:33,973 		2136 of 10000 with 98.46% 	 Time used:  0.19 sec
2023-04-01 02:54:34,154 		2160 of 10000 with 98.47% 	 Time used:  0.18 sec
2023-04-01 02:54:34,354 		2184 of 10000 with 98.49% 	 Time used:  0.20 sec
2023-04-01 02:54:34,558 		2208 of 10000 with 98.51% 	 Time used:  0.20 sec
2023-04-01 02:54:34,770 		2232 of 10000 with 98.52% 	 Time used:  0.21 sec
2023-04-01 02:54:34,997 		2256 of 10000 with 98.54% 	 Time used:  0.23 sec
2023-04-01 02:54:35,161 		2280 of 10000 with 98.51% 	 Time used:  0.16 sec
2023-04-01 02:54:35,351 		2304 of 10000 with 98.52% 	 Time used:  0.19 sec
2023-04-01 02:54:35,526 		2328 of 10000 with 98.54% 	 Time used:  0.17 sec
2023-04-01 02:54:35,720 		2352 of 10000 with 98.55% 	 Time used:  0.19 sec
2023-04-01 02:54:35,920 		2376 of 10000 with 98.57% 	 Time used:  0.20 sec
2023-04-01 02:54:36,091 		2400 of 10000 with 98.58% 	 Time used:  0.17 sec
2023-04-01 02:54:36,300 		2424 of 10000 with 98.56% 	 Time used:  0.21 sec
2023-04-01 02:54:36,474 		2448 of 10000 with 98.57% 	 Time used:  0.17 sec
2023-04-01 02:54:36,628 		2472 of 10000 with 98.58% 	 Time used:  0.15 sec
2023-04-01 02:54:36,858 		2496 of 10000 with 98.56% 	 Time used:  0.20 sec
2023-04-01 02:54:37,059 		2520 of 10000 with 98.57% 	 Time used:  0.20 sec
2023-04-01 02:54:37,273 		2544 of 10000 with 98.58% 	 Time used:  0.20 sec
2023-04-01 02:54:37,442 		2568 of 10000 with 98.60% 	 Time used:  0.17 sec
2023-04-01 02:54:37,615 		2592 of 10000 with 98.61% 	 Time used:  0.17 sec
2023-04-01 02:54:37,795 		2616 of 10000 with 98.62% 	 Time used:  0.18 sec
2023-04-01 02:54:37,950 		2640 of 10000 with 98.64% 	 Time used:  0.15 sec
2023-04-01 02:54:38,110 		2664 of 10000 with 98.65% 	 Time used:  0.16 sec
2023-04-01 02:54:38,151 		2688 of 10000 with 98.66% 	 Time used:  0.04 sec
2023-04-01 02:54:38,334 		2712 of 10000 with 98.67% 	 Time used:  0.18 sec
2023-04-01 02:54:38,554 		2736 of 10000 with 98.68% 	 Time used:  0.22 sec
2023-04-01 02:54:38,749 		2760 of 10000 with 98.70% 	 Time used:  0.19 sec
2023-04-01 02:54:38,915 		2784 of 10000 with 98.71% 	 Time used:  0.16 sec
2023-04-01 02:54:39,124 		2808 of 10000 with 98.72% 	 Time used:  0.21 sec
2023-04-01 02:54:39,302 		2832 of 10000 with 98.73% 	 Time used:  0.18 sec
2023-04-01 02:54:39,494 		2856 of 10000 with 98.74% 	 Time used:  0.19 sec
2023-04-01 02:54:39,680 		2880 of 10000 with 98.75% 	 Time used:  0.18 sec
2023-04-01 02:54:39,860 		2904 of 10000 with 98.73% 	 Time used:  0.18 sec
2023-04-01 02:54:40,099 		2928 of 10000 with 98.74% 	 Time used:  0.24 sec
2023-04-01 02:54:40,273 		2952 of 10000 with 98.75% 	 Time used:  0.17 sec
2023-04-01 02:54:40,416 		2976 of 10000 with 98.76% 	 Time used:  0.14 sec
2023-04-01 02:54:40,626 		3000 of 10000 with 98.77% 	 Time used:  0.21 sec
2023-04-01 02:54:40,825 		3024 of 10000 with 98.74% 	 Time used:  0.19 sec
2023-04-01 02:54:41,025 		3048 of 10000 with 98.75% 	 Time used:  0.20 sec
2023-04-01 02:54:41,214 		3072 of 10000 with 98.76% 	 Time used:  0.19 sec
2023-04-01 02:54:41,409 		3096 of 10000 with 98.77% 	 Time used:  0.19 sec
2023-04-01 02:54:41,822 		3120 of 10000 with 98.78% 	 Time used:  0.41 sec
2023-04-01 02:54:41,978 		3144 of 10000 with 98.79% 	 Time used:  0.15 sec
2023-04-01 02:54:42,208 		3168 of 10000 with 98.80% 	 Time used:  0.23 sec
2023-04-01 02:54:42,379 		3192 of 10000 with 98.78% 	 Time used:  0.17 sec
2023-04-01 02:54:42,605 		3216 of 10000 with 98.76% 	 Time used:  0.22 sec
2023-04-01 02:54:42,792 		3240 of 10000 with 98.77% 	 Time used:  0.19 sec
2023-04-01 02:54:43,004 		3264 of 10000 with 98.74% 	 Time used:  0.21 sec
2023-04-01 02:54:43,186 		3288 of 10000 with 98.72% 	 Time used:  0.18 sec
2023-04-01 02:54:43,382 		3312 of 10000 with 98.73% 	 Time used:  0.19 sec
2023-04-01 02:54:43,579 		3336 of 10000 with 98.71% 	 Time used:  0.19 sec
2023-04-01 02:54:43,894 		3360 of 10000 with 98.72% 	 Time used:  0.31 sec
2023-04-01 02:54:44,117 		3384 of 10000 with 98.73% 	 Time used:  0.22 sec
2023-04-01 02:54:44,310 		3408 of 10000 with 98.74% 	 Time used:  0.19 sec
2023-04-01 02:54:44,510 		3432 of 10000 with 98.75% 	 Time used:  0.20 sec
2023-04-01 02:54:44,747 		3456 of 10000 with 98.73% 	 Time used:  0.23 sec
2023-04-01 02:54:44,977 		3480 of 10000 with 98.74% 	 Time used:  0.23 sec
2023-04-01 02:54:45,174 		3504 of 10000 with 98.74% 	 Time used:  0.20 sec
2023-04-01 02:54:45,381 		3528 of 10000 with 98.75% 	 Time used:  0.21 sec
2023-04-01 02:54:45,598 		3552 of 10000 with 98.76% 	 Time used:  0.22 sec
2023-04-01 02:54:45,776 		3576 of 10000 with 98.74% 	 Time used:  0.18 sec
2023-04-01 02:54:45,932 		3600 of 10000 with 98.72% 	 Time used:  0.16 sec
2023-04-01 02:54:46,271 		3624 of 10000 with 98.73% 	 Time used:  0.34 sec
2023-04-01 02:54:46,417 		3648 of 10000 with 98.74% 	 Time used:  0.14 sec
2023-04-01 02:54:46,668 		3672 of 10000 with 98.75% 	 Time used:  0.25 sec
2023-04-01 02:54:46,808 		3696 of 10000 with 98.73% 	 Time used:  0.14 sec
2023-04-01 02:54:47,004 		3720 of 10000 with 98.71% 	 Time used:  0.19 sec
2023-04-01 02:54:47,167 		3744 of 10000 with 98.72% 	 Time used:  0.16 sec
2023-04-01 02:54:47,324 		3768 of 10000 with 98.73% 	 Time used:  0.16 sec
2023-04-01 02:54:47,558 		3792 of 10000 with 98.71% 	 Time used:  0.23 sec
2023-04-01 02:54:47,762 		3816 of 10000 with 98.69% 	 Time used:  0.20 sec
2023-04-01 02:54:47,940 		3840 of 10000 with 98.70% 	 Time used:  0.18 sec
2023-04-01 02:54:48,112 		3864 of 10000 with 98.71% 	 Time used:  0.17 sec
2023-04-01 02:54:48,514 		3888 of 10000 with 98.69% 	 Time used:  0.40 sec
2023-04-01 02:54:48,711 		3912 of 10000 with 98.70% 	 Time used:  0.20 sec
2023-04-01 02:54:48,904 		3936 of 10000 with 98.70% 	 Time used:  0.19 sec
2023-04-01 02:54:49,041 		3960 of 10000 with 98.71% 	 Time used:  0.14 sec
2023-04-01 02:54:49,175 		3984 of 10000 with 98.69% 	 Time used:  0.13 sec
2023-04-01 02:54:49,544 		4008 of 10000 with 98.68% 	 Time used:  0.37 sec
2023-04-01 02:54:49,772 		4032 of 10000 with 98.69% 	 Time used:  0.23 sec
2023-04-01 02:54:49,964 		4056 of 10000 with 98.67% 	 Time used:  0.19 sec
2023-04-01 02:54:50,163 		4080 of 10000 with 98.68% 	 Time used:  0.20 sec
2023-04-01 02:54:50,393 		4104 of 10000 with 98.68% 	 Time used:  0.23 sec
2023-04-01 02:54:50,596 		4128 of 10000 with 98.69% 	 Time used:  0.20 sec
2023-04-01 02:54:50,831 		4152 of 10000 with 98.70% 	 Time used:  0.23 sec
2023-04-01 02:54:50,862 		4176 of 10000 with 98.66% 	 Time used:  0.03 sec
2023-04-01 02:54:50,983 		4200 of 10000 with 98.64% 	 Time used:  0.12 sec
2023-04-01 02:54:51,173 		4224 of 10000 with 98.65% 	 Time used:  0.19 sec
2023-04-01 02:54:51,413 		4248 of 10000 with 98.66% 	 Time used:  0.24 sec
2023-04-01 02:54:51,558 		4272 of 10000 with 98.67% 	 Time used:  0.14 sec
2023-04-01 02:54:51,745 		4296 of 10000 with 98.67% 	 Time used:  0.19 sec
2023-04-01 02:54:51,999 		4320 of 10000 with 98.68% 	 Time used:  0.25 sec
2023-04-01 02:54:52,193 		4344 of 10000 with 98.69% 	 Time used:  0.19 sec
2023-04-01 02:54:52,410 		4368 of 10000 with 98.67% 	 Time used:  0.22 sec
2023-04-01 02:54:52,552 		4392 of 10000 with 98.68% 	 Time used:  0.14 sec
2023-04-01 02:54:52,746 		4416 of 10000 with 98.69% 	 Time used:  0.19 sec
2023-04-01 02:54:52,972 		4440 of 10000 with 98.65% 	 Time used:  0.22 sec
2023-04-01 02:54:53,157 		4464 of 10000 with 98.66% 	 Time used:  0.18 sec
2023-04-01 02:54:53,366 		4488 of 10000 with 98.66% 	 Time used:  0.21 sec
2023-04-01 02:54:53,587 		4512 of 10000 with 98.63% 	 Time used:  0.22 sec
2023-04-01 02:54:53,726 		4536 of 10000 with 98.63% 	 Time used:  0.14 sec
2023-04-01 02:54:53,949 		4560 of 10000 with 98.64% 	 Time used:  0.20 sec
2023-04-01 02:54:54,120 		4584 of 10000 with 98.65% 	 Time used:  0.17 sec
2023-04-01 02:54:54,353 		4608 of 10000 with 98.63% 	 Time used:  0.23 sec
2023-04-01 02:54:54,581 		4632 of 10000 with 98.64% 	 Time used:  0.23 sec
2023-04-01 02:54:54,764 		4656 of 10000 with 98.65% 	 Time used:  0.18 sec
2023-04-01 02:54:54,911 		4680 of 10000 with 98.65% 	 Time used:  0.15 sec
2023-04-01 02:54:55,096 		4704 of 10000 with 98.66% 	 Time used:  0.18 sec
2023-04-01 02:54:55,339 		4728 of 10000 with 98.65% 	 Time used:  0.24 sec
2023-04-01 02:54:55,550 		4752 of 10000 with 98.65% 	 Time used:  0.21 sec
2023-04-01 02:54:55,746 		4776 of 10000 with 98.66% 	 Time used:  0.19 sec
2023-04-01 02:54:55,993 		4800 of 10000 with 98.67% 	 Time used:  0.25 sec
2023-04-01 02:54:56,135 		4824 of 10000 with 98.67% 	 Time used:  0.14 sec
2023-04-01 02:54:56,410 		4848 of 10000 with 98.66% 	 Time used:  0.27 sec
2023-04-01 02:54:56,573 		4872 of 10000 with 98.65% 	 Time used:  0.16 sec
2023-04-01 02:54:56,711 		4896 of 10000 with 98.65% 	 Time used:  0.14 sec
2023-04-01 02:54:56,847 		4920 of 10000 with 98.66% 	 Time used:  0.13 sec
2023-04-01 02:54:57,000 		4944 of 10000 with 98.67% 	 Time used:  0.15 sec
2023-04-01 02:54:57,201 		4968 of 10000 with 98.67% 	 Time used:  0.20 sec
2023-04-01 02:54:57,458 		4992 of 10000 with 98.66% 	 Time used:  0.26 sec
2023-04-01 02:54:57,681 		5016 of 10000 with 98.66% 	 Time used:  0.22 sec
2023-04-01 02:54:57,911 		5040 of 10000 with 98.67% 	 Time used:  0.23 sec
2023-04-01 02:54:57,937 		5064 of 10000 with 98.66% 	 Time used:  0.02 sec
2023-04-01 02:54:57,973 		5088 of 10000 with 98.66% 	 Time used:  0.04 sec
2023-04-01 02:54:58,010 		5112 of 10000 with 98.67% 	 Time used:  0.03 sec
2023-04-01 02:54:58,047 		5136 of 10000 with 98.68% 	 Time used:  0.04 sec
2023-04-01 02:54:58,084 		5160 of 10000 with 98.68% 	 Time used:  0.03 sec
2023-04-01 02:54:58,120 		5184 of 10000 with 98.67% 	 Time used:  0.03 sec
2023-04-01 02:54:58,157 		5208 of 10000 with 98.68% 	 Time used:  0.03 sec
2023-04-01 02:54:58,193 		5232 of 10000 with 98.68% 	 Time used:  0.03 sec
2023-04-01 02:54:58,230 		5256 of 10000 with 98.69% 	 Time used:  0.03 sec
2023-04-01 02:54:58,266 		5280 of 10000 with 98.69% 	 Time used:  0.03 sec
2023-04-01 02:54:58,303 		5304 of 10000 with 98.70% 	 Time used:  0.03 sec
2023-04-01 02:54:58,339 		5328 of 10000 with 98.69% 	 Time used:  0.03 sec
2023-04-01 02:54:58,376 		5352 of 10000 with 98.67% 	 Time used:  0.03 sec
2023-04-01 02:54:58,412 		5376 of 10000 with 98.68% 	 Time used:  0.03 sec
2023-04-01 02:54:58,449 		5400 of 10000 with 98.67% 	 Time used:  0.03 sec
2023-04-01 02:54:58,485 		5424 of 10000 with 98.65% 	 Time used:  0.03 sec
2023-04-01 02:54:58,522 		5448 of 10000 with 98.66% 	 Time used:  0.03 sec
2023-04-01 02:54:58,558 		5472 of 10000 with 98.65% 	 Time used:  0.03 sec
2023-04-01 02:54:58,933 		5496 of 10000 with 98.64% 	 Time used:  0.37 sec
2023-04-01 02:54:59,139 		5520 of 10000 with 98.64% 	 Time used:  0.21 sec
2023-04-01 02:54:59,382 		5544 of 10000 with 98.65% 	 Time used:  0.24 sec
2023-04-01 02:54:59,412 		5568 of 10000 with 98.65% 	 Time used:  0.03 sec
2023-04-01 02:54:59,483 		5592 of 10000 with 98.66% 	 Time used:  0.04 sec
2023-04-01 02:54:59,581 		5616 of 10000 with 98.65% 	 Time used:  0.10 sec
2023-04-01 02:54:59,732 		5640 of 10000 with 98.63% 	 Time used:  0.15 sec
2023-04-01 02:54:59,936 		5664 of 10000 with 98.64% 	 Time used:  0.20 sec
2023-04-01 02:55:00,113 		5688 of 10000 with 98.63% 	 Time used:  0.18 sec
2023-04-01 02:55:00,298 		5712 of 10000 with 98.63% 	 Time used:  0.18 sec
2023-04-01 02:55:00,471 		5736 of 10000 with 98.64% 	 Time used:  0.17 sec
2023-04-01 02:55:00,676 		5760 of 10000 with 98.65% 	 Time used:  0.20 sec
2023-04-01 02:55:01,133 		5784 of 10000 with 98.63% 	 Time used:  0.45 sec
2023-04-01 02:55:01,181 		5808 of 10000 with 98.62% 	 Time used:  0.05 sec
2023-04-01 02:55:01,411 		5832 of 10000 with 98.61% 	 Time used:  0.23 sec
2023-04-01 02:55:01,557 		5856 of 10000 with 98.60% 	 Time used:  0.14 sec
2023-04-01 02:55:01,809 		5880 of 10000 with 98.61% 	 Time used:  0.25 sec
2023-04-01 02:55:02,011 		5904 of 10000 with 98.59% 	 Time used:  0.20 sec
2023-04-01 02:55:02,304 		5928 of 10000 with 98.60% 	 Time used:  0.29 sec
2023-04-01 02:55:02,541 		5952 of 10000 with 98.61% 	 Time used:  0.24 sec
2023-04-01 02:55:02,584 		5976 of 10000 with 98.61% 	 Time used:  0.04 sec
2023-04-01 02:55:02,623 		6000 of 10000 with 98.62% 	 Time used:  0.04 sec
2023-04-01 02:55:02,662 		6024 of 10000 with 98.61% 	 Time used:  0.04 sec
2023-04-01 02:55:02,700 		6048 of 10000 with 98.59% 	 Time used:  0.04 sec
2023-04-01 02:55:02,740 		6072 of 10000 with 98.60% 	 Time used:  0.04 sec
2023-04-01 02:55:02,780 		6096 of 10000 with 98.57% 	 Time used:  0.04 sec
2023-04-01 02:55:02,820 		6120 of 10000 with 98.56% 	 Time used:  0.04 sec
2023-04-01 02:55:02,859 		6144 of 10000 with 98.57% 	 Time used:  0.04 sec
2023-04-01 02:55:02,898 		6168 of 10000 with 98.56% 	 Time used:  0.04 sec
2023-04-01 02:55:02,936 		6192 of 10000 with 98.55% 	 Time used:  0.04 sec
2023-04-01 02:55:03,079 		6216 of 10000 with 98.55% 	 Time used:  0.14 sec
2023-04-01 02:55:03,326 		6240 of 10000 with 98.56% 	 Time used:  0.25 sec
2023-04-01 02:55:03,531 		6264 of 10000 with 98.56% 	 Time used:  0.20 sec
2023-04-01 02:55:03,763 		6288 of 10000 with 98.57% 	 Time used:  0.22 sec
2023-04-01 02:55:04,040 		6312 of 10000 with 98.57% 	 Time used:  0.28 sec
2023-04-01 02:55:04,189 		6336 of 10000 with 98.58% 	 Time used:  0.15 sec
2023-04-01 02:55:04,447 		6360 of 10000 with 98.58% 	 Time used:  0.26 sec
2023-04-01 02:55:04,477 		6384 of 10000 with 98.57% 	 Time used:  0.03 sec
2023-04-01 02:55:04,517 		6408 of 10000 with 98.56% 	 Time used:  0.04 sec
2023-04-01 02:55:04,559 		6432 of 10000 with 98.55% 	 Time used:  0.04 sec
2023-04-01 02:55:04,599 		6456 of 10000 with 98.56% 	 Time used:  0.04 sec
2023-04-01 02:55:04,639 		6480 of 10000 with 98.56% 	 Time used:  0.04 sec
2023-04-01 02:55:04,679 		6504 of 10000 with 98.55% 	 Time used:  0.04 sec
2023-04-01 02:55:04,785 		6528 of 10000 with 98.56% 	 Time used:  0.10 sec
2023-04-01 02:55:04,825 		6552 of 10000 with 98.57% 	 Time used:  0.04 sec
2023-04-01 02:55:04,885 		6576 of 10000 with 98.57% 	 Time used:  0.04 sec
2023-04-01 02:55:04,925 		6600 of 10000 with 98.58% 	 Time used:  0.04 sec
2023-04-01 02:55:04,965 		6624 of 10000 with 98.58% 	 Time used:  0.04 sec
2023-04-01 02:55:05,125 		6648 of 10000 with 98.59% 	 Time used:  0.16 sec
2023-04-01 02:55:05,357 		6672 of 10000 with 98.59% 	 Time used:  0.23 sec
2023-04-01 02:55:05,576 		6696 of 10000 with 98.60% 	 Time used:  0.22 sec
2023-04-01 02:55:05,750 		6720 of 10000 with 98.57% 	 Time used:  0.17 sec
2023-04-01 02:55:05,997 		6744 of 10000 with 98.53% 	 Time used:  0.24 sec
2023-04-01 02:55:06,147 		6768 of 10000 with 98.54% 	 Time used:  0.15 sec
2023-04-01 02:55:06,317 		6792 of 10000 with 98.54% 	 Time used:  0.17 sec
2023-04-01 02:55:06,559 		6816 of 10000 with 98.55% 	 Time used:  0.24 sec
2023-04-01 02:55:06,735 		6840 of 10000 with 98.54% 	 Time used:  0.17 sec
2023-04-01 02:55:06,960 		6864 of 10000 with 98.54% 	 Time used:  0.22 sec
2023-04-01 02:55:07,143 		6888 of 10000 with 98.55% 	 Time used:  0.18 sec
2023-04-01 02:55:07,351 		6912 of 10000 with 98.55% 	 Time used:  0.21 sec
2023-04-01 02:55:07,507 		6936 of 10000 with 98.56% 	 Time used:  0.15 sec
2023-04-01 02:55:07,669 		6960 of 10000 with 98.56% 	 Time used:  0.16 sec
2023-04-01 02:55:07,869 		6984 of 10000 with 98.54% 	 Time used:  0.20 sec
2023-04-01 02:55:08,092 		7008 of 10000 with 98.54% 	 Time used:  0.22 sec
2023-04-01 02:55:08,258 		7032 of 10000 with 98.54% 	 Time used:  0.16 sec
2023-04-01 02:55:08,522 		7056 of 10000 with 98.54% 	 Time used:  0.26 sec
2023-04-01 02:55:08,725 		7080 of 10000 with 98.55% 	 Time used:  0.20 sec
2023-04-01 02:55:08,952 		7104 of 10000 with 98.55% 	 Time used:  0.22 sec
2023-04-01 02:55:09,158 		7128 of 10000 with 98.55% 	 Time used:  0.21 sec
2023-04-01 02:55:09,441 		7152 of 10000 with 98.55% 	 Time used:  0.28 sec
2023-04-01 02:55:09,723 		7176 of 10000 with 98.52% 	 Time used:  0.28 sec
2023-04-01 02:55:09,913 		7200 of 10000 with 98.53% 	 Time used:  0.19 sec
2023-04-01 02:55:10,123 		7224 of 10000 with 98.52% 	 Time used:  0.21 sec
2023-04-01 02:55:10,400 		7248 of 10000 with 98.51% 	 Time used:  0.28 sec
2023-04-01 02:55:10,473 		7272 of 10000 with 98.51% 	 Time used:  0.07 sec
2023-04-01 02:55:10,784 		7296 of 10000 with 98.52% 	 Time used:  0.31 sec
2023-04-01 02:55:11,001 		7320 of 10000 with 98.51% 	 Time used:  0.22 sec
2023-04-01 02:55:11,204 		7344 of 10000 with 98.50% 	 Time used:  0.20 sec
2023-04-01 02:55:11,453 		7368 of 10000 with 98.51% 	 Time used:  0.25 sec
2023-04-01 02:55:11,750 		7392 of 10000 with 98.50% 	 Time used:  0.30 sec
2023-04-01 02:55:11,986 		7416 of 10000 with 98.49% 	 Time used:  0.23 sec
2023-04-01 02:55:12,208 		7440 of 10000 with 98.49% 	 Time used:  0.22 sec
2023-04-01 02:55:12,293 		7464 of 10000 with 98.50% 	 Time used:  0.08 sec
2023-04-01 02:55:12,343 		7488 of 10000 with 98.50% 	 Time used:  0.05 sec
2023-04-01 02:55:12,384 		7512 of 10000 with 98.51% 	 Time used:  0.04 sec
2023-04-01 02:55:12,523 		7536 of 10000 with 98.51% 	 Time used:  0.14 sec
2023-04-01 02:55:12,678 		7560 of 10000 with 98.51% 	 Time used:  0.15 sec
2023-04-01 02:55:12,820 		7584 of 10000 with 98.51% 	 Time used:  0.14 sec
2023-04-01 02:55:13,008 		7608 of 10000 with 98.51% 	 Time used:  0.19 sec
2023-04-01 02:55:13,256 		7632 of 10000 with 98.52% 	 Time used:  0.25 sec
2023-04-01 02:55:13,424 		7656 of 10000 with 98.52% 	 Time used:  0.17 sec
2023-04-01 02:55:13,712 		7680 of 10000 with 98.53% 	 Time used:  0.29 sec
2023-04-01 02:55:13,948 		7704 of 10000 with 98.52% 	 Time used:  0.23 sec
2023-04-01 02:55:14,006 		7728 of 10000 with 98.52% 	 Time used:  0.06 sec
2023-04-01 02:55:14,158 		7752 of 10000 with 98.53% 	 Time used:  0.15 sec
2023-04-01 02:55:14,313 		7776 of 10000 with 98.52% 	 Time used:  0.15 sec
2023-04-01 02:55:14,448 		7800 of 10000 with 98.53% 	 Time used:  0.13 sec
2023-04-01 02:55:14,523 		7824 of 10000 with 98.53% 	 Time used:  0.07 sec
2023-04-01 02:55:14,600 		7848 of 10000 with 98.52% 	 Time used:  0.08 sec
2023-04-01 02:55:14,840 		7872 of 10000 with 98.53% 	 Time used:  0.24 sec
2023-04-01 02:55:15,083 		7896 of 10000 with 98.53% 	 Time used:  0.22 sec
2023-04-01 02:55:15,339 		7920 of 10000 with 98.54% 	 Time used:  0.25 sec
2023-04-01 02:55:15,378 		7944 of 10000 with 98.54% 	 Time used:  0.04 sec
2023-04-01 02:55:15,456 		7968 of 10000 with 98.54% 	 Time used:  0.07 sec
2023-04-01 02:55:15,693 		7992 of 10000 with 98.55% 	 Time used:  0.23 sec
2023-04-01 02:55:15,964 		8016 of 10000 with 98.52% 	 Time used:  0.22 sec
2023-04-01 02:55:16,169 		8040 of 10000 with 98.52% 	 Time used:  0.20 sec
2023-04-01 02:55:16,407 		8064 of 10000 with 98.52% 	 Time used:  0.24 sec
2023-04-01 02:55:16,619 		8088 of 10000 with 98.50% 	 Time used:  0.21 sec
2023-04-01 02:55:16,839 		8112 of 10000 with 98.51% 	 Time used:  0.22 sec
2023-04-01 02:55:17,018 		8136 of 10000 with 98.51% 	 Time used:  0.18 sec
2023-04-01 02:55:17,242 		8160 of 10000 with 98.52% 	 Time used:  0.22 sec
2023-04-01 02:55:17,437 		8184 of 10000 with 98.52% 	 Time used:  0.19 sec
2023-04-01 02:55:17,667 		8208 of 10000 with 98.51% 	 Time used:  0.23 sec
2023-04-01 02:55:17,849 		8232 of 10000 with 98.52% 	 Time used:  0.18 sec
2023-04-01 02:55:18,003 		8256 of 10000 with 98.52% 	 Time used:  0.15 sec
2023-04-01 02:55:18,201 		8280 of 10000 with 98.53% 	 Time used:  0.20 sec
2023-04-01 02:55:18,401 		8304 of 10000 with 98.53% 	 Time used:  0.20 sec
2023-04-01 02:55:18,582 		8328 of 10000 with 98.52% 	 Time used:  0.18 sec
2023-04-01 02:55:18,938 		8352 of 10000 with 98.52% 	 Time used:  0.35 sec
2023-04-01 02:55:19,140 		8376 of 10000 with 98.51% 	 Time used:  0.20 sec
2023-04-01 02:55:19,336 		8400 of 10000 with 98.51% 	 Time used:  0.20 sec
2023-04-01 02:55:19,533 		8424 of 10000 with 98.50% 	 Time used:  0.19 sec
2023-04-01 02:55:19,718 		8448 of 10000 with 98.50% 	 Time used:  0.18 sec
2023-04-01 02:55:19,922 		8472 of 10000 with 98.50% 	 Time used:  0.20 sec
2023-04-01 02:55:20,105 		8496 of 10000 with 98.51% 	 Time used:  0.18 sec
2023-04-01 02:55:20,353 		8520 of 10000 with 98.50% 	 Time used:  0.23 sec
2023-04-01 02:55:20,542 		8544 of 10000 with 98.50% 	 Time used:  0.19 sec
2023-04-01 02:55:20,698 		8568 of 10000 with 98.51% 	 Time used:  0.15 sec
2023-04-01 02:55:20,860 		8592 of 10000 with 98.51% 	 Time used:  0.16 sec
2023-04-01 02:55:21,091 		8616 of 10000 with 98.51% 	 Time used:  0.23 sec
2023-04-01 02:55:21,271 		8640 of 10000 with 98.51% 	 Time used:  0.18 sec
2023-04-01 02:55:21,467 		8664 of 10000 with 98.50% 	 Time used:  0.19 sec
2023-04-01 02:55:21,661 		8688 of 10000 with 98.50% 	 Time used:  0.19 sec
2023-04-01 02:55:21,856 		8712 of 10000 with 98.51% 	 Time used:  0.19 sec
2023-04-01 02:55:22,049 		8736 of 10000 with 98.50% 	 Time used:  0.19 sec
2023-04-01 02:55:22,213 		8760 of 10000 with 98.50% 	 Time used:  0.16 sec
2023-04-01 02:55:22,356 		8784 of 10000 with 98.51% 	 Time used:  0.14 sec
2023-04-01 02:55:22,595 		8808 of 10000 with 98.50% 	 Time used:  0.24 sec
2023-04-01 02:55:22,823 		8832 of 10000 with 98.49% 	 Time used:  0.23 sec
2023-04-01 02:55:23,033 		8856 of 10000 with 98.50% 	 Time used:  0.21 sec
2023-04-01 02:55:23,264 		8880 of 10000 with 98.50% 	 Time used:  0.23 sec
2023-04-01 02:55:23,476 		8904 of 10000 with 98.51% 	 Time used:  0.21 sec
2023-04-01 02:55:23,671 		8928 of 10000 with 98.51% 	 Time used:  0.19 sec
2023-04-01 02:55:23,867 		8952 of 10000 with 98.51% 	 Time used:  0.19 sec
2023-04-01 02:55:24,113 		8976 of 10000 with 98.52% 	 Time used:  0.24 sec
2023-04-01 02:55:24,259 		9000 of 10000 with 98.52% 	 Time used:  0.14 sec
2023-04-01 02:55:24,512 		9024 of 10000 with 98.53% 	 Time used:  0.25 sec
2023-04-01 02:55:24,649 		9048 of 10000 with 98.53% 	 Time used:  0.14 sec
2023-04-01 02:55:24,827 		9072 of 10000 with 98.52% 	 Time used:  0.18 sec
2023-04-01 02:55:25,033 		9096 of 10000 with 98.52% 	 Time used:  0.20 sec
2023-04-01 02:55:25,268 		9120 of 10000 with 98.52% 	 Time used:  0.23 sec
2023-04-01 02:55:25,433 		9144 of 10000 with 98.52% 	 Time used:  0.16 sec
2023-04-01 02:55:25,666 		9168 of 10000 with 98.53% 	 Time used:  0.23 sec
2023-04-01 02:55:25,812 		9192 of 10000 with 98.53% 	 Time used:  0.14 sec
2023-04-01 02:55:25,987 		9216 of 10000 with 98.54% 	 Time used:  0.17 sec
2023-04-01 02:55:26,061 		9240 of 10000 with 98.53% 	 Time used:  0.07 sec
2023-04-01 02:55:26,101 		9264 of 10000 with 98.53% 	 Time used:  0.04 sec
2023-04-01 02:55:26,169 		9288 of 10000 with 98.54% 	 Time used:  0.04 sec
2023-04-01 02:55:26,215 		9312 of 10000 with 98.54% 	 Time used:  0.04 sec
2023-04-01 02:55:26,510 		9336 of 10000 with 98.54% 	 Time used:  0.28 sec
2023-04-01 02:55:26,702 		9360 of 10000 with 98.55% 	 Time used:  0.19 sec
2023-04-01 02:55:26,908 		9384 of 10000 with 98.55% 	 Time used:  0.20 sec
2023-04-01 02:55:27,106 		9408 of 10000 with 98.55% 	 Time used:  0.20 sec
2023-04-01 02:55:27,335 		9432 of 10000 with 98.56% 	 Time used:  0.23 sec
2023-04-01 02:55:27,476 		9456 of 10000 with 98.54% 	 Time used:  0.14 sec
2023-04-01 02:55:27,811 		9480 of 10000 with 98.52% 	 Time used:  0.33 sec
2023-04-01 02:55:27,861 		9504 of 10000 with 98.53% 	 Time used:  0.05 sec
2023-04-01 02:55:27,926 		9528 of 10000 with 98.53% 	 Time used:  0.04 sec
2023-04-01 02:55:27,967 		9552 of 10000 with 98.52% 	 Time used:  0.04 sec
2023-04-01 02:55:28,007 		9576 of 10000 with 98.53% 	 Time used:  0.04 sec
2023-04-01 02:55:28,048 		9600 of 10000 with 98.53% 	 Time used:  0.04 sec
2023-04-01 02:55:28,143 		9624 of 10000 with 98.52% 	 Time used:  0.09 sec
2023-04-01 02:55:28,183 		9648 of 10000 with 98.51% 	 Time used:  0.04 sec
2023-04-01 02:55:28,223 		9672 of 10000 with 98.51% 	 Time used:  0.04 sec
2023-04-01 02:55:28,263 		9696 of 10000 with 98.51% 	 Time used:  0.04 sec
2023-04-01 02:55:28,331 		9720 of 10000 with 98.52% 	 Time used:  0.07 sec
2023-04-01 02:55:28,559 		9744 of 10000 with 98.52% 	 Time used:  0.23 sec
2023-04-01 02:55:28,779 		9768 of 10000 with 98.52% 	 Time used:  0.22 sec
2023-04-01 02:55:28,996 		9792 of 10000 with 98.52% 	 Time used:  0.22 sec
2023-04-01 02:55:29,154 		9816 of 10000 with 98.52% 	 Time used:  0.16 sec
2023-04-01 02:55:29,395 		9840 of 10000 with 98.53% 	 Time used:  0.24 sec
2023-04-01 02:55:29,583 		9864 of 10000 with 98.53% 	 Time used:  0.19 sec
2023-04-01 02:55:29,793 		9888 of 10000 with 98.52% 	 Time used:  0.21 sec
2023-04-01 02:55:30,002 		9912 of 10000 with 98.53% 	 Time used:  0.21 sec
2023-04-01 02:55:30,209 		9936 of 10000 with 98.53% 	 Time used:  0.21 sec
2023-04-01 02:55:30,526 		9960 of 10000 with 98.53% 	 Time used:  0.32 sec
2023-04-01 02:55:30,777 		9984 of 10000 with 98.54% 	 Time used:  0.19 sec
2023-04-01 02:55:31,000 		10000 of 10000 with 98.53% 	 Time used:  0.22 sec
2023-04-01 02:55:31,000 
2023-04-01 02:55:31,021 			Learning rate: weights:   1.000e-03    
2023-04-01 02:55:31,021 			Last test performance: 98.53%
2023-04-01 02:55:31,021 ----------------
2023-04-01 02:55:34,892   28  =>  0    		Training 486 pattern with 98.96% 	Forward time: 	 3.04 sec
2023-04-01 02:55:34,892 			Loss:    1.265e-03    			Backward time: 	 0.78 sec 
2023-04-01 02:55:34,954 			Learning rate: weights:   1.000e-03    
2023-04-01 02:55:34,954 			Last test performance: 98.53%
2023-04-01 02:55:34,954 ----------------
2023-04-01 02:55:39,194   28  =>  1    		Training 486 pattern with 98.75% 	Forward time: 	 2.96 sec
2023-04-01 02:55:39,195 			Loss:    1.640e-03    			Backward time: 	 1.26 sec 
2023-04-01 02:55:39,356 			Learning rate: weights:   1.000e-03    
2023-04-01 02:55:39,357 			Last test performance: 98.53%
2023-04-01 02:55:39,359 ----------------
2023-04-01 02:55:41,668   28  =>  2    		Training 486 pattern with 98.54% 	Forward time: 	 1.66 sec
2023-04-01 02:55:41,669 			Loss:    1.554e-03    			Backward time: 	 0.63 sec 
2023-04-01 02:55:41,848 			Learning rate: weights:   1.000e-03    
2023-04-01 02:55:41,853 			Last test performance: 98.53%
2023-04-01 02:55:41,854 ----------------
2023-04-01 02:55:44,636   28  =>  3    		Training 486 pattern with 98.33% 	Forward time: 	 1.97 sec
2023-04-01 02:55:44,637 			Loss:    1.741e-03    			Backward time: 	 0.78 sec 
2023-04-01 02:55:44,723 			Learning rate: weights:   1.000e-03    
2023-04-01 02:55:44,723 			Last test performance: 98.53%
2023-04-01 02:55:44,723 ----------------
2023-04-01 02:55:47,088   28  =>  4    		Training 486 pattern with 98.75% 	Forward time: 	 1.91 sec
2023-04-01 02:55:47,088 			Loss:    1.341e-03    			Backward time: 	 0.43 sec 
2023-04-01 02:55:47,350 			Learning rate: weights:   1.000e-03    
2023-04-01 02:55:47,350 			Last test performance: 98.53%
2023-04-01 02:55:47,350 ----------------
2023-04-01 02:55:48,974   28  =>  5    		Training 486 pattern with 98.33% 	Forward time: 	 1.28 sec
2023-04-01 02:55:48,975 			Loss:    1.679e-03    			Backward time: 	 0.31 sec 
2023-04-01 02:55:49,136 			Learning rate: weights:   1.000e-03    
2023-04-01 02:55:49,138 			Last test performance: 98.53%
2023-04-01 02:55:49,138 ----------------
2023-04-01 02:55:51,418   28  =>  6    		Training 486 pattern with 98.33% 	Forward time: 	 1.79 sec
2023-04-01 02:55:51,418 			Loss:    2.612e-03    			Backward time: 	 0.46 sec 
2023-04-01 02:55:51,680 			Learning rate: weights:   1.000e-03    
2023-04-01 02:55:51,681 			Last test performance: 98.53%
2023-04-01 02:55:51,681 ----------------
2023-04-01 02:55:54,257   28  =>  7    		Training 486 pattern with 99.17% 	Forward time: 	 1.91 sec
2023-04-01 02:55:54,257 			Loss:    1.131e-03    			Backward time: 	 0.64 sec 
2023-04-01 02:55:54,406 			Learning rate: weights:   1.000e-03    
2023-04-01 02:55:54,406 			Last test performance: 98.53%
2023-04-01 02:55:54,407 ----------------
2023-04-01 02:55:56,714   28  =>  8    		Training 486 pattern with 98.12% 	Forward time: 	 1.82 sec
2023-04-01 02:55:56,715 			Loss:    2.122e-03    			Backward time: 	 0.46 sec 
2023-04-01 02:55:56,878 			Learning rate: weights:   1.000e-03    
2023-04-01 02:55:56,880 			Last test performance: 98.53%
2023-04-01 02:55:56,881 ----------------
2023-04-01 02:56:00,423   28  =>  9    		Training 486 pattern with 98.54% 	Forward time: 	 2.06 sec
2023-04-01 02:56:00,423 			Loss:    1.371e-03    			Backward time: 	 1.46 sec 
2023-04-01 02:56:00,564 			Learning rate: weights:   1.000e-03    
2023-04-01 02:56:00,568 			Last test performance: 98.53%
2023-04-01 02:56:00,568 ----------------
2023-04-01 02:56:03,465   28  =>  10   		Training 486 pattern with 99.17% 	Forward time: 	 2.00 sec
2023-04-01 02:56:03,465 			Loss:    1.380e-03    			Backward time: 	 0.88 sec 
2023-04-01 02:56:03,704 			Learning rate: weights:   1.000e-03    
2023-04-01 02:56:03,704 			Last test performance: 98.53%
2023-04-01 02:56:03,705 ----------------
2023-04-01 02:56:07,165   28  =>  11   		Training 486 pattern with 99.38% 	Forward time: 	 2.56 sec
2023-04-01 02:56:07,165 			Loss:    9.606e-04    			Backward time: 	 0.87 sec 
2023-04-01 02:56:07,328 			Learning rate: weights:   1.000e-03    
2023-04-01 02:56:07,328 			Last test performance: 98.53%
2023-04-01 02:56:07,328 ----------------
2023-04-01 02:56:10,940   28  =>  12   		Training 486 pattern with 99.17% 	Forward time: 	 2.49 sec
2023-04-01 02:56:10,940 			Loss:    1.273e-03    			Backward time: 	 1.09 sec 
2023-04-01 02:56:11,091 			Learning rate: weights:   1.000e-03    
2023-04-01 02:56:11,091 			Last test performance: 98.53%
2023-04-01 02:56:11,091 ----------------
2023-04-01 02:56:13,579   28  =>  13   		Training 486 pattern with 99.38% 	Forward time: 	 1.28 sec
2023-04-01 02:56:13,580 			Loss:    7.169e-04    			Backward time: 	 1.18 sec 
2023-04-01 02:56:13,722 			Learning rate: weights:   1.000e-03    
2023-04-01 02:56:13,725 			Last test performance: 98.53%
2023-04-01 02:56:13,725 ----------------
2023-04-01 02:56:17,566   28  =>  14   		Training 486 pattern with 98.12% 	Forward time: 	 2.31 sec
2023-04-01 02:56:17,566 			Loss:    2.615e-03    			Backward time: 	 1.49 sec 
2023-04-01 02:56:17,745 			Learning rate: weights:   1.000e-03    
2023-04-01 02:56:17,746 			Last test performance: 98.53%
2023-04-01 02:56:17,746 ----------------
2023-04-01 02:56:20,415   28  =>  15   		Training 486 pattern with 99.38% 	Forward time: 	 2.11 sec
2023-04-01 02:56:20,416 			Loss:    1.022e-03    			Backward time: 	 0.53 sec 
2023-04-01 02:56:20,641 			Learning rate: weights:   1.000e-03    
2023-04-01 02:56:20,642 			Last test performance: 98.53%
2023-04-01 02:56:20,642 ----------------
2023-04-01 02:56:24,898   28  =>  16   		Training 486 pattern with 99.38% 	Forward time: 	 2.82 sec
2023-04-01 02:56:24,898 			Loss:    1.423e-03    			Backward time: 	 1.41 sec 
2023-04-01 02:56:25,193 			Learning rate: weights:   1.000e-03    
2023-04-01 02:56:25,194 			Last test performance: 98.53%
2023-04-01 02:56:25,194 ----------------
2023-04-01 02:56:29,552   28  =>  17   		Training 486 pattern with 97.50% 	Forward time: 	 2.90 sec
2023-04-01 02:56:29,553 			Loss:    2.361e-03    			Backward time: 	 1.44 sec 
2023-04-01 02:56:29,811 			Learning rate: weights:   1.000e-03    
2023-04-01 02:56:29,811 			Last test performance: 98.53%
2023-04-01 02:56:29,812 ----------------
2023-04-01 02:56:32,427   28  =>  18   		Training 486 pattern with 99.17% 	Forward time: 	 1.73 sec
2023-04-01 02:56:32,427 			Loss:    1.435e-03    			Backward time: 	 0.86 sec 
2023-04-01 02:56:32,573 			Learning rate: weights:   1.000e-03    
2023-04-01 02:56:32,573 			Last test performance: 98.53%
2023-04-01 02:56:32,573 ----------------
2023-04-01 02:56:35,916   28  =>  19   		Training 486 pattern with 99.58% 	Forward time: 	 2.35 sec
2023-04-01 02:56:35,917 			Loss:    9.744e-04    			Backward time: 	 0.96 sec 
2023-04-01 02:56:36,175 			Learning rate: weights:   1.000e-03    
2023-04-01 02:56:36,175 			Last test performance: 98.53%
2023-04-01 02:56:36,175 ----------------
2023-04-01 02:56:40,003   28  =>  20   		Training 486 pattern with 98.54% 	Forward time: 	 2.44 sec
2023-04-01 02:56:40,003 			Loss:    1.579e-03    			Backward time: 	 1.36 sec 
2023-04-01 02:56:40,144 			Learning rate: weights:   1.000e-03    
2023-04-01 02:56:40,145 			Last test performance: 98.53%
2023-04-01 02:56:40,145 ----------------
2023-04-01 02:56:43,151   28  =>  21   		Training 486 pattern with 99.38% 	Forward time: 	 1.88 sec
2023-04-01 02:56:43,152 			Loss:    1.052e-03    			Backward time: 	 1.10 sec 
2023-04-01 02:56:43,304 			Learning rate: weights:   1.000e-03    
2023-04-01 02:56:43,304 			Last test performance: 98.53%
2023-04-01 02:56:43,304 ----------------
2023-04-01 02:56:45,649   28  =>  22   		Training 486 pattern with 99.17% 	Forward time: 	 1.67 sec
2023-04-01 02:56:45,650 			Loss:    1.412e-03    			Backward time: 	 0.63 sec 
2023-04-01 02:56:45,851 			Learning rate: weights:   1.000e-03    
2023-04-01 02:56:45,852 			Last test performance: 98.53%
2023-04-01 02:56:45,852 ----------------
2023-04-01 02:56:49,659   28  =>  23   		Training 486 pattern with 98.54% 	Forward time: 	 2.57 sec
2023-04-01 02:56:49,659 			Loss:    2.214e-03    			Backward time: 	 1.21 sec 
2023-04-01 02:56:49,947 			Learning rate: weights:   1.000e-03    
2023-04-01 02:56:49,947 			Last test performance: 98.53%
2023-04-01 02:56:49,947 ----------------
2023-04-01 02:56:54,154   28  =>  24   		Training 486 pattern with 98.33% 	Forward time: 	 3.03 sec
2023-04-01 02:56:54,154 			Loss:    2.333e-03    			Backward time: 	 1.15 sec 
2023-04-01 02:56:54,225 			Learning rate: weights:   1.000e-03    
2023-04-01 02:56:54,225 			Last test performance: 98.53%
2023-04-01 02:56:54,225 ----------------
2023-04-01 02:56:57,943   28  =>  25   		Training 486 pattern with 99.38% 	Forward time: 	 2.52 sec
2023-04-01 02:56:57,943 			Loss:    1.078e-03    			Backward time: 	 1.17 sec 
2023-04-01 02:56:58,024 			Learning rate: weights:   1.000e-03    
2023-04-01 02:56:58,024 			Last test performance: 98.53%
2023-04-01 02:56:58,024 ----------------
2023-04-01 02:57:02,171   28  =>  26   		Training 486 pattern with 99.17% 	Forward time: 	 2.81 sec
2023-04-01 02:57:02,172 			Loss:    1.295e-03    			Backward time: 	 1.31 sec 
2023-04-01 02:57:02,306 			Learning rate: weights:   1.000e-03    
2023-04-01 02:57:02,307 			Last test performance: 98.53%
2023-04-01 02:57:02,307 ----------------
2023-04-01 02:57:06,501   28  =>  27   		Training 486 pattern with 98.75% 	Forward time: 	 3.25 sec
2023-04-01 02:57:06,502 			Loss:    1.735e-03    			Backward time: 	 0.88 sec 
2023-04-01 02:57:06,605 			Learning rate: weights:   1.000e-03    
2023-04-01 02:57:06,605 			Last test performance: 98.53%
2023-04-01 02:57:06,605 ----------------
2023-04-01 02:57:10,710   28  =>  28   		Training 486 pattern with 99.58% 	Forward time: 	 3.15 sec
2023-04-01 02:57:10,710 			Loss:    8.631e-04    			Backward time: 	 0.92 sec 
2023-04-01 02:57:10,947 			Learning rate: weights:   1.000e-03    
2023-04-01 02:57:10,947 			Last test performance: 98.53%
2023-04-01 02:57:10,947 ----------------
2023-04-01 02:57:14,223   28  =>  29   		Training 486 pattern with 98.12% 	Forward time: 	 2.20 sec
2023-04-01 02:57:14,223 			Loss:    1.507e-03    			Backward time: 	 1.05 sec 
2023-04-01 02:57:14,375 			Learning rate: weights:   1.000e-03    
2023-04-01 02:57:14,401 			Last test performance: 98.53%
2023-04-01 02:57:14,401 ----------------
2023-04-01 02:57:16,883   28  =>  30   		Training 486 pattern with 98.54% 	Forward time: 	 1.78 sec
2023-04-01 02:57:16,883 			Loss:    1.650e-03    			Backward time: 	 0.71 sec 
2023-04-01 02:57:17,014 			Learning rate: weights:   1.000e-03    
2023-04-01 02:57:17,014 			Last test performance: 98.53%
2023-04-01 02:57:17,014 ----------------
2023-04-01 02:57:20,444   28  =>  31   		Training 486 pattern with 98.75% 	Forward time: 	 2.38 sec
2023-04-01 02:57:20,444 			Loss:    1.357e-03    			Backward time: 	 1.02 sec 
2023-04-01 02:57:20,570 			Learning rate: weights:   1.000e-03    
2023-04-01 02:57:20,571 			Last test performance: 98.53%
2023-04-01 02:57:20,572 ----------------
2023-04-01 02:57:25,064   28  =>  32   		Training 486 pattern with 97.92% 	Forward time: 	 2.97 sec
2023-04-01 02:57:25,065 			Loss:    2.178e-03    			Backward time: 	 1.50 sec 
2023-04-01 02:57:25,362 			Learning rate: weights:   1.000e-03    
2023-04-01 02:57:25,362 			Last test performance: 98.53%
2023-04-01 02:57:25,362 ----------------
2023-04-01 02:57:28,848   28  =>  33   		Training 486 pattern with 98.33% 	Forward time: 	 2.55 sec
2023-04-01 02:57:28,848 			Loss:    2.832e-03    			Backward time: 	 0.91 sec 
2023-04-01 02:57:29,119 			Learning rate: weights:   1.000e-03    
2023-04-01 02:57:29,119 			Last test performance: 98.53%
2023-04-01 02:57:29,119 ----------------
2023-04-01 02:57:32,296   28  =>  34   		Training 486 pattern with 98.54% 	Forward time: 	 2.18 sec
2023-04-01 02:57:32,296 			Loss:    1.458e-03    			Backward time: 	 0.97 sec 
2023-04-01 02:57:32,381 			Learning rate: weights:   1.000e-03    
2023-04-01 02:57:32,382 			Last test performance: 98.53%
2023-04-01 02:57:32,382 ----------------
2023-04-01 02:57:35,937   28  =>  35   		Training 486 pattern with 99.17% 	Forward time: 	 2.33 sec
2023-04-01 02:57:35,937 			Loss:    1.385e-03    			Backward time: 	 1.17 sec 
2023-04-01 02:57:36,051 			Learning rate: weights:   1.000e-03    
2023-04-01 02:57:36,052 			Last test performance: 98.53%
2023-04-01 02:57:36,052 ----------------
2023-04-01 02:57:39,397   28  =>  36   		Training 486 pattern with 98.54% 	Forward time: 	 2.51 sec
2023-04-01 02:57:39,397 			Loss:    1.608e-03    			Backward time: 	 0.81 sec 
2023-04-01 02:57:39,485 			Learning rate: weights:   1.000e-03    
2023-04-01 02:57:39,485 			Last test performance: 98.53%
2023-04-01 02:57:39,485 ----------------
2023-04-01 02:57:41,675   28  =>  37   		Training 486 pattern with 97.50% 	Forward time: 	 1.48 sec
2023-04-01 02:57:41,675 			Loss:    2.839e-03    			Backward time: 	 0.68 sec 
2023-04-01 02:57:41,803 			Learning rate: weights:   1.000e-03    
2023-04-01 02:57:41,804 			Last test performance: 98.53%
2023-04-01 02:57:41,804 ----------------
2023-04-01 02:57:45,225   28  =>  38   		Training 486 pattern with 97.92% 	Forward time: 	 2.12 sec
2023-04-01 02:57:45,226 			Loss:    2.773e-03    			Backward time: 	 1.27 sec 
2023-04-01 02:57:45,316 			Learning rate: weights:   1.000e-03    
2023-04-01 02:57:45,316 			Last test performance: 98.53%
2023-04-01 02:57:45,316 ----------------
2023-04-01 02:57:48,429   28  =>  39   		Training 486 pattern with 99.17% 	Forward time: 	 2.21 sec
2023-04-01 02:57:48,429 			Loss:    1.592e-03    			Backward time: 	 0.87 sec 
2023-04-01 02:57:48,569 			Learning rate: weights:   1.000e-03    
2023-04-01 02:57:48,569 			Last test performance: 98.53%
2023-04-01 02:57:48,569 ----------------
2023-04-01 02:57:51,730   28  =>  40   		Training 486 pattern with 99.38% 	Forward time: 	 2.20 sec
2023-04-01 02:57:51,730 			Loss:    1.645e-03    			Backward time: 	 0.94 sec 
2023-04-01 02:57:51,952 			Learning rate: weights:   1.000e-03    
2023-04-01 02:57:51,952 			Last test performance: 98.53%
2023-04-01 02:57:51,952 ----------------
2023-04-01 02:57:54,644   28  =>  41   		Training 486 pattern with 99.17% 	Forward time: 	 1.97 sec
2023-04-01 02:57:54,644 			Loss:    1.493e-03    			Backward time: 	 0.70 sec 
2023-04-01 02:57:54,804 			Learning rate: weights:   1.000e-03    
2023-04-01 02:57:54,805 			Last test performance: 98.53%
2023-04-01 02:57:54,805 ----------------
2023-04-01 02:57:57,880   28  =>  42   		Training 486 pattern with 98.75% 	Forward time: 	 2.24 sec
2023-04-01 02:57:57,880 			Loss:    1.538e-03    			Backward time: 	 0.81 sec 
2023-04-01 02:57:58,001 			Learning rate: weights:   1.000e-03    
2023-04-01 02:57:58,001 			Last test performance: 98.53%
2023-04-01 02:57:58,001 ----------------
2023-04-01 02:58:01,909   28  =>  43   		Training 486 pattern with 98.12% 	Forward time: 	 2.37 sec
2023-04-01 02:58:01,909 			Loss:    2.419e-03    			Backward time: 	 1.51 sec 
2023-04-01 02:58:02,056 			Learning rate: weights:   1.000e-03    
2023-04-01 02:58:02,079 			Last test performance: 98.53%
2023-04-01 02:58:02,080 ----------------
2023-04-01 02:58:06,933   28  =>  44   		Training 486 pattern with 98.96% 	Forward time: 	 3.94 sec
2023-04-01 02:58:06,933 			Loss:    1.158e-03    			Backward time: 	 0.91 sec 
2023-04-01 02:58:07,603 			Learning rate: weights:   1.000e-03    
2023-04-01 02:58:07,603 			Last test performance: 98.53%
2023-04-01 02:58:07,603 ----------------
2023-04-01 02:58:10,741   28  =>  45   		Training 486 pattern with 99.58% 	Forward time: 	 2.73 sec
2023-04-01 02:58:10,741 			Loss:    6.449e-04    			Backward time: 	 0.37 sec 
2023-04-01 02:58:10,867 			Learning rate: weights:   1.000e-03    
2023-04-01 02:58:10,867 			Last test performance: 98.53%
2023-04-01 02:58:10,868 ----------------
2023-04-01 02:58:14,336   28  =>  46   		Training 486 pattern with 98.33% 	Forward time: 	 2.33 sec
2023-04-01 02:58:14,336 			Loss:    2.184e-03    			Backward time: 	 1.11 sec 
2023-04-01 02:58:14,542 			Learning rate: weights:   1.000e-03    
2023-04-01 02:58:14,542 			Last test performance: 98.53%
2023-04-01 02:58:14,542 ----------------
2023-04-01 02:58:17,783   28  =>  47   		Training 486 pattern with 98.54% 	Forward time: 	 2.09 sec
2023-04-01 02:58:17,784 			Loss:    1.527e-03    			Backward time: 	 1.12 sec 
2023-04-01 02:58:17,960 			Learning rate: weights:   1.000e-03    
2023-04-01 02:58:17,960 			Last test performance: 98.53%
2023-04-01 02:58:17,961 ----------------
2023-04-01 02:58:19,401   28  =>  48   		Training 486 pattern with 99.38% 	Forward time: 	 0.95 sec
2023-04-01 02:58:19,401 			Loss:    7.682e-04    			Backward time: 	 0.46 sec 
2023-04-01 02:58:19,537 			Learning rate: weights:   1.000e-03    
2023-04-01 02:58:19,538 			Last test performance: 98.53%
2023-04-01 02:58:19,538 ----------------
2023-04-01 02:58:21,979   28  =>  49   		Training 486 pattern with 98.12% 	Forward time: 	 1.62 sec
2023-04-01 02:58:21,979 			Loss:    3.431e-03    			Backward time: 	 0.80 sec 
2023-04-01 02:58:22,110 			Learning rate: weights:   1.000e-03    
2023-04-01 02:58:22,111 			Last test performance: 98.53%
2023-04-01 02:58:22,111 ----------------
2023-04-01 02:58:24,795   28  =>  50   		Training 486 pattern with 97.92% 	Forward time: 	 2.03 sec
2023-04-01 02:58:24,795 			Loss:    2.083e-03    			Backward time: 	 0.62 sec 
2023-04-01 02:58:24,902 			Learning rate: weights:   1.000e-03    
2023-04-01 02:58:24,903 			Last test performance: 98.53%
2023-04-01 02:58:24,903 ----------------
2023-04-01 02:58:27,066   28  =>  51   		Training 486 pattern with 99.38% 	Forward time: 	 1.86 sec
2023-04-01 02:58:27,066 			Loss:    7.280e-04    			Backward time: 	 0.26 sec 
2023-04-01 02:58:27,354 			Learning rate: weights:   1.000e-03    
2023-04-01 02:58:27,354 			Last test performance: 98.53%
2023-04-01 02:58:27,354 ----------------
2023-04-01 02:58:30,982   28  =>  52   		Training 486 pattern with 98.96% 	Forward time: 	 2.47 sec
2023-04-01 02:58:30,982 			Loss:    1.209e-03    			Backward time: 	 1.12 sec 
2023-04-01 02:58:31,084 			Learning rate: weights:   1.000e-03    
2023-04-01 02:58:31,084 			Last test performance: 98.53%
2023-04-01 02:58:31,084 ----------------
2023-04-01 02:58:33,630   28  =>  53   		Training 486 pattern with 99.17% 	Forward time: 	 1.52 sec
2023-04-01 02:58:33,630 			Loss:    8.349e-04    			Backward time: 	 0.99 sec 
2023-04-01 02:58:33,857 			Learning rate: weights:   1.000e-03    
2023-04-01 02:58:33,857 			Last test performance: 98.53%
2023-04-01 02:58:33,857 ----------------
2023-04-01 02:58:36,490   28  =>  54   		Training 486 pattern with 99.17% 	Forward time: 	 2.06 sec
2023-04-01 02:58:36,491 			Loss:    1.417e-03    			Backward time: 	 0.53 sec 
2023-04-01 02:58:36,680 			Learning rate: weights:   1.000e-03    
2023-04-01 02:58:36,680 			Last test performance: 98.53%
2023-04-01 02:58:36,685 ----------------
2023-04-01 02:58:39,291   28  =>  55   		Training 486 pattern with 98.96% 	Forward time: 	 1.60 sec
2023-04-01 02:58:39,300 			Loss:    1.639e-03    			Backward time: 	 0.99 sec 
2023-04-01 02:58:39,418 			Learning rate: weights:   1.000e-03    
2023-04-01 02:58:39,418 			Last test performance: 98.53%
2023-04-01 02:58:39,418 ----------------
2023-04-01 02:58:43,073   28  =>  56   		Training 486 pattern with 98.96% 	Forward time: 	 2.28 sec
2023-04-01 02:58:43,074 			Loss:    1.259e-03    			Backward time: 	 1.31 sec 
2023-04-01 02:58:43,197 			Learning rate: weights:   1.000e-03    
2023-04-01 02:58:43,197 			Last test performance: 98.53%
2023-04-01 02:58:43,197 ----------------
2023-04-01 02:58:46,331   28  =>  57   		Training 486 pattern with 98.75% 	Forward time: 	 2.36 sec
2023-04-01 02:58:46,332 			Loss:    2.389e-03    			Backward time: 	 0.73 sec 
2023-04-01 02:58:46,529 			Learning rate: weights:   1.000e-03    
2023-04-01 02:58:46,531 			Last test performance: 98.53%
2023-04-01 02:58:46,532 ----------------
2023-04-01 02:58:49,275   28  =>  58   		Training 486 pattern with 98.33% 	Forward time: 	 2.01 sec
2023-04-01 02:58:49,275 			Loss:    2.135e-03    			Backward time: 	 0.68 sec 
2023-04-01 02:58:49,394 			Learning rate: weights:   1.000e-03    
2023-04-01 02:58:49,395 			Last test performance: 98.53%
2023-04-01 02:58:49,395 ----------------
2023-04-01 02:58:52,340   28  =>  59   		Training 486 pattern with 98.33% 	Forward time: 	 2.08 sec
2023-04-01 02:58:52,341 			Loss:    1.819e-03    			Backward time: 	 0.83 sec 
2023-04-01 02:58:52,499 			Learning rate: weights:   1.000e-03    
2023-04-01 02:58:52,499 			Last test performance: 98.53%
2023-04-01 02:58:52,499 ----------------
2023-04-01 02:58:56,201   28  =>  60   		Training 486 pattern with 98.33% 	Forward time: 	 2.55 sec
2023-04-01 02:58:56,201 			Loss:    1.706e-03    			Backward time: 	 1.13 sec 
2023-04-01 02:58:56,370 			Learning rate: weights:   1.000e-03    
2023-04-01 02:58:56,370 			Last test performance: 98.53%
2023-04-01 02:58:56,370 ----------------
2023-04-01 02:58:59,238   28  =>  61   		Training 486 pattern with 98.12% 	Forward time: 	 1.91 sec
2023-04-01 02:58:59,239 			Loss:    2.192e-03    			Backward time: 	 0.93 sec 
2023-04-01 02:58:59,453 			Learning rate: weights:   1.000e-03    
2023-04-01 02:58:59,454 			Last test performance: 98.53%
2023-04-01 02:58:59,454 ----------------
2023-04-01 02:59:03,242   28  =>  62   		Training 486 pattern with 98.33% 	Forward time: 	 3.03 sec
2023-04-01 02:59:03,243 			Loss:    2.008e-03    			Backward time: 	 0.72 sec 
2023-04-01 02:59:03,461 			Learning rate: weights:   1.000e-03    
2023-04-01 02:59:03,461 			Last test performance: 98.53%
2023-04-01 02:59:03,461 ----------------
2023-04-01 02:59:08,242   28  =>  63   		Training 486 pattern with 99.17% 	Forward time: 	 3.80 sec
2023-04-01 02:59:08,242 			Loss:    1.523e-03    			Backward time: 	 0.93 sec 
2023-04-01 02:59:08,651 			Learning rate: weights:   1.000e-03    
2023-04-01 02:59:08,652 			Last test performance: 98.53%
2023-04-01 02:59:08,652 ----------------
2023-04-01 02:59:11,918   28  =>  64   		Training 486 pattern with 98.96% 	Forward time: 	 2.45 sec
2023-04-01 02:59:11,919 			Loss:    1.750e-03    			Backward time: 	 0.79 sec 
2023-04-01 02:59:12,195 			Learning rate: weights:   1.000e-03    
2023-04-01 02:59:12,195 			Last test performance: 98.53%
2023-04-01 02:59:12,196 ----------------
2023-04-01 02:59:13,896   28  =>  65   		Training 486 pattern with 98.96% 	Forward time: 	 1.31 sec
2023-04-01 02:59:13,896 			Loss:    1.760e-03    			Backward time: 	 0.37 sec 
2023-04-01 02:59:14,057 			Learning rate: weights:   1.000e-03    
2023-04-01 02:59:14,057 			Last test performance: 98.53%
2023-04-01 02:59:14,089 ----------------
2023-04-01 02:59:16,153   28  =>  66   		Training 486 pattern with 99.17% 	Forward time: 	 1.62 sec
2023-04-01 02:59:16,153 			Loss:    1.090e-03    			Backward time: 	 0.45 sec 
2023-04-01 02:59:16,306 			Learning rate: weights:   1.000e-03    
2023-04-01 02:59:16,307 			Last test performance: 98.53%
2023-04-01 02:59:16,307 ----------------
2023-04-01 02:59:20,275   28  =>  67   		Training 486 pattern with 99.17% 	Forward time: 	 3.17 sec
2023-04-01 02:59:20,277 			Loss:    1.274e-03    			Backward time: 	 0.76 sec 
2023-04-01 02:59:20,437 			Learning rate: weights:   1.000e-03    
2023-04-01 02:59:20,437 			Last test performance: 98.53%
2023-04-01 02:59:20,437 ----------------
2023-04-01 02:59:23,583   28  =>  68   		Training 486 pattern with 98.75% 	Forward time: 	 1.89 sec
2023-04-01 02:59:23,583 			Loss:    1.147e-03    			Backward time: 	 1.23 sec 
2023-04-01 02:59:23,857 			Learning rate: weights:   1.000e-03    
2023-04-01 02:59:23,857 			Last test performance: 98.53%
2023-04-01 02:59:23,857 ----------------
2023-04-01 02:59:27,078   28  =>  69   		Training 486 pattern with 98.54% 	Forward time: 	 1.89 sec
2023-04-01 02:59:27,078 			Loss:    1.694e-03    			Backward time: 	 1.28 sec 
2023-04-01 02:59:27,208 			Learning rate: weights:   1.000e-03    
2023-04-01 02:59:27,208 			Last test performance: 98.53%
2023-04-01 02:59:27,208 ----------------
2023-04-01 02:59:29,373   28  =>  70   		Training 486 pattern with 98.75% 	Forward time: 	 1.41 sec
2023-04-01 02:59:29,374 			Loss:    1.573e-03    			Backward time: 	 0.72 sec 
2023-04-01 02:59:29,841 			Learning rate: weights:   1.000e-03    
2023-04-01 02:59:29,841 			Last test performance: 98.53%
2023-04-01 02:59:29,841 ----------------
2023-04-01 02:59:33,852   28  =>  71   		Training 486 pattern with 99.58% 	Forward time: 	 2.78 sec
2023-04-01 02:59:33,852 			Loss:    9.342e-04    			Backward time: 	 1.19 sec 
2023-04-01 02:59:33,996 			Learning rate: weights:   1.000e-03    
2023-04-01 02:59:33,996 			Last test performance: 98.53%
2023-04-01 02:59:33,996 ----------------
2023-04-01 02:59:37,130   28  =>  72   		Training 486 pattern with 98.54% 	Forward time: 	 2.14 sec
2023-04-01 02:59:37,131 			Loss:    1.849e-03    			Backward time: 	 0.96 sec 
2023-04-01 02:59:37,576 			Learning rate: weights:   1.000e-03    
2023-04-01 02:59:37,576 			Last test performance: 98.53%
2023-04-01 02:59:37,576 ----------------
2023-04-01 02:59:42,000   28  =>  73   		Training 486 pattern with 98.54% 	Forward time: 	 2.92 sec
2023-04-01 02:59:42,001 			Loss:    1.586e-03    			Backward time: 	 1.47 sec 
2023-04-01 02:59:42,443 			Learning rate: weights:   1.000e-03    
2023-04-01 02:59:42,443 			Last test performance: 98.53%
2023-04-01 02:59:42,444 ----------------
2023-04-01 02:59:47,094   28  =>  74   		Training 486 pattern with 99.38% 	Forward time: 	 2.96 sec
2023-04-01 02:59:47,095 			Loss:    1.012e-03    			Backward time: 	 1.64 sec 
2023-04-01 02:59:49,703 			Learning rate: weights:   1.000e-03    
2023-04-01 02:59:49,704 			Last test performance: 98.53%
2023-04-01 02:59:49,704 ----------------
2023-04-01 02:59:54,260   28  =>  75   		Training 486 pattern with 98.12% 	Forward time: 	 3.21 sec
2023-04-01 02:59:54,261 			Loss:    2.056e-03    			Backward time: 	 1.32 sec 
2023-04-01 02:59:54,345 			Learning rate: weights:   1.000e-03    
2023-04-01 02:59:54,345 			Last test performance: 98.53%
2023-04-01 02:59:54,345 ----------------
2023-04-01 02:59:58,397   28  =>  76   		Training 486 pattern with 99.38% 	Forward time: 	 2.89 sec
2023-04-01 02:59:58,397 			Loss:    1.625e-03    			Backward time: 	 1.13 sec 
2023-04-01 02:59:58,637 			Learning rate: weights:   1.000e-03    
2023-04-01 02:59:58,637 			Last test performance: 98.53%
2023-04-01 02:59:58,638 ----------------
2023-04-01 03:00:00,559   28  =>  77   		Training 486 pattern with 99.17% 	Forward time: 	 1.28 sec
2023-04-01 03:00:00,559 			Loss:    1.145e-03    			Backward time: 	 0.62 sec 
2023-04-01 03:00:00,704 			Learning rate: weights:   1.000e-03    
2023-04-01 03:00:00,704 			Last test performance: 98.53%
2023-04-01 03:00:00,704 ----------------
2023-04-01 03:00:04,832   28  =>  78   		Training 486 pattern with 99.38% 	Forward time: 	 2.98 sec
2023-04-01 03:00:04,833 			Loss:    9.981e-04    			Backward time: 	 1.13 sec 
2023-04-01 03:00:04,976 			Learning rate: weights:   1.000e-03    
2023-04-01 03:00:04,976 			Last test performance: 98.53%
2023-04-01 03:00:04,976 ----------------
2023-04-01 03:00:09,336   28  =>  79   		Training 486 pattern with 98.54% 	Forward time: 	 2.98 sec
2023-04-01 03:00:09,336 			Loss:    1.740e-03    			Backward time: 	 1.36 sec 
2023-04-01 03:00:09,541 			Learning rate: weights:   1.000e-03    
2023-04-01 03:00:09,541 			Last test performance: 98.53%
2023-04-01 03:00:09,541 ----------------
2023-04-01 03:00:15,062   28  =>  80   		Training 486 pattern with 99.58% 	Forward time: 	 3.72 sec
2023-04-01 03:00:15,062 			Loss:    7.655e-04    			Backward time: 	 1.78 sec 
2023-04-01 03:00:15,259 			Learning rate: weights:   1.000e-03    
2023-04-01 03:00:15,259 			Last test performance: 98.53%
2023-04-01 03:00:15,261 ----------------
2023-04-01 03:00:19,062   28  =>  81   		Training 486 pattern with 97.92% 	Forward time: 	 2.75 sec
2023-04-01 03:00:19,062 			Loss:    2.837e-03    			Backward time: 	 1.00 sec 
2023-04-01 03:00:19,259 			Learning rate: weights:   1.000e-03    
2023-04-01 03:00:19,259 			Last test performance: 98.53%
2023-04-01 03:00:19,259 ----------------
2023-04-01 03:00:24,359   28  =>  82   		Training 486 pattern with 98.33% 	Forward time: 	 3.37 sec
2023-04-01 03:00:24,359 			Loss:    1.623e-03    			Backward time: 	 1.71 sec 
2023-04-01 03:00:24,611 			Learning rate: weights:   1.000e-03    
2023-04-01 03:00:24,611 			Last test performance: 98.53%
2023-04-01 03:00:24,611 ----------------
2023-04-01 03:00:30,602   28  =>  83   		Training 486 pattern with 98.54% 	Forward time: 	 3.14 sec
2023-04-01 03:00:30,602 			Loss:    2.022e-03    			Backward time: 	 2.82 sec 
2023-04-01 03:00:30,848 			Learning rate: weights:   1.000e-03    
2023-04-01 03:00:30,850 			Last test performance: 98.53%
2023-04-01 03:00:30,851 ----------------
2023-04-01 03:00:36,464   28  =>  84   		Training 486 pattern with 98.54% 	Forward time: 	 3.41 sec
2023-04-01 03:00:36,464 			Loss:    1.301e-03    			Backward time: 	 2.18 sec 
2023-04-01 03:00:36,576 			Learning rate: weights:   1.000e-03    
2023-04-01 03:00:36,576 			Last test performance: 98.53%
2023-04-01 03:00:36,576 ----------------
2023-04-01 03:00:39,642   28  =>  85   		Training 486 pattern with 98.12% 	Forward time: 	 2.17 sec
2023-04-01 03:00:39,642 			Loss:    2.328e-03    			Backward time: 	 0.87 sec 
2023-04-01 03:00:39,803 			Learning rate: weights:   1.000e-03    
2023-04-01 03:00:39,805 			Last test performance: 98.53%
2023-04-01 03:00:39,806 ----------------
2023-04-01 03:00:41,616   28  =>  86   		Training 486 pattern with 98.33% 	Forward time: 	 1.48 sec
2023-04-01 03:00:41,616 			Loss:    2.278e-03    			Backward time: 	 0.29 sec 
2023-04-01 03:00:41,702 			Learning rate: weights:   1.000e-03    
2023-04-01 03:00:41,702 			Last test performance: 98.53%
2023-04-01 03:00:41,703 ----------------
2023-04-01 03:00:46,922   28  =>  87   		Training 486 pattern with 98.33% 	Forward time: 	 3.95 sec
2023-04-01 03:00:46,922 			Loss:    2.059e-03    			Backward time: 	 1.23 sec 
2023-04-01 03:00:47,159 			Learning rate: weights:   1.000e-03    
2023-04-01 03:00:47,160 			Last test performance: 98.53%
2023-04-01 03:00:47,160 ----------------
2023-04-01 03:00:50,531   28  =>  88   		Training 486 pattern with 98.96% 	Forward time: 	 2.22 sec
2023-04-01 03:00:50,532 			Loss:    1.248e-03    			Backward time: 	 1.12 sec 
2023-04-01 03:00:50,710 			Learning rate: weights:   1.000e-03    
2023-04-01 03:00:50,710 			Last test performance: 98.53%
2023-04-01 03:00:50,711 ----------------
2023-04-01 03:00:54,005   28  =>  89   		Training 486 pattern with 98.33% 	Forward time: 	 2.37 sec
2023-04-01 03:00:54,005 			Loss:    1.590e-03    			Backward time: 	 0.89 sec 
2023-04-01 03:00:54,229 			Learning rate: weights:   1.000e-03    
2023-04-01 03:00:54,229 			Last test performance: 98.53%
2023-04-01 03:00:54,230 ----------------
2023-04-01 03:00:57,478   28  =>  90   		Training 486 pattern with 99.38% 	Forward time: 	 2.16 sec
2023-04-01 03:00:57,478 			Loss:    7.664e-04    			Backward time: 	 1.07 sec 
2023-04-01 03:00:57,562 			Learning rate: weights:   1.000e-03    
2023-04-01 03:00:57,563 			Last test performance: 98.53%
2023-04-01 03:00:57,563 ----------------
2023-04-01 03:01:01,406   28  =>  91   		Training 486 pattern with 98.12% 	Forward time: 	 2.79 sec
2023-04-01 03:01:01,406 			Loss:    2.418e-03    			Backward time: 	 1.03 sec 
2023-04-01 03:01:02,704 			Learning rate: weights:   1.000e-03    
2023-04-01 03:01:02,704 			Last test performance: 98.53%
2023-04-01 03:01:02,704 ----------------
2023-04-01 03:01:05,594   28  =>  92   		Training 486 pattern with 98.96% 	Forward time: 	 2.04 sec
2023-04-01 03:01:05,594 			Loss:    1.227e-03    			Backward time: 	 0.83 sec 
2023-04-01 03:01:05,767 			Learning rate: weights:   1.000e-03    
2023-04-01 03:01:05,767 			Last test performance: 98.53%
2023-04-01 03:01:05,767 ----------------
2023-04-01 03:01:09,582   28  =>  93   		Training 486 pattern with 98.75% 	Forward time: 	 2.75 sec
2023-04-01 03:01:09,583 			Loss:    1.636e-03    			Backward time: 	 1.02 sec 
2023-04-01 03:01:09,784 			Learning rate: weights:   1.000e-03    
2023-04-01 03:01:09,784 			Last test performance: 98.53%
2023-04-01 03:01:09,784 ----------------
2023-04-01 03:01:14,082   28  =>  94   		Training 486 pattern with 96.46% 	Forward time: 	 3.23 sec
2023-04-01 03:01:14,083 			Loss:    3.940e-03    			Backward time: 	 1.05 sec 
2023-04-01 03:01:14,297 			Learning rate: weights:   1.000e-03    
2023-04-01 03:01:14,298 			Last test performance: 98.53%
2023-04-01 03:01:14,298 ----------------
2023-04-01 03:01:17,491   28  =>  95   		Training 486 pattern with 99.38% 	Forward time: 	 1.62 sec
2023-04-01 03:01:17,491 			Loss:    1.058e-03    			Backward time: 	 1.55 sec 
2023-04-01 03:01:17,818 			Learning rate: weights:   1.000e-03    
2023-04-01 03:01:17,818 			Last test performance: 98.53%
2023-04-01 03:01:17,819 ----------------
2023-04-01 03:01:21,035   28  =>  96   		Training 486 pattern with 98.96% 	Forward time: 	 2.21 sec
2023-04-01 03:01:21,036 			Loss:    1.239e-03    			Backward time: 	 0.98 sec 
2023-04-01 03:01:21,330 			Learning rate: weights:   1.000e-03    
2023-04-01 03:01:21,330 			Last test performance: 98.53%
2023-04-01 03:01:21,330 ----------------
2023-04-01 03:01:24,822   28  =>  97   		Training 486 pattern with 98.75% 	Forward time: 	 2.57 sec
2023-04-01 03:01:24,825 			Loss:    1.732e-03    			Backward time: 	 0.90 sec 
2023-04-01 03:01:25,042 			Learning rate: weights:   1.000e-03    
2023-04-01 03:01:25,042 			Last test performance: 98.53%
2023-04-01 03:01:25,042 ----------------
2023-04-01 03:01:29,959   28  =>  98   		Training 486 pattern with 97.50% 	Forward time: 	 3.88 sec
2023-04-01 03:01:29,960 			Loss:    2.891e-03    			Backward time: 	 1.01 sec 
2023-04-01 03:01:30,053 			Learning rate: weights:   1.000e-03    
2023-04-01 03:01:30,054 			Last test performance: 98.53%
2023-04-01 03:01:30,055 ----------------
2023-04-01 03:01:33,715   28  =>  99   		Training 486 pattern with 98.33% 	Forward time: 	 2.24 sec
2023-04-01 03:01:33,716 			Loss:    1.812e-03    			Backward time: 	 1.39 sec 
2023-04-01 03:01:34,102 			Learning rate: weights:   1.000e-03    
2023-04-01 03:01:34,102 			Last test performance: 98.53%
2023-04-01 03:01:34,102 ----------------
2023-04-01 03:01:38,303   28  => 100   		Training 486 pattern with 97.92% 	Forward time: 	 3.03 sec
2023-04-01 03:01:38,303 			Loss:    2.164e-03    			Backward time: 	 1.14 sec 
2023-04-01 03:01:38,470 			Learning rate: weights:   1.000e-03    
2023-04-01 03:01:38,470 			Last test performance: 98.53%
2023-04-01 03:01:38,470 ----------------
2023-04-01 03:01:41,582   28  => 101   		Training 486 pattern with 97.71% 	Forward time: 	 2.01 sec
2023-04-01 03:01:41,582 			Loss:    2.403e-03    			Backward time: 	 1.07 sec 
2023-04-01 03:01:41,724 			Learning rate: weights:   1.000e-03    
2023-04-01 03:01:41,724 			Last test performance: 98.53%
2023-04-01 03:01:41,724 ----------------
2023-04-01 03:01:43,920   28  => 102   		Training 486 pattern with 99.17% 	Forward time: 	 1.74 sec
2023-04-01 03:01:43,920 			Loss:    1.166e-03    			Backward time: 	 0.41 sec 
2023-04-01 03:01:44,052 			Learning rate: weights:   1.000e-03    
2023-04-01 03:01:44,052 			Last test performance: 98.53%
2023-04-01 03:01:44,052 ----------------
2023-04-01 03:01:45,272   28  => 103   		Training 486 pattern with 98.12% 	Forward time: 	 1.02 sec
2023-04-01 03:01:45,272 			Loss:    1.984e-03    			Backward time: 	 0.17 sec 
2023-04-01 03:01:45,616 			Learning rate: weights:   1.000e-03    
2023-04-01 03:01:45,616 			Last test performance: 98.53%
2023-04-01 03:01:45,616 ----------------
2023-04-01 03:01:48,538   28  => 104   		Training 486 pattern with 98.75% 	Forward time: 	 2.13 sec
2023-04-01 03:01:48,539 			Loss:    1.391e-03    			Backward time: 	 0.77 sec 
2023-04-01 03:01:48,652 			Learning rate: weights:   1.000e-03    
2023-04-01 03:01:48,653 			Last test performance: 98.53%
2023-04-01 03:01:48,653 ----------------
2023-04-01 03:01:51,827   28  => 105   		Training 486 pattern with 97.50% 	Forward time: 	 2.17 sec
2023-04-01 03:01:51,827 			Loss:    2.418e-03    			Backward time: 	 0.96 sec 
2023-04-01 03:01:51,980 			Learning rate: weights:   1.000e-03    
2023-04-01 03:01:51,983 			Last test performance: 98.53%
2023-04-01 03:01:51,983 ----------------
2023-04-01 03:01:54,814   28  => 106   		Training 486 pattern with 97.92% 	Forward time: 	 2.00 sec
2023-04-01 03:01:54,815 			Loss:    3.149e-03    			Backward time: 	 0.80 sec 
2023-04-01 03:01:54,907 			Learning rate: weights:   1.000e-03    
2023-04-01 03:01:54,907 			Last test performance: 98.53%
2023-04-01 03:01:54,908 ----------------
2023-04-01 03:01:57,854   28  => 107   		Training 486 pattern with 98.96% 	Forward time: 	 2.10 sec
2023-04-01 03:01:57,855 			Loss:    1.250e-03    			Backward time: 	 0.83 sec 
2023-04-01 03:01:58,130 			Learning rate: weights:   1.000e-03    
2023-04-01 03:01:58,130 			Last test performance: 98.53%
2023-04-01 03:01:58,131 ----------------
2023-04-01 03:02:01,968   28  => 108   		Training 486 pattern with 98.12% 	Forward time: 	 2.50 sec
2023-04-01 03:02:01,971 			Loss:    2.410e-03    			Backward time: 	 1.30 sec 
2023-04-01 03:02:02,151 			Learning rate: weights:   1.000e-03    
2023-04-01 03:02:02,151 			Last test performance: 98.53%
2023-04-01 03:02:02,151 ----------------
2023-04-01 03:02:05,786   28  => 109   		Training 486 pattern with 98.96% 	Forward time: 	 2.54 sec
2023-04-01 03:02:05,787 			Loss:    9.742e-04    			Backward time: 	 1.05 sec 
2023-04-01 03:02:05,940 			Learning rate: weights:   1.000e-03    
2023-04-01 03:02:05,941 			Last test performance: 98.53%
2023-04-01 03:02:05,941 ----------------
2023-04-01 03:02:09,344   28  => 110   		Training 486 pattern with 98.54% 	Forward time: 	 2.39 sec
2023-04-01 03:02:09,345 			Loss:    1.664e-03    			Backward time: 	 0.99 sec 
2023-04-01 03:02:09,477 			Learning rate: weights:   1.000e-03    
2023-04-01 03:02:09,477 			Last test performance: 98.53%
2023-04-01 03:02:09,477 ----------------
2023-04-01 03:02:11,226   28  => 111   		Training 486 pattern with 97.71% 	Forward time: 	 1.31 sec
2023-04-01 03:02:11,227 			Loss:    2.813e-03    			Backward time: 	 0.41 sec 
2023-04-01 03:02:11,440 			Learning rate: weights:   1.000e-03    
2023-04-01 03:02:11,442 			Last test performance: 98.53%
2023-04-01 03:02:11,442 ----------------
2023-04-01 03:02:13,647   28  => 112   		Training 486 pattern with 99.17% 	Forward time: 	 1.42 sec
2023-04-01 03:02:13,648 			Loss:    1.320e-03    			Backward time: 	 0.77 sec 
2023-04-01 03:02:13,901 			Learning rate: weights:   1.000e-03    
2023-04-01 03:02:13,901 			Last test performance: 98.53%
2023-04-01 03:02:13,902 ----------------
2023-04-01 03:02:15,057   28  => 113   		Training 486 pattern with 99.38% 	Forward time: 	 0.95 sec
2023-04-01 03:02:15,057 			Loss:    1.106e-03    			Backward time: 	 0.18 sec 
2023-04-01 03:02:15,199 			Learning rate: weights:   1.000e-03    
2023-04-01 03:02:15,199 			Last test performance: 98.53%
2023-04-01 03:02:15,199 ----------------
2023-04-01 03:02:16,753   28  => 114   		Training 486 pattern with 98.75% 	Forward time: 	 1.29 sec
2023-04-01 03:02:16,753 			Loss:    1.132e-03    			Backward time: 	 0.21 sec 
2023-04-01 03:02:16,889 			Learning rate: weights:   1.000e-03    
2023-04-01 03:02:16,889 			Last test performance: 98.53%
2023-04-01 03:02:16,889 ----------------
2023-04-01 03:02:21,790   28  => 115   		Training 486 pattern with 98.54% 	Forward time: 	 4.02 sec
2023-04-01 03:02:21,790 			Loss:    1.724e-03    			Backward time: 	 0.85 sec 
2023-04-01 03:02:21,941 			Learning rate: weights:   1.000e-03    
2023-04-01 03:02:21,941 			Last test performance: 98.53%
2023-04-01 03:02:21,941 ----------------
2023-04-01 03:02:26,113   28  => 116   		Training 486 pattern with 97.92% 	Forward time: 	 2.52 sec
2023-04-01 03:02:26,114 			Loss:    1.796e-03    			Backward time: 	 1.61 sec 
2023-04-01 03:02:26,219 			Learning rate: weights:   1.000e-03    
2023-04-01 03:02:26,219 			Last test performance: 98.53%
2023-04-01 03:02:26,219 ----------------
2023-04-01 03:02:29,482   28  => 117   		Training 486 pattern with 98.54% 	Forward time: 	 2.27 sec
2023-04-01 03:02:29,482 			Loss:    1.604e-03    			Backward time: 	 0.97 sec 
2023-04-01 03:02:29,570 			Learning rate: weights:   1.000e-03    
2023-04-01 03:02:29,571 			Last test performance: 98.53%
2023-04-01 03:02:29,571 ----------------
2023-04-01 03:02:32,528   28  => 118   		Training 486 pattern with 98.75% 	Forward time: 	 1.75 sec
2023-04-01 03:02:32,529 			Loss:    1.903e-03    			Backward time: 	 1.18 sec 
2023-04-01 03:02:32,654 			Learning rate: weights:   1.000e-03    
2023-04-01 03:02:32,655 			Last test performance: 98.53%
2023-04-01 03:02:32,655 ----------------
2023-04-01 03:02:36,121   28  => 119   		Training 486 pattern with 98.75% 	Forward time: 	 2.27 sec
2023-04-01 03:02:36,121 			Loss:    1.100e-03    			Backward time: 	 1.17 sec 
2023-04-01 03:02:36,800 			Learning rate: weights:   1.000e-03    
2023-04-01 03:02:36,800 			Last test performance: 98.53%
2023-04-01 03:02:36,800 ----------------
2023-04-01 03:02:39,615   28  => 120   		Training 486 pattern with 99.17% 	Forward time: 	 1.85 sec
2023-04-01 03:02:39,616 			Loss:    1.495e-03    			Backward time: 	 0.94 sec 
2023-04-01 03:02:39,701 			Learning rate: weights:   1.000e-03    
2023-04-01 03:02:39,701 			Last test performance: 98.53%
2023-04-01 03:02:39,701 ----------------
2023-04-01 03:02:43,246   28  => 121   		Training 486 pattern with 98.75% 	Forward time: 	 2.09 sec
2023-04-01 03:02:43,247 			Loss:    1.286e-03    			Backward time: 	 1.43 sec 
2023-04-01 03:02:43,405 			Learning rate: weights:   1.000e-03    
2023-04-01 03:02:43,405 			Last test performance: 98.53%
2023-04-01 03:02:43,405 ----------------
2023-04-01 03:02:47,050   28  => 122   		Training 486 pattern with 99.58% 	Forward time: 	 2.18 sec
2023-04-01 03:02:47,051 			Loss:    6.304e-04    			Backward time: 	 1.43 sec 
2023-04-01 03:02:47,132 			Learning rate: weights:   1.000e-03    
2023-04-01 03:02:47,132 			Last test performance: 98.53%
2023-04-01 03:02:47,132 ----------------
2023-04-01 03:02:50,463   28  => 123   		Training 486 pattern with 98.96% 	Forward time: 	 1.94 sec
2023-04-01 03:02:50,464 			Loss:    9.753e-04    			Backward time: 	 1.36 sec 
2023-04-01 03:02:50,665 			Learning rate: weights:   1.000e-03    
2023-04-01 03:02:50,665 			Last test performance: 98.53%
2023-04-01 03:02:50,665 ----------------
2023-04-01 03:02:52,938   28  => 124   		Training 486 pattern with 98.96% 	Forward time: 	 1.52 sec
2023-04-01 03:02:52,939 			Loss:    1.020e-03    			Backward time: 	 0.72 sec 
2023-04-01 03:02:53,318 
2023-04-01 03:02:53,318 Testing:
2023-04-01 03:02:53,533 		24 of 10000 with 91.67% 	 Time used:  0.21 sec
2023-04-01 03:02:53,824 		48 of 10000 with 93.75% 	 Time used:  0.29 sec
2023-04-01 03:02:53,854 		72 of 10000 with 95.83% 	 Time used:  0.03 sec
2023-04-01 03:02:53,895 		96 of 10000 with 96.88% 	 Time used:  0.04 sec
2023-04-01 03:02:53,943 		120 of 10000 with 97.50% 	 Time used:  0.04 sec
2023-04-01 03:02:53,984 		144 of 10000 with 97.22% 	 Time used:  0.04 sec
2023-04-01 03:02:54,049 		168 of 10000 with 97.62% 	 Time used:  0.04 sec
2023-04-01 03:02:54,090 		192 of 10000 with 97.92% 	 Time used:  0.04 sec
2023-04-01 03:02:54,131 		216 of 10000 with 98.15% 	 Time used:  0.04 sec
2023-04-01 03:02:54,172 		240 of 10000 with 97.92% 	 Time used:  0.04 sec
2023-04-01 03:02:54,249 		264 of 10000 with 98.11% 	 Time used:  0.07 sec
2023-04-01 03:02:54,429 		288 of 10000 with 98.26% 	 Time used:  0.18 sec
2023-04-01 03:02:54,665 		312 of 10000 with 98.40% 	 Time used:  0.23 sec
2023-04-01 03:02:54,893 		336 of 10000 with 98.21% 	 Time used:  0.23 sec
2023-04-01 03:02:55,037 		360 of 10000 with 98.33% 	 Time used:  0.14 sec
2023-04-01 03:02:55,218 		384 of 10000 with 98.44% 	 Time used:  0.18 sec
2023-04-01 03:02:55,410 		408 of 10000 with 98.53% 	 Time used:  0.19 sec
2023-04-01 03:02:55,663 		432 of 10000 with 98.61% 	 Time used:  0.25 sec
2023-04-01 03:02:55,692 		456 of 10000 with 98.46% 	 Time used:  0.03 sec
2023-04-01 03:02:55,755 		480 of 10000 with 98.54% 	 Time used:  0.04 sec
2023-04-01 03:02:55,796 		504 of 10000 with 98.61% 	 Time used:  0.04 sec
2023-04-01 03:02:55,866 		528 of 10000 with 98.48% 	 Time used:  0.04 sec
2023-04-01 03:02:55,909 		552 of 10000 with 98.55% 	 Time used:  0.04 sec
2023-04-01 03:02:55,986 		576 of 10000 with 98.61% 	 Time used:  0.08 sec
2023-04-01 03:02:56,026 		600 of 10000 with 98.67% 	 Time used:  0.04 sec
2023-04-01 03:02:56,194 		624 of 10000 with 98.72% 	 Time used:  0.17 sec
2023-04-01 03:02:56,414 		648 of 10000 with 98.77% 	 Time used:  0.22 sec
2023-04-01 03:02:56,596 		672 of 10000 with 98.81% 	 Time used:  0.18 sec
2023-04-01 03:02:56,791 		696 of 10000 with 98.85% 	 Time used:  0.19 sec
2023-04-01 03:02:56,987 		720 of 10000 with 98.89% 	 Time used:  0.19 sec
2023-04-01 03:02:57,179 		744 of 10000 with 98.92% 	 Time used:  0.19 sec
2023-04-01 03:02:57,374 		768 of 10000 with 98.96% 	 Time used:  0.19 sec
2023-04-01 03:02:57,582 		792 of 10000 with 98.86% 	 Time used:  0.18 sec
2023-04-01 03:02:57,779 		816 of 10000 with 98.77% 	 Time used:  0.20 sec
2023-04-01 03:02:57,973 		840 of 10000 with 98.81% 	 Time used:  0.19 sec
2023-04-01 03:02:58,167 		864 of 10000 with 98.84% 	 Time used:  0.19 sec
2023-04-01 03:02:58,358 		888 of 10000 with 98.87% 	 Time used:  0.19 sec
2023-04-01 03:02:58,548 		912 of 10000 with 98.68% 	 Time used:  0.19 sec
2023-04-01 03:02:58,749 		936 of 10000 with 98.72% 	 Time used:  0.20 sec
2023-04-01 03:02:58,949 		960 of 10000 with 98.75% 	 Time used:  0.20 sec
2023-04-01 03:02:59,146 		984 of 10000 with 98.78% 	 Time used:  0.20 sec
2023-04-01 03:02:59,295 		1008 of 10000 with 98.81% 	 Time used:  0.15 sec
2023-04-01 03:02:59,463 		1032 of 10000 with 98.84% 	 Time used:  0.17 sec
2023-04-01 03:02:59,678 		1056 of 10000 with 98.86% 	 Time used:  0.21 sec
2023-04-01 03:02:59,869 		1080 of 10000 with 98.89% 	 Time used:  0.19 sec
2023-04-01 03:03:00,056 		1104 of 10000 with 98.91% 	 Time used:  0.19 sec
2023-04-01 03:03:00,226 		1128 of 10000 with 98.94% 	 Time used:  0.17 sec
2023-04-01 03:03:00,384 		1152 of 10000 with 98.96% 	 Time used:  0.15 sec
2023-04-01 03:03:00,566 		1176 of 10000 with 98.98% 	 Time used:  0.18 sec
2023-04-01 03:03:00,796 		1200 of 10000 with 99.00% 	 Time used:  0.23 sec
2023-04-01 03:03:00,983 		1224 of 10000 with 99.02% 	 Time used:  0.19 sec
2023-04-01 03:03:01,175 		1248 of 10000 with 99.04% 	 Time used:  0.19 sec
2023-04-01 03:03:01,352 		1272 of 10000 with 99.06% 	 Time used:  0.18 sec
2023-04-01 03:03:01,556 		1296 of 10000 with 99.07% 	 Time used:  0.20 sec
2023-04-01 03:03:01,796 		1320 of 10000 with 99.09% 	 Time used:  0.24 sec
2023-04-01 03:03:01,952 		1344 of 10000 with 99.11% 	 Time used:  0.16 sec
2023-04-01 03:03:02,157 		1368 of 10000 with 99.12% 	 Time used:  0.20 sec
2023-04-01 03:03:02,326 		1392 of 10000 with 99.14% 	 Time used:  0.17 sec
2023-04-01 03:03:02,433 		1416 of 10000 with 99.15% 	 Time used:  0.10 sec
2023-04-01 03:03:02,592 		1440 of 10000 with 99.17% 	 Time used:  0.16 sec
2023-04-01 03:03:02,820 		1464 of 10000 with 99.18% 	 Time used:  0.23 sec
2023-04-01 03:03:03,036 		1488 of 10000 with 99.13% 	 Time used:  0.21 sec
2023-04-01 03:03:03,247 		1512 of 10000 with 99.07% 	 Time used:  0.21 sec
2023-04-01 03:03:03,467 		1536 of 10000 with 99.02% 	 Time used:  0.22 sec
2023-04-01 03:03:03,667 		1560 of 10000 with 99.04% 	 Time used:  0.20 sec
2023-04-01 03:03:03,894 		1584 of 10000 with 98.99% 	 Time used:  0.23 sec
2023-04-01 03:03:04,075 		1608 of 10000 with 99.00% 	 Time used:  0.18 sec
2023-04-01 03:03:04,299 		1632 of 10000 with 98.96% 	 Time used:  0.22 sec
2023-04-01 03:03:04,476 		1656 of 10000 with 98.97% 	 Time used:  0.18 sec
2023-04-01 03:03:04,669 		1680 of 10000 with 98.99% 	 Time used:  0.19 sec
2023-04-01 03:03:04,889 		1704 of 10000 with 99.00% 	 Time used:  0.20 sec
2023-04-01 03:03:05,122 		1728 of 10000 with 98.96% 	 Time used:  0.23 sec
2023-04-01 03:03:05,297 		1752 of 10000 with 98.97% 	 Time used:  0.17 sec
2023-04-01 03:03:05,530 		1776 of 10000 with 98.99% 	 Time used:  0.23 sec
2023-04-01 03:03:05,698 		1800 of 10000 with 99.00% 	 Time used:  0.17 sec
2023-04-01 03:03:05,867 		1824 of 10000 with 98.96% 	 Time used:  0.17 sec
2023-04-01 03:03:06,102 		1848 of 10000 with 98.92% 	 Time used:  0.23 sec
2023-04-01 03:03:06,337 		1872 of 10000 with 98.93% 	 Time used:  0.23 sec
2023-04-01 03:03:06,530 		1896 of 10000 with 98.95% 	 Time used:  0.19 sec
2023-04-01 03:03:07,038 		1920 of 10000 with 98.96% 	 Time used:  0.51 sec
2023-04-01 03:03:07,235 		1944 of 10000 with 98.97% 	 Time used:  0.20 sec
2023-04-01 03:03:07,479 		1968 of 10000 with 98.88% 	 Time used:  0.24 sec
2023-04-01 03:03:07,515 		1992 of 10000 with 98.85% 	 Time used:  0.03 sec
2023-04-01 03:03:07,690 		2016 of 10000 with 98.86% 	 Time used:  0.06 sec
2023-04-01 03:03:07,875 		2040 of 10000 with 98.87% 	 Time used:  0.18 sec
2023-04-01 03:03:08,085 		2064 of 10000 with 98.89% 	 Time used:  0.21 sec
2023-04-01 03:03:08,292 		2088 of 10000 with 98.85% 	 Time used:  0.20 sec
2023-04-01 03:03:08,520 		2112 of 10000 with 98.86% 	 Time used:  0.23 sec
2023-04-01 03:03:08,677 		2136 of 10000 with 98.88% 	 Time used:  0.15 sec
2023-04-01 03:03:08,893 		2160 of 10000 with 98.89% 	 Time used:  0.22 sec
2023-04-01 03:03:09,137 		2184 of 10000 with 98.90% 	 Time used:  0.24 sec
2023-04-01 03:03:09,285 		2208 of 10000 with 98.91% 	 Time used:  0.15 sec
2023-04-01 03:03:09,561 		2232 of 10000 with 98.92% 	 Time used:  0.27 sec
2023-04-01 03:03:09,759 		2256 of 10000 with 98.94% 	 Time used:  0.20 sec
2023-04-01 03:03:09,958 		2280 of 10000 with 98.95% 	 Time used:  0.20 sec
2023-04-01 03:03:10,162 		2304 of 10000 with 98.96% 	 Time used:  0.20 sec
2023-04-01 03:03:10,356 		2328 of 10000 with 98.97% 	 Time used:  0.19 sec
2023-04-01 03:03:10,542 		2352 of 10000 with 98.98% 	 Time used:  0.18 sec
2023-04-01 03:03:10,717 		2376 of 10000 with 98.95% 	 Time used:  0.17 sec
2023-04-01 03:03:10,947 		2400 of 10000 with 98.96% 	 Time used:  0.23 sec
2023-04-01 03:03:11,126 		2424 of 10000 with 98.97% 	 Time used:  0.18 sec
2023-04-01 03:03:11,326 		2448 of 10000 with 98.98% 	 Time used:  0.20 sec
2023-04-01 03:03:11,561 		2472 of 10000 with 98.99% 	 Time used:  0.23 sec
2023-04-01 03:03:11,800 		2496 of 10000 with 98.96% 	 Time used:  0.24 sec
2023-04-01 03:03:12,039 		2520 of 10000 with 98.97% 	 Time used:  0.23 sec
2023-04-01 03:03:12,127 		2544 of 10000 with 98.98% 	 Time used:  0.09 sec
2023-04-01 03:03:12,201 		2568 of 10000 with 98.99% 	 Time used:  0.07 sec
2023-04-01 03:03:12,429 		2592 of 10000 with 99.00% 	 Time used:  0.22 sec
2023-04-01 03:03:12,592 		2616 of 10000 with 99.01% 	 Time used:  0.16 sec
2023-04-01 03:03:12,787 		2640 of 10000 with 99.02% 	 Time used:  0.19 sec
2023-04-01 03:03:12,943 		2664 of 10000 with 99.02% 	 Time used:  0.15 sec
2023-04-01 03:03:13,235 		2688 of 10000 with 99.03% 	 Time used:  0.27 sec
2023-04-01 03:03:13,266 		2712 of 10000 with 99.04% 	 Time used:  0.03 sec
2023-04-01 03:03:13,306 		2736 of 10000 with 99.05% 	 Time used:  0.04 sec
2023-04-01 03:03:13,347 		2760 of 10000 with 99.06% 	 Time used:  0.04 sec
2023-04-01 03:03:13,388 		2784 of 10000 with 99.07% 	 Time used:  0.04 sec
2023-04-01 03:03:13,429 		2808 of 10000 with 99.07% 	 Time used:  0.04 sec
2023-04-01 03:03:13,602 		2832 of 10000 with 99.08% 	 Time used:  0.17 sec
2023-04-01 03:03:13,785 		2856 of 10000 with 99.09% 	 Time used:  0.15 sec
2023-04-01 03:03:13,986 		2880 of 10000 with 99.10% 	 Time used:  0.20 sec
2023-04-01 03:03:14,238 		2904 of 10000 with 99.10% 	 Time used:  0.25 sec
2023-04-01 03:03:14,441 		2928 of 10000 with 99.11% 	 Time used:  0.20 sec
2023-04-01 03:03:14,647 		2952 of 10000 with 99.12% 	 Time used:  0.21 sec
2023-04-01 03:03:14,858 		2976 of 10000 with 99.13% 	 Time used:  0.21 sec
2023-04-01 03:03:15,025 		3000 of 10000 with 99.13% 	 Time used:  0.17 sec
2023-04-01 03:03:15,313 		3024 of 10000 with 99.11% 	 Time used:  0.26 sec
2023-04-01 03:03:15,342 		3048 of 10000 with 99.11% 	 Time used:  0.03 sec
2023-04-01 03:03:15,383 		3072 of 10000 with 99.12% 	 Time used:  0.04 sec
2023-04-01 03:03:15,657 		3096 of 10000 with 99.13% 	 Time used:  0.27 sec
2023-04-01 03:03:15,813 		3120 of 10000 with 99.13% 	 Time used:  0.15 sec
2023-04-01 03:03:16,017 		3144 of 10000 with 99.14% 	 Time used:  0.20 sec
2023-04-01 03:03:16,258 		3168 of 10000 with 99.15% 	 Time used:  0.24 sec
2023-04-01 03:03:16,289 		3192 of 10000 with 99.12% 	 Time used:  0.03 sec
2023-04-01 03:03:16,330 		3216 of 10000 with 99.13% 	 Time used:  0.04 sec
2023-04-01 03:03:16,370 		3240 of 10000 with 99.10% 	 Time used:  0.04 sec
2023-04-01 03:03:16,441 		3264 of 10000 with 99.11% 	 Time used:  0.04 sec
2023-04-01 03:03:16,482 		3288 of 10000 with 99.09% 	 Time used:  0.04 sec
2023-04-01 03:03:16,683 		3312 of 10000 with 99.09% 	 Time used:  0.20 sec
2023-04-01 03:03:16,833 		3336 of 10000 with 99.10% 	 Time used:  0.15 sec
2023-04-01 03:03:16,989 		3360 of 10000 with 99.11% 	 Time used:  0.15 sec
2023-04-01 03:03:17,181 		3384 of 10000 with 99.11% 	 Time used:  0.19 sec
2023-04-01 03:03:17,365 		3408 of 10000 with 99.12% 	 Time used:  0.18 sec
2023-04-01 03:03:17,555 		3432 of 10000 with 99.13% 	 Time used:  0.19 sec
2023-04-01 03:03:17,764 		3456 of 10000 with 99.07% 	 Time used:  0.21 sec
2023-04-01 03:03:17,992 		3480 of 10000 with 99.08% 	 Time used:  0.23 sec
2023-04-01 03:03:18,021 		3504 of 10000 with 99.09% 	 Time used:  0.03 sec
2023-04-01 03:03:18,062 		3528 of 10000 with 99.09% 	 Time used:  0.04 sec
2023-04-01 03:03:18,143 		3552 of 10000 with 99.10% 	 Time used:  0.08 sec
2023-04-01 03:03:18,287 		3576 of 10000 with 99.05% 	 Time used:  0.14 sec
2023-04-01 03:03:18,473 		3600 of 10000 with 99.06% 	 Time used:  0.18 sec
2023-04-01 03:03:18,717 		3624 of 10000 with 99.03% 	 Time used:  0.24 sec
2023-04-01 03:03:18,858 		3648 of 10000 with 99.04% 	 Time used:  0.14 sec
2023-04-01 03:03:19,015 		3672 of 10000 with 99.05% 	 Time used:  0.16 sec
2023-04-01 03:03:19,275 		3696 of 10000 with 99.03% 	 Time used:  0.26 sec
2023-04-01 03:03:19,497 		3720 of 10000 with 99.01% 	 Time used:  0.22 sec
2023-04-01 03:03:19,528 		3744 of 10000 with 99.01% 	 Time used:  0.03 sec
2023-04-01 03:03:19,570 		3768 of 10000 with 99.02% 	 Time used:  0.04 sec
2023-04-01 03:03:19,611 		3792 of 10000 with 99.02% 	 Time used:  0.04 sec
2023-04-01 03:03:19,652 		3816 of 10000 with 99.00% 	 Time used:  0.04 sec
2023-04-01 03:03:19,708 		3840 of 10000 with 99.01% 	 Time used:  0.05 sec
2023-04-01 03:03:19,923 		3864 of 10000 with 99.02% 	 Time used:  0.18 sec
2023-04-01 03:03:19,964 		3888 of 10000 with 99.02% 	 Time used:  0.04 sec
2023-04-01 03:03:20,005 		3912 of 10000 with 99.03% 	 Time used:  0.04 sec
2023-04-01 03:03:20,046 		3936 of 10000 with 99.03% 	 Time used:  0.04 sec
2023-04-01 03:03:20,087 		3960 of 10000 with 99.02% 	 Time used:  0.04 sec
2023-04-01 03:03:20,146 		3984 of 10000 with 99.02% 	 Time used:  0.04 sec
2023-04-01 03:03:20,427 		4008 of 10000 with 99.00% 	 Time used:  0.28 sec
2023-04-01 03:03:20,567 		4032 of 10000 with 99.01% 	 Time used:  0.14 sec
2023-04-01 03:03:20,751 		4056 of 10000 with 98.99% 	 Time used:  0.18 sec
2023-04-01 03:03:20,981 		4080 of 10000 with 99.00% 	 Time used:  0.23 sec
2023-04-01 03:03:21,142 		4104 of 10000 with 98.98% 	 Time used:  0.16 sec
2023-04-01 03:03:21,344 		4128 of 10000 with 98.98% 	 Time used:  0.20 sec
2023-04-01 03:03:21,541 		4152 of 10000 with 98.99% 	 Time used:  0.20 sec
2023-04-01 03:03:21,744 		4176 of 10000 with 98.97% 	 Time used:  0.20 sec
2023-04-01 03:03:21,942 		4200 of 10000 with 98.95% 	 Time used:  0.20 sec
2023-04-01 03:03:22,108 		4224 of 10000 with 98.96% 	 Time used:  0.17 sec
2023-04-01 03:03:22,315 		4248 of 10000 with 98.96% 	 Time used:  0.21 sec
2023-04-01 03:03:22,544 		4272 of 10000 with 98.97% 	 Time used:  0.23 sec
2023-04-01 03:03:22,755 		4296 of 10000 with 98.98% 	 Time used:  0.21 sec
2023-04-01 03:03:22,988 		4320 of 10000 with 98.98% 	 Time used:  0.23 sec
2023-04-01 03:03:23,130 		4344 of 10000 with 98.99% 	 Time used:  0.14 sec
2023-04-01 03:03:23,321 		4368 of 10000 with 98.97% 	 Time used:  0.19 sec
2023-04-01 03:03:23,569 		4392 of 10000 with 98.95% 	 Time used:  0.24 sec
2023-04-01 03:03:23,791 		4416 of 10000 with 98.96% 	 Time used:  0.22 sec
2023-04-01 03:03:24,041 		4440 of 10000 with 98.96% 	 Time used:  0.25 sec
2023-04-01 03:03:24,244 		4464 of 10000 with 98.97% 	 Time used:  0.20 sec
2023-04-01 03:03:24,491 		4488 of 10000 with 98.98% 	 Time used:  0.25 sec
2023-04-01 03:03:24,640 		4512 of 10000 with 98.96% 	 Time used:  0.15 sec
2023-04-01 03:03:24,845 		4536 of 10000 with 98.96% 	 Time used:  0.20 sec
2023-04-01 03:03:25,066 		4560 of 10000 with 98.97% 	 Time used:  0.22 sec
2023-04-01 03:03:25,283 		4584 of 10000 with 98.97% 	 Time used:  0.22 sec
2023-04-01 03:03:25,516 		4608 of 10000 with 98.98% 	 Time used:  0.23 sec
2023-04-01 03:03:25,691 		4632 of 10000 with 98.99% 	 Time used:  0.17 sec
2023-04-01 03:03:25,857 		4656 of 10000 with 98.99% 	 Time used:  0.16 sec
2023-04-01 03:03:26,053 		4680 of 10000 with 98.97% 	 Time used:  0.19 sec
2023-04-01 03:03:26,235 		4704 of 10000 with 98.98% 	 Time used:  0.18 sec
2023-04-01 03:03:26,431 		4728 of 10000 with 98.96% 	 Time used:  0.19 sec
2023-04-01 03:03:26,626 		4752 of 10000 with 98.97% 	 Time used:  0.19 sec
2023-04-01 03:03:26,821 		4776 of 10000 with 98.97% 	 Time used:  0.19 sec
2023-04-01 03:03:27,010 		4800 of 10000 with 98.98% 	 Time used:  0.19 sec
2023-04-01 03:03:27,199 		4824 of 10000 with 98.98% 	 Time used:  0.19 sec
2023-04-01 03:03:27,389 		4848 of 10000 with 98.97% 	 Time used:  0.19 sec
2023-04-01 03:03:27,584 		4872 of 10000 with 98.97% 	 Time used:  0.19 sec
2023-04-01 03:03:27,774 		4896 of 10000 with 98.98% 	 Time used:  0.19 sec
2023-04-01 03:03:27,974 		4920 of 10000 with 98.98% 	 Time used:  0.20 sec
2023-04-01 03:03:28,171 		4944 of 10000 with 98.99% 	 Time used:  0.20 sec
2023-04-01 03:03:28,369 		4968 of 10000 with 98.99% 	 Time used:  0.20 sec
2023-04-01 03:03:28,569 		4992 of 10000 with 98.98% 	 Time used:  0.20 sec
2023-04-01 03:03:28,745 		5016 of 10000 with 98.96% 	 Time used:  0.17 sec
2023-04-01 03:03:29,041 		5040 of 10000 with 98.97% 	 Time used:  0.29 sec
2023-04-01 03:03:29,228 		5064 of 10000 with 98.97% 	 Time used:  0.19 sec
2023-04-01 03:03:29,397 		5088 of 10000 with 98.98% 	 Time used:  0.17 sec
2023-04-01 03:03:29,813 		5112 of 10000 with 98.98% 	 Time used:  0.41 sec
2023-04-01 03:03:30,001 		5136 of 10000 with 98.99% 	 Time used:  0.19 sec
2023-04-01 03:03:30,179 		5160 of 10000 with 98.99% 	 Time used:  0.17 sec
2023-04-01 03:03:30,369 		5184 of 10000 with 99.00% 	 Time used:  0.19 sec
2023-04-01 03:03:30,568 		5208 of 10000 with 99.00% 	 Time used:  0.20 sec
2023-04-01 03:03:30,776 		5232 of 10000 with 99.01% 	 Time used:  0.21 sec
2023-04-01 03:03:30,955 		5256 of 10000 with 99.01% 	 Time used:  0.18 sec
2023-04-01 03:03:31,176 		5280 of 10000 with 99.02% 	 Time used:  0.22 sec
2023-04-01 03:03:31,380 		5304 of 10000 with 99.02% 	 Time used:  0.20 sec
2023-04-01 03:03:31,585 		5328 of 10000 with 99.01% 	 Time used:  0.20 sec
2023-04-01 03:03:31,742 		5352 of 10000 with 98.99% 	 Time used:  0.16 sec
2023-04-01 03:03:31,897 		5376 of 10000 with 99.00% 	 Time used:  0.15 sec
2023-04-01 03:03:32,093 		5400 of 10000 with 99.00% 	 Time used:  0.20 sec
2023-04-01 03:03:32,270 		5424 of 10000 with 98.99% 	 Time used:  0.18 sec
2023-04-01 03:03:32,429 		5448 of 10000 with 98.99% 	 Time used:  0.16 sec
2023-04-01 03:03:32,595 		5472 of 10000 with 98.99% 	 Time used:  0.16 sec
2023-04-01 03:03:32,791 		5496 of 10000 with 98.98% 	 Time used:  0.19 sec
2023-04-01 03:03:32,990 		5520 of 10000 with 98.99% 	 Time used:  0.20 sec
2023-04-01 03:03:33,236 		5544 of 10000 with 98.99% 	 Time used:  0.23 sec
2023-04-01 03:03:33,385 		5568 of 10000 with 98.99% 	 Time used:  0.15 sec
2023-04-01 03:03:33,588 		5592 of 10000 with 99.00% 	 Time used:  0.20 sec
2023-04-01 03:03:33,816 		5616 of 10000 with 98.99% 	 Time used:  0.23 sec
2023-04-01 03:03:33,996 		5640 of 10000 with 98.99% 	 Time used:  0.18 sec
2023-04-01 03:03:34,207 		5664 of 10000 with 98.99% 	 Time used:  0.21 sec
2023-04-01 03:03:34,443 		5688 of 10000 with 98.98% 	 Time used:  0.23 sec
2023-04-01 03:03:34,479 		5712 of 10000 with 98.98% 	 Time used:  0.03 sec
2023-04-01 03:03:34,520 		5736 of 10000 with 98.97% 	 Time used:  0.04 sec
2023-04-01 03:03:34,717 		5760 of 10000 with 98.98% 	 Time used:  0.20 sec
2023-04-01 03:03:34,754 		5784 of 10000 with 98.98% 	 Time used:  0.04 sec
2023-04-01 03:03:34,792 		5808 of 10000 with 98.98% 	 Time used:  0.04 sec
2023-04-01 03:03:34,829 		5832 of 10000 with 98.97% 	 Time used:  0.04 sec
2023-04-01 03:03:34,953 		5856 of 10000 with 98.96% 	 Time used:  0.12 sec
2023-04-01 03:03:35,024 		5880 of 10000 with 98.96% 	 Time used:  0.04 sec
2023-04-01 03:03:35,063 		5904 of 10000 with 98.97% 	 Time used:  0.04 sec
2023-04-01 03:03:35,244 		5928 of 10000 with 98.97% 	 Time used:  0.15 sec
2023-04-01 03:03:35,485 		5952 of 10000 with 98.98% 	 Time used:  0.24 sec
2023-04-01 03:03:35,627 		5976 of 10000 with 98.98% 	 Time used:  0.14 sec
2023-04-01 03:03:35,842 		6000 of 10000 with 98.98% 	 Time used:  0.21 sec
2023-04-01 03:03:36,009 		6024 of 10000 with 98.99% 	 Time used:  0.17 sec
2023-04-01 03:03:36,208 		6048 of 10000 with 98.97% 	 Time used:  0.20 sec
2023-04-01 03:03:36,385 		6072 of 10000 with 98.98% 	 Time used:  0.17 sec
2023-04-01 03:03:36,611 		6096 of 10000 with 98.95% 	 Time used:  0.22 sec
2023-04-01 03:03:36,806 		6120 of 10000 with 98.94% 	 Time used:  0.19 sec
2023-04-01 03:03:37,008 		6144 of 10000 with 98.94% 	 Time used:  0.20 sec
2023-04-01 03:03:37,210 		6168 of 10000 with 98.93% 	 Time used:  0.20 sec
2023-04-01 03:03:37,396 		6192 of 10000 with 98.92% 	 Time used:  0.18 sec
2023-04-01 03:03:37,564 		6216 of 10000 with 98.92% 	 Time used:  0.17 sec
2023-04-01 03:03:37,754 		6240 of 10000 with 98.93% 	 Time used:  0.19 sec
2023-04-01 03:03:37,947 		6264 of 10000 with 98.93% 	 Time used:  0.19 sec
2023-04-01 03:03:38,189 		6288 of 10000 with 98.93% 	 Time used:  0.24 sec
2023-04-01 03:03:38,392 		6312 of 10000 with 98.94% 	 Time used:  0.20 sec
2023-04-01 03:03:38,620 		6336 of 10000 with 98.94% 	 Time used:  0.23 sec
2023-04-01 03:03:38,659 		6360 of 10000 with 98.95% 	 Time used:  0.04 sec
2023-04-01 03:03:38,732 		6384 of 10000 with 98.93% 	 Time used:  0.04 sec
2023-04-01 03:03:39,019 		6408 of 10000 with 98.92% 	 Time used:  0.25 sec
2023-04-01 03:03:39,197 		6432 of 10000 with 98.93% 	 Time used:  0.18 sec
2023-04-01 03:03:39,345 		6456 of 10000 with 98.93% 	 Time used:  0.15 sec
2023-04-01 03:03:39,686 		6480 of 10000 with 98.94% 	 Time used:  0.34 sec
2023-04-01 03:03:39,831 		6504 of 10000 with 98.92% 	 Time used:  0.14 sec
2023-04-01 03:03:39,980 		6528 of 10000 with 98.93% 	 Time used:  0.15 sec
2023-04-01 03:03:40,202 		6552 of 10000 with 98.92% 	 Time used:  0.22 sec
2023-04-01 03:03:40,395 		6576 of 10000 with 98.92% 	 Time used:  0.19 sec
2023-04-01 03:03:40,572 		6600 of 10000 with 98.92% 	 Time used:  0.18 sec
2023-04-01 03:03:40,785 		6624 of 10000 with 98.93% 	 Time used:  0.21 sec
2023-04-01 03:03:41,007 		6648 of 10000 with 98.93% 	 Time used:  0.22 sec
2023-04-01 03:03:41,038 		6672 of 10000 with 98.94% 	 Time used:  0.03 sec
2023-04-01 03:03:41,078 		6696 of 10000 with 98.94% 	 Time used:  0.04 sec
2023-04-01 03:03:41,131 		6720 of 10000 with 98.94% 	 Time used:  0.04 sec
2023-04-01 03:03:41,312 		6744 of 10000 with 98.90% 	 Time used:  0.18 sec
2023-04-01 03:03:41,558 		6768 of 10000 with 98.91% 	 Time used:  0.24 sec
2023-04-01 03:03:41,786 		6792 of 10000 with 98.90% 	 Time used:  0.23 sec
2023-04-01 03:03:41,816 		6816 of 10000 with 98.88% 	 Time used:  0.03 sec
2023-04-01 03:03:41,968 		6840 of 10000 with 98.87% 	 Time used:  0.15 sec
2023-04-01 03:03:42,190 		6864 of 10000 with 98.88% 	 Time used:  0.20 sec
2023-04-01 03:03:42,423 		6888 of 10000 with 98.88% 	 Time used:  0.23 sec
2023-04-01 03:03:42,585 		6912 of 10000 with 98.89% 	 Time used:  0.16 sec
2023-04-01 03:03:42,777 		6936 of 10000 with 98.89% 	 Time used:  0.19 sec
2023-04-01 03:03:42,944 		6960 of 10000 with 98.89% 	 Time used:  0.17 sec
2023-04-01 03:03:43,140 		6984 of 10000 with 98.88% 	 Time used:  0.19 sec
2023-04-01 03:03:43,307 		7008 of 10000 with 98.89% 	 Time used:  0.16 sec
2023-04-01 03:03:43,529 		7032 of 10000 with 98.88% 	 Time used:  0.22 sec
2023-04-01 03:03:43,734 		7056 of 10000 with 98.88% 	 Time used:  0.20 sec
2023-04-01 03:03:43,938 		7080 of 10000 with 98.88% 	 Time used:  0.20 sec
2023-04-01 03:03:44,132 		7104 of 10000 with 98.89% 	 Time used:  0.19 sec
2023-04-01 03:03:44,339 		7128 of 10000 with 98.88% 	 Time used:  0.20 sec
2023-04-01 03:03:44,569 		7152 of 10000 with 98.88% 	 Time used:  0.23 sec
2023-04-01 03:03:44,718 		7176 of 10000 with 98.87% 	 Time used:  0.15 sec
2023-04-01 03:03:44,905 		7200 of 10000 with 98.88% 	 Time used:  0.19 sec
2023-04-01 03:03:45,099 		7224 of 10000 with 98.88% 	 Time used:  0.19 sec
2023-04-01 03:03:45,280 		7248 of 10000 with 98.88% 	 Time used:  0.18 sec
2023-04-01 03:03:45,467 		7272 of 10000 with 98.89% 	 Time used:  0.19 sec
2023-04-01 03:03:45,671 		7296 of 10000 with 98.89% 	 Time used:  0.20 sec
2023-04-01 03:03:45,842 		7320 of 10000 with 98.88% 	 Time used:  0.17 sec
2023-04-01 03:03:46,055 		7344 of 10000 with 98.88% 	 Time used:  0.21 sec
2023-04-01 03:03:46,249 		7368 of 10000 with 98.89% 	 Time used:  0.19 sec
2023-04-01 03:03:46,482 		7392 of 10000 with 98.88% 	 Time used:  0.23 sec
2023-04-01 03:03:46,622 		7416 of 10000 with 98.88% 	 Time used:  0.14 sec
2023-04-01 03:03:46,819 		7440 of 10000 with 98.88% 	 Time used:  0.20 sec
2023-04-01 03:03:47,026 		7464 of 10000 with 98.89% 	 Time used:  0.21 sec
2023-04-01 03:03:47,229 		7488 of 10000 with 98.89% 	 Time used:  0.20 sec
2023-04-01 03:03:47,430 		7512 of 10000 with 98.90% 	 Time used:  0.20 sec
2023-04-01 03:03:47,625 		7536 of 10000 with 98.90% 	 Time used:  0.19 sec
2023-04-01 03:03:47,834 		7560 of 10000 with 98.88% 	 Time used:  0.21 sec
2023-04-01 03:03:48,041 		7584 of 10000 with 98.88% 	 Time used:  0.21 sec
2023-04-01 03:03:48,237 		7608 of 10000 with 98.88% 	 Time used:  0.19 sec
2023-04-01 03:03:48,458 		7632 of 10000 with 98.89% 	 Time used:  0.22 sec
2023-04-01 03:03:48,653 		7656 of 10000 with 98.89% 	 Time used:  0.19 sec
2023-04-01 03:03:48,827 		7680 of 10000 with 98.89% 	 Time used:  0.17 sec
2023-04-01 03:03:49,044 		7704 of 10000 with 98.90% 	 Time used:  0.22 sec
2023-04-01 03:03:49,258 		7728 of 10000 with 98.90% 	 Time used:  0.21 sec
2023-04-01 03:03:49,477 		7752 of 10000 with 98.90% 	 Time used:  0.22 sec
2023-04-01 03:03:49,669 		7776 of 10000 with 98.91% 	 Time used:  0.19 sec
2023-04-01 03:03:49,849 		7800 of 10000 with 98.91% 	 Time used:  0.18 sec
2023-04-01 03:03:50,040 		7824 of 10000 with 98.91% 	 Time used:  0.19 sec
2023-04-01 03:03:50,253 		7848 of 10000 with 98.92% 	 Time used:  0.21 sec
2023-04-01 03:03:50,438 		7872 of 10000 with 98.91% 	 Time used:  0.18 sec
2023-04-01 03:03:50,586 		7896 of 10000 with 98.91% 	 Time used:  0.15 sec
2023-04-01 03:03:50,883 		7920 of 10000 with 98.91% 	 Time used:  0.29 sec
2023-04-01 03:03:51,074 		7944 of 10000 with 98.92% 	 Time used:  0.19 sec
2023-04-01 03:03:51,314 		7968 of 10000 with 98.92% 	 Time used:  0.24 sec
2023-04-01 03:03:51,537 		7992 of 10000 with 98.92% 	 Time used:  0.22 sec
2023-04-01 03:03:51,713 		8016 of 10000 with 98.89% 	 Time used:  0.17 sec
2023-04-01 03:03:51,930 		8040 of 10000 with 98.89% 	 Time used:  0.22 sec
2023-04-01 03:03:52,154 		8064 of 10000 with 98.90% 	 Time used:  0.22 sec
2023-04-01 03:03:52,183 		8088 of 10000 with 98.89% 	 Time used:  0.03 sec
2023-04-01 03:03:52,223 		8112 of 10000 with 98.88% 	 Time used:  0.04 sec
2023-04-01 03:03:52,263 		8136 of 10000 with 98.88% 	 Time used:  0.04 sec
2023-04-01 03:03:52,303 		8160 of 10000 with 98.88% 	 Time used:  0.04 sec
2023-04-01 03:03:52,517 		8184 of 10000 with 98.89% 	 Time used:  0.21 sec
2023-04-01 03:03:52,661 		8208 of 10000 with 98.88% 	 Time used:  0.14 sec
2023-04-01 03:03:52,944 		8232 of 10000 with 98.88% 	 Time used:  0.25 sec
2023-04-01 03:03:53,115 		8256 of 10000 with 98.89% 	 Time used:  0.17 sec
2023-04-01 03:03:53,344 		8280 of 10000 with 98.89% 	 Time used:  0.23 sec
2023-04-01 03:03:53,530 		8304 of 10000 with 98.89% 	 Time used:  0.18 sec
2023-04-01 03:03:53,717 		8328 of 10000 with 98.88% 	 Time used:  0.18 sec
2023-04-01 03:03:53,983 		8352 of 10000 with 98.89% 	 Time used:  0.26 sec
2023-04-01 03:03:54,221 		8376 of 10000 with 98.88% 	 Time used:  0.24 sec
2023-04-01 03:03:54,383 		8400 of 10000 with 98.88% 	 Time used:  0.16 sec
2023-04-01 03:03:54,576 		8424 of 10000 with 98.88% 	 Time used:  0.19 sec
2023-04-01 03:03:54,743 		8448 of 10000 with 98.89% 	 Time used:  0.17 sec
2023-04-01 03:03:54,973 		8472 of 10000 with 98.89% 	 Time used:  0.23 sec
2023-04-01 03:03:55,194 		8496 of 10000 with 98.88% 	 Time used:  0.22 sec
2023-04-01 03:03:55,223 		8520 of 10000 with 98.87% 	 Time used:  0.03 sec
2023-04-01 03:03:55,264 		8544 of 10000 with 98.88% 	 Time used:  0.04 sec
2023-04-01 03:03:55,305 		8568 of 10000 with 98.88% 	 Time used:  0.04 sec
2023-04-01 03:03:55,519 		8592 of 10000 with 98.88% 	 Time used:  0.21 sec
2023-04-01 03:03:55,671 		8616 of 10000 with 98.89% 	 Time used:  0.15 sec
2023-04-01 03:03:55,886 		8640 of 10000 with 98.88% 	 Time used:  0.21 sec
2023-04-01 03:03:56,133 		8664 of 10000 with 98.87% 	 Time used:  0.24 sec
2023-04-01 03:03:56,321 		8688 of 10000 with 98.87% 	 Time used:  0.19 sec
2023-04-01 03:03:56,543 		8712 of 10000 with 98.88% 	 Time used:  0.22 sec
2023-04-01 03:03:56,731 		8736 of 10000 with 98.88% 	 Time used:  0.19 sec
2023-04-01 03:03:56,943 		8760 of 10000 with 98.88% 	 Time used:  0.21 sec
2023-04-01 03:03:57,422 		8784 of 10000 with 98.88% 	 Time used:  0.48 sec
2023-04-01 03:03:57,586 		8808 of 10000 with 98.88% 	 Time used:  0.16 sec
2023-04-01 03:03:57,818 		8832 of 10000 with 98.87% 	 Time used:  0.23 sec
2023-04-01 03:03:57,969 		8856 of 10000 with 98.87% 	 Time used:  0.15 sec
2023-04-01 03:03:58,173 		8880 of 10000 with 98.86% 	 Time used:  0.20 sec
2023-04-01 03:03:58,383 		8904 of 10000 with 98.87% 	 Time used:  0.21 sec
2023-04-01 03:03:58,618 		8928 of 10000 with 98.87% 	 Time used:  0.23 sec
2023-04-01 03:03:58,857 		8952 of 10000 with 98.87% 	 Time used:  0.24 sec
2023-04-01 03:03:59,087 		8976 of 10000 with 98.87% 	 Time used:  0.23 sec
2023-04-01 03:03:59,279 		9000 of 10000 with 98.88% 	 Time used:  0.19 sec
2023-04-01 03:03:59,451 		9024 of 10000 with 98.88% 	 Time used:  0.17 sec
2023-04-01 03:03:59,714 		9048 of 10000 with 98.88% 	 Time used:  0.26 sec
2023-04-01 03:03:59,905 		9072 of 10000 with 98.89% 	 Time used:  0.19 sec
2023-04-01 03:04:00,124 		9096 of 10000 with 98.88% 	 Time used:  0.22 sec
2023-04-01 03:04:00,308 		9120 of 10000 with 98.88% 	 Time used:  0.18 sec
2023-04-01 03:04:00,506 		9144 of 10000 with 98.88% 	 Time used:  0.20 sec
2023-04-01 03:04:00,670 		9168 of 10000 with 98.89% 	 Time used:  0.16 sec
2023-04-01 03:04:00,866 		9192 of 10000 with 98.89% 	 Time used:  0.20 sec
2023-04-01 03:04:01,039 		9216 of 10000 with 98.89% 	 Time used:  0.17 sec
2023-04-01 03:04:01,282 		9240 of 10000 with 98.89% 	 Time used:  0.24 sec
2023-04-01 03:04:01,463 		9264 of 10000 with 98.89% 	 Time used:  0.18 sec
2023-04-01 03:04:01,664 		9288 of 10000 with 98.89% 	 Time used:  0.20 sec
2023-04-01 03:04:01,900 		9312 of 10000 with 98.89% 	 Time used:  0.23 sec
2023-04-01 03:04:02,077 		9336 of 10000 with 98.90% 	 Time used:  0.18 sec
2023-04-01 03:04:02,312 		9360 of 10000 with 98.90% 	 Time used:  0.23 sec
2023-04-01 03:04:02,343 		9384 of 10000 with 98.90% 	 Time used:  0.03 sec
2023-04-01 03:04:02,385 		9408 of 10000 with 98.91% 	 Time used:  0.04 sec
2023-04-01 03:04:02,645 		9432 of 10000 with 98.90% 	 Time used:  0.26 sec
2023-04-01 03:04:02,796 		9456 of 10000 with 98.89% 	 Time used:  0.15 sec
2023-04-01 03:04:03,037 		9480 of 10000 with 98.88% 	 Time used:  0.24 sec
2023-04-01 03:04:03,263 		9504 of 10000 with 98.88% 	 Time used:  0.22 sec
2023-04-01 03:04:03,521 		9528 of 10000 with 98.89% 	 Time used:  0.26 sec
2023-04-01 03:04:03,551 		9552 of 10000 with 98.88% 	 Time used:  0.03 sec
2023-04-01 03:04:03,592 		9576 of 10000 with 98.88% 	 Time used:  0.04 sec
2023-04-01 03:04:03,830 		9600 of 10000 with 98.89% 	 Time used:  0.24 sec
2023-04-01 03:04:03,974 		9624 of 10000 with 98.88% 	 Time used:  0.14 sec
2023-04-01 03:04:04,222 		9648 of 10000 with 98.86% 	 Time used:  0.25 sec
2023-04-01 03:04:04,426 		9672 of 10000 with 98.86% 	 Time used:  0.20 sec
2023-04-01 03:04:04,680 		9696 of 10000 with 98.87% 	 Time used:  0.25 sec
2023-04-01 03:04:04,842 		9720 of 10000 with 98.87% 	 Time used:  0.16 sec
2023-04-01 03:04:05,088 		9744 of 10000 with 98.87% 	 Time used:  0.24 sec
2023-04-01 03:04:05,325 		9768 of 10000 with 98.86% 	 Time used:  0.24 sec
2023-04-01 03:04:05,545 		9792 of 10000 with 98.87% 	 Time used:  0.19 sec
2023-04-01 03:04:05,779 		9816 of 10000 with 98.87% 	 Time used:  0.23 sec
2023-04-01 03:04:05,973 		9840 of 10000 with 98.87% 	 Time used:  0.19 sec
2023-04-01 03:04:06,173 		9864 of 10000 with 98.87% 	 Time used:  0.20 sec
2023-04-01 03:04:06,410 		9888 of 10000 with 98.87% 	 Time used:  0.24 sec
2023-04-01 03:04:06,659 		9912 of 10000 with 98.87% 	 Time used:  0.25 sec
2023-04-01 03:04:06,907 		9936 of 10000 with 98.87% 	 Time used:  0.25 sec
2023-04-01 03:04:06,944 		9960 of 10000 with 98.88% 	 Time used:  0.04 sec
2023-04-01 03:04:07,027 		9984 of 10000 with 98.88% 	 Time used:  0.08 sec
2023-04-01 03:04:07,108 		10000 of 10000 with 98.87% 	 Time used:  0.08 sec
2023-04-01 03:04:07,109 
2023-04-01 03:04:07,122 			Learning rate: weights:   1.000e-03    
2023-04-01 03:04:07,122 			Last test performance: 98.87%
2023-04-01 03:04:07,123 ----------------
2023-04-01 03:04:10,149   29  =>  0    		Training 486 pattern with 98.96% 	Forward time: 	 2.34 sec
2023-04-01 03:04:10,149 			Loss:    1.055e-03    			Backward time: 	 0.65 sec 
2023-04-01 03:04:10,235 			Learning rate: weights:   1.000e-03    
2023-04-01 03:04:10,235 			Last test performance: 98.87%
2023-04-01 03:04:10,235 ----------------
2023-04-01 03:04:13,864   29  =>  1    		Training 486 pattern with 97.92% 	Forward time: 	 2.21 sec
2023-04-01 03:04:13,864 			Loss:    2.069e-03    			Backward time: 	 1.39 sec 
2023-04-01 03:04:14,265 			Learning rate: weights:   1.000e-03    
2023-04-01 03:04:14,265 			Last test performance: 98.87%
2023-04-01 03:04:14,265 ----------------
2023-04-01 03:04:16,836   29  =>  2    		Training 486 pattern with 98.33% 	Forward time: 	 1.46 sec
2023-04-01 03:04:16,837 			Loss:    1.967e-03    			Backward time: 	 1.09 sec 
2023-04-01 03:04:16,999 			Learning rate: weights:   1.000e-03    
2023-04-01 03:04:16,999 			Last test performance: 98.87%
2023-04-01 03:04:16,999 ----------------
2023-04-01 03:04:21,269   29  =>  3    		Training 486 pattern with 98.96% 	Forward time: 	 3.39 sec
2023-04-01 03:04:21,269 			Loss:    8.681e-04    			Backward time: 	 0.85 sec 
2023-04-01 03:04:21,473 			Learning rate: weights:   1.000e-03    
2023-04-01 03:04:21,473 			Last test performance: 98.87%
2023-04-01 03:04:21,473 ----------------
2023-04-01 03:04:24,756   29  =>  4    		Training 486 pattern with 98.75% 	Forward time: 	 2.06 sec
2023-04-01 03:04:24,756 			Loss:    1.304e-03    			Backward time: 	 1.19 sec 
2023-04-01 03:04:24,916 			Learning rate: weights:   1.000e-03    
2023-04-01 03:04:24,916 			Last test performance: 98.87%
2023-04-01 03:04:24,916 ----------------
2023-04-01 03:04:27,801   29  =>  5    		Training 486 pattern with 98.54% 	Forward time: 	 1.87 sec
2023-04-01 03:04:27,802 			Loss:    1.675e-03    			Backward time: 	 0.99 sec 
2023-04-01 03:04:27,920 			Learning rate: weights:   1.000e-03    
2023-04-01 03:04:27,921 			Last test performance: 98.87%
2023-04-01 03:04:27,921 ----------------
2023-04-01 03:04:30,735   29  =>  6    		Training 486 pattern with 99.38% 	Forward time: 	 1.64 sec
2023-04-01 03:04:30,736 			Loss:    7.473e-04    			Backward time: 	 1.14 sec 
2023-04-01 03:04:30,948 			Learning rate: weights:   1.000e-03    
2023-04-01 03:04:30,948 			Last test performance: 98.87%
2023-04-01 03:04:30,951 ----------------
2023-04-01 03:04:33,911   29  =>  7    		Training 486 pattern with 97.71% 	Forward time: 	 2.43 sec
2023-04-01 03:04:33,912 			Loss:    2.771e-03    			Backward time: 	 0.50 sec 
2023-04-01 03:04:34,168 			Learning rate: weights:   1.000e-03    
2023-04-01 03:04:34,168 			Last test performance: 98.87%
2023-04-01 03:04:34,168 ----------------
2023-04-01 03:04:38,812   29  =>  8    		Training 486 pattern with 97.92% 	Forward time: 	 3.17 sec
2023-04-01 03:04:38,812 			Loss:    2.143e-03    			Backward time: 	 1.43 sec 
2023-04-01 03:04:39,003 			Learning rate: weights:   1.000e-03    
2023-04-01 03:04:39,004 			Last test performance: 98.87%
2023-04-01 03:04:39,004 ----------------
2023-04-01 03:04:42,537   29  =>  9    		Training 486 pattern with 98.54% 	Forward time: 	 2.36 sec
2023-04-01 03:04:42,538 			Loss:    2.203e-03    			Backward time: 	 1.15 sec 
2023-04-01 03:04:42,853 			Learning rate: weights:   1.000e-03    
2023-04-01 03:04:42,853 			Last test performance: 98.87%
2023-04-01 03:04:42,853 ----------------
2023-04-01 03:04:46,868   29  =>  10   		Training 486 pattern with 99.17% 	Forward time: 	 3.01 sec
2023-04-01 03:04:46,868 			Loss:    1.843e-03    			Backward time: 	 0.97 sec 
2023-04-01 03:04:46,961 			Learning rate: weights:   1.000e-03    
2023-04-01 03:04:46,962 			Last test performance: 98.87%
2023-04-01 03:04:46,962 ----------------
2023-04-01 03:04:49,923   29  =>  11   		Training 486 pattern with 98.96% 	Forward time: 	 2.13 sec
2023-04-01 03:04:49,936 			Loss:    1.202e-03    			Backward time: 	 0.81 sec 
2023-04-01 03:04:50,070 			Learning rate: weights:   1.000e-03    
2023-04-01 03:04:50,071 			Last test performance: 98.87%
2023-04-01 03:04:50,071 ----------------
2023-04-01 03:04:53,412   29  =>  12   		Training 486 pattern with 98.75% 	Forward time: 	 2.19 sec
2023-04-01 03:04:53,412 			Loss:    1.658e-03    			Backward time: 	 1.12 sec 
2023-04-01 03:04:53,537 			Learning rate: weights:   1.000e-03    
2023-04-01 03:04:53,537 			Last test performance: 98.87%
2023-04-01 03:04:53,537 ----------------
2023-04-01 03:04:57,471   29  =>  13   		Training 486 pattern with 98.75% 	Forward time: 	 2.50 sec
2023-04-01 03:04:57,471 			Loss:    1.996e-03    			Backward time: 	 1.41 sec 
2023-04-01 03:04:57,604 			Learning rate: weights:   1.000e-03    
2023-04-01 03:04:57,604 			Last test performance: 98.87%
2023-04-01 03:04:57,605 ----------------
2023-04-01 03:05:02,402   29  =>  14   		Training 486 pattern with 98.54% 	Forward time: 	 3.27 sec
2023-04-01 03:05:02,403 			Loss:    1.345e-03    			Backward time: 	 1.50 sec 
2023-04-01 03:05:02,824 			Learning rate: weights:   1.000e-03    
2023-04-01 03:05:02,825 			Last test performance: 98.87%
2023-04-01 03:05:02,825 ----------------
2023-04-01 03:05:07,883   29  =>  15   		Training 486 pattern with 98.75% 	Forward time: 	 3.69 sec
2023-04-01 03:05:07,883 			Loss:    2.112e-03    			Backward time: 	 1.34 sec 
2023-04-01 03:05:08,030 			Learning rate: weights:   1.000e-03    
2023-04-01 03:05:08,030 			Last test performance: 98.87%
2023-04-01 03:05:08,030 ----------------
2023-04-01 03:05:11,951   29  =>  16   		Training 486 pattern with 98.96% 	Forward time: 	 2.59 sec
2023-04-01 03:05:11,951 			Loss:    1.026e-03    			Backward time: 	 1.30 sec 
2023-04-01 03:05:12,266 			Learning rate: weights:   1.000e-03    
2023-04-01 03:05:12,267 			Last test performance: 98.87%
2023-04-01 03:05:12,267 ----------------
2023-04-01 03:05:15,437   29  =>  17   		Training 486 pattern with 98.96% 	Forward time: 	 2.40 sec
2023-04-01 03:05:15,437 			Loss:    1.363e-03    			Backward time: 	 0.75 sec 
2023-04-01 03:05:15,525 			Learning rate: weights:   1.000e-03    
2023-04-01 03:05:15,525 			Last test performance: 98.87%
2023-04-01 03:05:15,525 ----------------
2023-04-01 03:05:19,924   29  =>  18   		Training 486 pattern with 98.54% 	Forward time: 	 3.14 sec
2023-04-01 03:05:19,924 			Loss:    1.361e-03    			Backward time: 	 1.23 sec 
2023-04-01 03:05:20,301 			Learning rate: weights:   1.000e-03    
2023-04-01 03:05:20,301 			Last test performance: 98.87%
2023-04-01 03:05:20,301 ----------------
2023-04-01 03:05:24,996   29  =>  19   		Training 486 pattern with 98.75% 	Forward time: 	 3.75 sec
2023-04-01 03:05:24,996 			Loss:    1.371e-03    			Backward time: 	 0.89 sec 
2023-04-01 03:05:25,141 			Learning rate: weights:   1.000e-03    
2023-04-01 03:05:25,141 			Last test performance: 98.87%
2023-04-01 03:05:25,141 ----------------
2023-04-01 03:05:27,337   29  =>  20   		Training 486 pattern with 98.54% 	Forward time: 	 1.77 sec
2023-04-01 03:05:27,338 			Loss:    1.980e-03    			Backward time: 	 0.39 sec 
2023-04-01 03:05:27,672 			Learning rate: weights:   1.000e-03    
2023-04-01 03:05:27,672 			Last test performance: 98.87%
2023-04-01 03:05:27,672 ----------------
2023-04-01 03:05:30,911   29  =>  21   		Training 486 pattern with 98.96% 	Forward time: 	 2.20 sec
2023-04-01 03:05:30,912 			Loss:    1.047e-03    			Backward time: 	 1.02 sec 
2023-04-01 03:05:31,131 			Learning rate: weights:   1.000e-03    
2023-04-01 03:05:31,131 			Last test performance: 98.87%
2023-04-01 03:05:31,132 ----------------
2023-04-01 03:05:33,649   29  =>  22   		Training 486 pattern with 97.29% 	Forward time: 	 1.98 sec
2023-04-01 03:05:33,650 			Loss:    3.365e-03    			Backward time: 	 0.50 sec 
2023-04-01 03:05:34,176 			Learning rate: weights:   1.000e-03    
2023-04-01 03:05:34,177 			Last test performance: 98.87%
2023-04-01 03:05:34,177 ----------------
2023-04-01 03:05:36,856   29  =>  23   		Training 486 pattern with 99.17% 	Forward time: 	 1.90 sec
2023-04-01 03:05:36,857 			Loss:    1.128e-03    			Backward time: 	 0.75 sec 
2023-04-01 03:05:36,978 			Learning rate: weights:   1.000e-03    
2023-04-01 03:05:36,979 			Last test performance: 98.87%
2023-04-01 03:05:36,979 ----------------
2023-04-01 03:05:38,949   29  =>  24   		Training 486 pattern with 98.33% 	Forward time: 	 1.26 sec
2023-04-01 03:05:38,950 			Loss:    1.642e-03    			Backward time: 	 0.69 sec 
2023-04-01 03:05:39,138 			Learning rate: weights:   1.000e-03    
2023-04-01 03:05:39,138 			Last test performance: 98.87%
2023-04-01 03:05:39,138 ----------------
2023-04-01 03:05:43,216   29  =>  25   		Training 486 pattern with 99.58% 	Forward time: 	 2.76 sec
2023-04-01 03:05:43,216 			Loss:    7.560e-04    			Backward time: 	 1.30 sec 
2023-04-01 03:05:43,497 			Learning rate: weights:   1.000e-03    
2023-04-01 03:05:43,497 			Last test performance: 98.87%
2023-04-01 03:05:43,497 ----------------
2023-04-01 03:05:47,259   29  =>  26   		Training 486 pattern with 98.33% 	Forward time: 	 1.97 sec
2023-04-01 03:05:47,259 			Loss:    1.567e-03    			Backward time: 	 1.74 sec 
2023-04-01 03:05:47,403 			Learning rate: weights:   1.000e-03    
2023-04-01 03:05:47,404 			Last test performance: 98.87%
2023-04-01 03:05:47,404 ----------------
2023-04-01 03:05:50,373   29  =>  27   		Training 486 pattern with 99.79% 	Forward time: 	 2.03 sec
2023-04-01 03:05:50,373 			Loss:    7.539e-04    			Backward time: 	 0.91 sec 
2023-04-01 03:05:50,494 			Learning rate: weights:   1.000e-03    
2023-04-01 03:05:50,494 			Last test performance: 98.87%
2023-04-01 03:05:50,495 ----------------
2023-04-01 03:05:53,757   29  =>  28   		Training 486 pattern with 98.75% 	Forward time: 	 1.77 sec
2023-04-01 03:05:53,757 			Loss:    1.495e-03    			Backward time: 	 1.44 sec 
2023-04-01 03:05:54,007 			Learning rate: weights:   1.000e-03    
2023-04-01 03:05:54,008 			Last test performance: 98.87%
2023-04-01 03:05:54,008 ----------------
2023-04-01 03:05:57,488   29  =>  29   		Training 486 pattern with 98.75% 	Forward time: 	 2.37 sec
2023-04-01 03:05:57,489 			Loss:    1.862e-03    			Backward time: 	 1.08 sec 
2023-04-01 03:05:57,643 			Learning rate: weights:   1.000e-03    
2023-04-01 03:05:57,643 			Last test performance: 98.87%
2023-04-01 03:05:57,643 ----------------
2023-04-01 03:06:00,913   29  =>  30   		Training 486 pattern with 98.75% 	Forward time: 	 2.40 sec
2023-04-01 03:06:00,913 			Loss:    1.404e-03    			Backward time: 	 0.84 sec 
2023-04-01 03:06:01,415 			Learning rate: weights:   1.000e-03    
2023-04-01 03:06:01,415 			Last test performance: 98.87%
2023-04-01 03:06:01,416 ----------------
2023-04-01 03:06:05,365   29  =>  31   		Training 486 pattern with 99.17% 	Forward time: 	 2.38 sec
2023-04-01 03:06:05,365 			Loss:    8.515e-04    			Backward time: 	 1.55 sec 
2023-04-01 03:06:05,450 			Learning rate: weights:   1.000e-03    
2023-04-01 03:06:05,451 			Last test performance: 98.87%
2023-04-01 03:06:05,451 ----------------
2023-04-01 03:06:08,628   29  =>  32   		Training 486 pattern with 98.33% 	Forward time: 	 2.17 sec
2023-04-01 03:06:08,628 			Loss:    1.988e-03    			Backward time: 	 0.99 sec 
2023-04-01 03:06:08,713 			Learning rate: weights:   1.000e-03    
2023-04-01 03:06:08,713 			Last test performance: 98.87%
2023-04-01 03:06:08,714 ----------------
2023-04-01 03:06:12,023   29  =>  33   		Training 486 pattern with 98.54% 	Forward time: 	 1.90 sec
2023-04-01 03:06:12,023 			Loss:    1.300e-03    			Backward time: 	 1.39 sec 
2023-04-01 03:06:12,162 			Learning rate: weights:   1.000e-03    
2023-04-01 03:06:12,163 			Last test performance: 98.87%
2023-04-01 03:06:12,163 ----------------
2023-04-01 03:06:15,839   29  =>  34   		Training 486 pattern with 98.54% 	Forward time: 	 2.46 sec
2023-04-01 03:06:15,839 			Loss:    2.231e-03    			Backward time: 	 1.19 sec 
2023-04-01 03:06:15,998 			Learning rate: weights:   1.000e-03    
2023-04-01 03:06:15,998 			Last test performance: 98.87%
2023-04-01 03:06:15,998 ----------------
2023-04-01 03:06:19,190   29  =>  35   		Training 486 pattern with 99.38% 	Forward time: 	 2.22 sec
2023-04-01 03:06:19,190 			Loss:    8.634e-04    			Backward time: 	 0.94 sec 
2023-04-01 03:06:19,352 			Learning rate: weights:   1.000e-03    
2023-04-01 03:06:19,353 			Last test performance: 98.87%
2023-04-01 03:06:19,353 ----------------
2023-04-01 03:06:22,990   29  =>  36   		Training 486 pattern with 99.17% 	Forward time: 	 2.39 sec
2023-04-01 03:06:22,990 			Loss:    1.287e-03    			Backward time: 	 1.22 sec 
2023-04-01 03:06:23,132 			Learning rate: weights:   1.000e-03    
2023-04-01 03:06:23,132 			Last test performance: 98.87%
2023-04-01 03:06:23,132 ----------------
2023-04-01 03:06:26,323   29  =>  37   		Training 486 pattern with 98.54% 	Forward time: 	 1.93 sec
2023-04-01 03:06:26,324 			Loss:    1.746e-03    			Backward time: 	 1.24 sec 
2023-04-01 03:06:26,481 			Learning rate: weights:   1.000e-03    
2023-04-01 03:06:26,481 			Last test performance: 98.87%
2023-04-01 03:06:26,481 ----------------
2023-04-01 03:06:29,711   29  =>  38   		Training 486 pattern with 99.17% 	Forward time: 	 2.30 sec
2023-04-01 03:06:29,711 			Loss:    1.261e-03    			Backward time: 	 0.91 sec 
2023-04-01 03:06:29,869 			Learning rate: weights:   1.000e-03    
2023-04-01 03:06:29,869 			Last test performance: 98.87%
2023-04-01 03:06:29,870 ----------------
2023-04-01 03:06:33,221   29  =>  39   		Training 486 pattern with 98.96% 	Forward time: 	 2.16 sec
2023-04-01 03:06:33,221 			Loss:    1.044e-03    			Backward time: 	 1.17 sec 
2023-04-01 03:06:33,351 			Learning rate: weights:   1.000e-03    
2023-04-01 03:06:33,351 			Last test performance: 98.87%
2023-04-01 03:06:33,351 ----------------
2023-04-01 03:06:35,545   29  =>  40   		Training 486 pattern with 98.75% 	Forward time: 	 1.56 sec
2023-04-01 03:06:35,545 			Loss:    1.457e-03    			Backward time: 	 0.61 sec 
2023-04-01 03:06:35,685 			Learning rate: weights:   1.000e-03    
2023-04-01 03:06:35,685 			Last test performance: 98.87%
2023-04-01 03:06:35,686 ----------------
2023-04-01 03:06:38,106   29  =>  41   		Training 486 pattern with 98.33% 	Forward time: 	 1.23 sec
2023-04-01 03:06:38,107 			Loss:    2.180e-03    			Backward time: 	 1.17 sec 
2023-04-01 03:06:38,257 			Learning rate: weights:   1.000e-03    
2023-04-01 03:06:38,257 			Last test performance: 98.87%
2023-04-01 03:06:38,257 ----------------
2023-04-01 03:06:40,694   29  =>  42   		Training 486 pattern with 99.58% 	Forward time: 	 1.95 sec
2023-04-01 03:06:40,695 			Loss:    5.948e-04    			Backward time: 	 0.45 sec 
2023-04-01 03:06:40,787 			Learning rate: weights:   1.000e-03    
2023-04-01 03:06:40,787 			Last test performance: 98.87%
2023-04-01 03:06:40,787 ----------------
2023-04-01 03:06:44,135   29  =>  43   		Training 486 pattern with 99.38% 	Forward time: 	 2.50 sec
2023-04-01 03:06:44,136 			Loss:    6.559e-04    			Backward time: 	 0.82 sec 
2023-04-01 03:06:44,294 			Learning rate: weights:   1.000e-03    
2023-04-01 03:06:44,294 			Last test performance: 98.87%
2023-04-01 03:06:44,294 ----------------
2023-04-01 03:06:46,566   29  =>  44   		Training 486 pattern with 98.33% 	Forward time: 	 1.59 sec
2023-04-01 03:06:46,566 			Loss:    2.782e-03    			Backward time: 	 0.66 sec 
2023-04-01 03:06:46,726 			Learning rate: weights:   1.000e-03    
2023-04-01 03:06:46,726 			Last test performance: 98.87%
2023-04-01 03:06:46,728 ----------------
2023-04-01 03:06:48,581   29  =>  45   		Training 486 pattern with 98.96% 	Forward time: 	 1.41 sec
2023-04-01 03:06:48,581 			Loss:    1.306e-03    			Backward time: 	 0.41 sec 
2023-04-01 03:06:48,761 			Learning rate: weights:   1.000e-03    
2023-04-01 03:06:48,761 			Last test performance: 98.87%
2023-04-01 03:06:48,761 ----------------
2023-04-01 03:06:50,975   29  =>  46   		Training 486 pattern with 98.96% 	Forward time: 	 1.46 sec
2023-04-01 03:06:50,975 			Loss:    1.238e-03    			Backward time: 	 0.73 sec 
2023-04-01 03:06:51,095 			Learning rate: weights:   1.000e-03    
2023-04-01 03:06:51,095 			Last test performance: 98.87%
2023-04-01 03:06:51,095 ----------------
2023-04-01 03:06:53,008   29  =>  47   		Training 486 pattern with 99.17% 	Forward time: 	 1.40 sec
2023-04-01 03:06:53,008 			Loss:    1.499e-03    			Backward time: 	 0.49 sec 
2023-04-01 03:06:53,167 			Learning rate: weights:   1.000e-03    
2023-04-01 03:06:53,167 			Last test performance: 98.87%
2023-04-01 03:06:53,167 ----------------
2023-04-01 03:06:55,511   29  =>  48   		Training 486 pattern with 98.96% 	Forward time: 	 1.46 sec
2023-04-01 03:06:55,512 			Loss:    1.884e-03    			Backward time: 	 0.85 sec 
2023-04-01 03:06:55,689 			Learning rate: weights:   1.000e-03    
2023-04-01 03:06:55,689 			Last test performance: 98.87%
2023-04-01 03:06:55,690 ----------------
2023-04-01 03:06:58,292   29  =>  49   		Training 486 pattern with 98.75% 	Forward time: 	 1.69 sec
2023-04-01 03:06:58,293 			Loss:    2.288e-03    			Backward time: 	 0.87 sec 
2023-04-01 03:06:58,461 			Learning rate: weights:   1.000e-03    
2023-04-01 03:06:58,462 			Last test performance: 98.87%
2023-04-01 03:06:58,462 ----------------
2023-04-01 03:07:01,002   29  =>  50   		Training 486 pattern with 98.54% 	Forward time: 	 2.04 sec
2023-04-01 03:07:01,002 			Loss:    1.767e-03    			Backward time: 	 0.48 sec 
2023-04-01 03:07:01,146 			Learning rate: weights:   1.000e-03    
2023-04-01 03:07:01,146 			Last test performance: 98.87%
2023-04-01 03:07:01,146 ----------------
2023-04-01 03:07:05,645   29  =>  51   		Training 486 pattern with 99.17% 	Forward time: 	 3.19 sec
2023-04-01 03:07:05,645 			Loss:    9.707e-04    			Backward time: 	 1.15 sec 
2023-04-01 03:07:05,739 			Learning rate: weights:   1.000e-03    
2023-04-01 03:07:05,739 			Last test performance: 98.87%
2023-04-01 03:07:05,739 ----------------
2023-04-01 03:07:10,300   29  =>  52   		Training 486 pattern with 98.96% 	Forward time: 	 3.16 sec
2023-04-01 03:07:10,300 			Loss:    1.499e-03    			Backward time: 	 1.37 sec 
2023-04-01 03:07:10,442 			Learning rate: weights:   1.000e-03    
2023-04-01 03:07:10,442 			Last test performance: 98.87%
2023-04-01 03:07:10,442 ----------------
2023-04-01 03:07:13,501   29  =>  53   		Training 486 pattern with 98.33% 	Forward time: 	 2.31 sec
2023-04-01 03:07:13,502 			Loss:    1.526e-03    			Backward time: 	 0.72 sec 
2023-04-01 03:07:13,686 			Learning rate: weights:   1.000e-03    
2023-04-01 03:07:13,686 			Last test performance: 98.87%
2023-04-01 03:07:13,687 ----------------
2023-04-01 03:07:16,215   29  =>  54   		Training 486 pattern with 98.96% 	Forward time: 	 1.97 sec
2023-04-01 03:07:16,215 			Loss:    9.878e-04    			Backward time: 	 0.52 sec 
2023-04-01 03:07:16,304 			Learning rate: weights:   1.000e-03    
2023-04-01 03:07:16,304 			Last test performance: 98.87%
2023-04-01 03:07:16,304 ----------------
2023-04-01 03:07:19,494   29  =>  55   		Training 486 pattern with 98.75% 	Forward time: 	 2.45 sec
2023-04-01 03:07:19,495 			Loss:    1.028e-03    			Backward time: 	 0.70 sec 
2023-04-01 03:07:19,658 			Learning rate: weights:   1.000e-03    
2023-04-01 03:07:19,658 			Last test performance: 98.87%
2023-04-01 03:07:19,658 ----------------
2023-04-01 03:07:23,942   29  =>  56   		Training 486 pattern with 97.71% 	Forward time: 	 3.21 sec
2023-04-01 03:07:23,942 			Loss:    3.591e-03    			Backward time: 	 1.04 sec 
2023-04-01 03:07:24,026 			Learning rate: weights:   1.000e-03    
2023-04-01 03:07:24,026 			Last test performance: 98.87%
2023-04-01 03:07:24,026 ----------------
2023-04-01 03:07:28,681   29  =>  57   		Training 486 pattern with 99.38% 	Forward time: 	 3.52 sec
2023-04-01 03:07:28,681 			Loss:    1.210e-03    			Backward time: 	 1.10 sec 
2023-04-01 03:07:29,052 			Learning rate: weights:   1.000e-03    
2023-04-01 03:07:29,052 			Last test performance: 98.87%
2023-04-01 03:07:29,052 ----------------
2023-04-01 03:07:32,108   29  =>  58   		Training 486 pattern with 98.54% 	Forward time: 	 2.04 sec
2023-04-01 03:07:32,108 			Loss:    1.941e-03    			Backward time: 	 1.00 sec 
2023-04-01 03:07:32,236 			Learning rate: weights:   1.000e-03    
2023-04-01 03:07:32,237 			Last test performance: 98.87%
2023-04-01 03:07:32,237 ----------------
2023-04-01 03:07:34,534   29  =>  59   		Training 486 pattern with 98.96% 	Forward time: 	 1.74 sec
2023-04-01 03:07:34,535 			Loss:    1.683e-03    			Backward time: 	 0.53 sec 
2023-04-01 03:07:34,649 			Learning rate: weights:   1.000e-03    
2023-04-01 03:07:34,649 			Last test performance: 98.87%
2023-04-01 03:07:34,652 ----------------
2023-04-01 03:07:38,345   29  =>  60   		Training 486 pattern with 98.12% 	Forward time: 	 2.41 sec
2023-04-01 03:07:38,345 			Loss:    1.900e-03    			Backward time: 	 1.26 sec 
2023-04-01 03:07:38,553 			Learning rate: weights:   1.000e-03    
2023-04-01 03:07:38,553 			Last test performance: 98.87%
2023-04-01 03:07:38,553 ----------------
2023-04-01 03:07:40,803   29  =>  61   		Training 486 pattern with 99.17% 	Forward time: 	 1.39 sec
2023-04-01 03:07:40,803 			Loss:    8.817e-04    			Backward time: 	 0.84 sec 
2023-04-01 03:07:40,929 			Learning rate: weights:   1.000e-03    
2023-04-01 03:07:40,929 			Last test performance: 98.87%
2023-04-01 03:07:40,930 ----------------
2023-04-01 03:07:44,133   29  =>  62   		Training 486 pattern with 98.12% 	Forward time: 	 2.31 sec
2023-04-01 03:07:44,133 			Loss:    2.338e-03    			Backward time: 	 0.86 sec 
2023-04-01 03:07:44,282 			Learning rate: weights:   1.000e-03    
2023-04-01 03:07:44,282 			Last test performance: 98.87%
2023-04-01 03:07:44,282 ----------------
2023-04-01 03:07:47,713   29  =>  63   		Training 486 pattern with 98.54% 	Forward time: 	 2.20 sec
2023-04-01 03:07:47,713 			Loss:    1.857e-03    			Backward time: 	 1.20 sec 
2023-04-01 03:07:48,051 			Learning rate: weights:   1.000e-03    
2023-04-01 03:07:48,051 			Last test performance: 98.87%
2023-04-01 03:07:48,051 ----------------
2023-04-01 03:07:52,051   29  =>  64   		Training 486 pattern with 99.17% 	Forward time: 	 2.71 sec
2023-04-01 03:07:52,051 			Loss:    1.232e-03    			Backward time: 	 1.26 sec 
2023-04-01 03:07:52,165 			Learning rate: weights:   1.000e-03    
2023-04-01 03:07:52,166 			Last test performance: 98.87%
2023-04-01 03:07:52,166 ----------------
2023-04-01 03:07:55,344   29  =>  65   		Training 486 pattern with 98.96% 	Forward time: 	 2.05 sec
2023-04-01 03:07:55,344 			Loss:    1.411e-03    			Backward time: 	 1.09 sec 
2023-04-01 03:07:55,534 			Learning rate: weights:   1.000e-03    
2023-04-01 03:07:55,534 			Last test performance: 98.87%
2023-04-01 03:07:55,534 ----------------
2023-04-01 03:07:59,390   29  =>  66   		Training 486 pattern with 98.75% 	Forward time: 	 2.57 sec
2023-04-01 03:07:59,391 			Loss:    1.489e-03    			Backward time: 	 1.26 sec 
2023-04-01 03:07:59,700 			Learning rate: weights:   1.000e-03    
2023-04-01 03:07:59,701 			Last test performance: 98.87%
2023-04-01 03:07:59,701 ----------------
2023-04-01 03:08:04,280   29  =>  67   		Training 486 pattern with 99.38% 	Forward time: 	 3.05 sec
2023-04-01 03:08:04,280 			Loss:    7.914e-04    			Backward time: 	 1.51 sec 
2023-04-01 03:08:04,552 			Learning rate: weights:   1.000e-03    
2023-04-01 03:08:04,552 			Last test performance: 98.87%
2023-04-01 03:08:04,552 ----------------
2023-04-01 03:08:09,028   29  =>  68   		Training 486 pattern with 99.17% 	Forward time: 	 3.82 sec
2023-04-01 03:08:09,029 			Loss:    1.122e-03    			Backward time: 	 0.63 sec 
2023-04-01 03:08:09,173 			Learning rate: weights:   1.000e-03    
2023-04-01 03:08:09,173 			Last test performance: 98.87%
2023-04-01 03:08:09,173 ----------------
2023-04-01 03:08:12,583   29  =>  69   		Training 486 pattern with 98.54% 	Forward time: 	 2.30 sec
2023-04-01 03:08:12,583 			Loss:    1.414e-03    			Backward time: 	 1.08 sec 
2023-04-01 03:08:12,703 			Learning rate: weights:   1.000e-03    
2023-04-01 03:08:12,703 			Last test performance: 98.87%
2023-04-01 03:08:12,703 ----------------
2023-04-01 03:08:17,296   29  =>  70   		Training 486 pattern with 98.33% 	Forward time: 	 3.24 sec
2023-04-01 03:08:17,296 			Loss:    1.696e-03    			Backward time: 	 1.33 sec 
2023-04-01 03:08:17,402 			Learning rate: weights:   1.000e-03    
2023-04-01 03:08:17,402 			Last test performance: 98.87%
2023-04-01 03:08:17,402 ----------------
2023-04-01 03:08:21,736   29  =>  71   		Training 486 pattern with 99.38% 	Forward time: 	 2.98 sec
2023-04-01 03:08:21,737 			Loss:    9.163e-04    			Backward time: 	 1.33 sec 
2023-04-01 03:08:21,914 			Learning rate: weights:   1.000e-03    
2023-04-01 03:08:21,914 			Last test performance: 98.87%
2023-04-01 03:08:21,914 ----------------
2023-04-01 03:08:26,264   29  =>  72   		Training 486 pattern with 99.17% 	Forward time: 	 2.64 sec
2023-04-01 03:08:26,265 			Loss:    1.075e-03    			Backward time: 	 1.69 sec 
2023-04-01 03:08:26,375 			Learning rate: weights:   1.000e-03    
2023-04-01 03:08:26,376 			Last test performance: 98.87%
2023-04-01 03:08:26,376 ----------------
2023-04-01 03:08:28,770   29  =>  73   		Training 486 pattern with 98.54% 	Forward time: 	 1.63 sec
2023-04-01 03:08:28,771 			Loss:    2.002e-03    			Backward time: 	 0.74 sec 
2023-04-01 03:08:29,014 			Learning rate: weights:   1.000e-03    
2023-04-01 03:08:29,019 			Last test performance: 98.87%
2023-04-01 03:08:29,020 ----------------
2023-04-01 03:08:31,878   29  =>  74   		Training 486 pattern with 98.33% 	Forward time: 	 1.93 sec
2023-04-01 03:08:31,878 			Loss:    1.431e-03    			Backward time: 	 0.91 sec 
2023-04-01 03:08:32,007 			Learning rate: weights:   1.000e-03    
2023-04-01 03:08:32,008 			Last test performance: 98.87%
2023-04-01 03:08:32,008 ----------------
2023-04-01 03:08:34,421   29  =>  75   		Training 486 pattern with 98.12% 	Forward time: 	 1.87 sec
2023-04-01 03:08:34,421 			Loss:    2.754e-03    			Backward time: 	 0.50 sec 
2023-04-01 03:08:34,690 			Learning rate: weights:   1.000e-03    
2023-04-01 03:08:34,690 			Last test performance: 98.87%
2023-04-01 03:08:34,690 ----------------
2023-04-01 03:08:37,296   29  =>  76   		Training 486 pattern with 98.54% 	Forward time: 	 1.66 sec
2023-04-01 03:08:37,296 			Loss:    2.295e-03    			Backward time: 	 0.92 sec 
2023-04-01 03:08:37,437 			Learning rate: weights:   1.000e-03    
2023-04-01 03:08:37,438 			Last test performance: 98.87%
2023-04-01 03:08:37,438 ----------------
2023-04-01 03:08:40,798   29  =>  77   		Training 486 pattern with 98.96% 	Forward time: 	 1.83 sec
2023-04-01 03:08:40,799 			Loss:    1.724e-03    			Backward time: 	 1.50 sec 
2023-04-01 03:08:41,077 			Learning rate: weights:   1.000e-03    
2023-04-01 03:08:41,077 			Last test performance: 98.87%
2023-04-01 03:08:41,078 ----------------
2023-04-01 03:08:44,548   29  =>  78   		Training 486 pattern with 97.92% 	Forward time: 	 2.56 sec
2023-04-01 03:08:44,549 			Loss:    3.150e-03    			Backward time: 	 0.87 sec 
2023-04-01 03:08:44,979 			Learning rate: weights:   1.000e-03    
2023-04-01 03:08:44,979 			Last test performance: 98.87%
2023-04-01 03:08:44,979 ----------------
2023-04-01 03:08:49,180   29  =>  79   		Training 486 pattern with 99.17% 	Forward time: 	 2.55 sec
2023-04-01 03:08:49,180 			Loss:    1.092e-03    			Backward time: 	 1.62 sec 
2023-04-01 03:08:49,309 			Learning rate: weights:   1.000e-03    
2023-04-01 03:08:49,310 			Last test performance: 98.87%
2023-04-01 03:08:49,310 ----------------
2023-04-01 03:08:53,791   29  =>  80   		Training 486 pattern with 98.54% 	Forward time: 	 3.14 sec
2023-04-01 03:08:53,792 			Loss:    1.547e-03    			Backward time: 	 1.31 sec 
2023-04-01 03:08:53,904 			Learning rate: weights:   1.000e-03    
2023-04-01 03:08:53,904 			Last test performance: 98.87%
2023-04-01 03:08:53,905 ----------------
2023-04-01 03:08:56,455   29  =>  81   		Training 486 pattern with 98.96% 	Forward time: 	 1.72 sec
2023-04-01 03:08:56,455 			Loss:    1.204e-03    			Backward time: 	 0.81 sec 
2023-04-01 03:08:56,900 			Learning rate: weights:   1.000e-03    
2023-04-01 03:08:56,900 			Last test performance: 98.87%
2023-04-01 03:08:56,900 ----------------
2023-04-01 03:08:58,795   29  =>  82   		Training 486 pattern with 98.75% 	Forward time: 	 1.14 sec
2023-04-01 03:08:58,795 			Loss:    1.838e-03    			Backward time: 	 0.73 sec 
2023-04-01 03:08:59,042 			Learning rate: weights:   1.000e-03    
2023-04-01 03:08:59,043 			Last test performance: 98.87%
2023-04-01 03:08:59,043 ----------------
2023-04-01 03:09:02,233   29  =>  83   		Training 486 pattern with 98.75% 	Forward time: 	 2.30 sec
2023-04-01 03:09:02,234 			Loss:    1.282e-03    			Backward time: 	 0.86 sec 
2023-04-01 03:09:02,341 			Learning rate: weights:   1.000e-03    
2023-04-01 03:09:02,342 			Last test performance: 98.87%
2023-04-01 03:09:02,342 ----------------
2023-04-01 03:09:05,205   29  =>  84   		Training 486 pattern with 99.17% 	Forward time: 	 1.84 sec
2023-04-01 03:09:05,205 			Loss:    1.492e-03    			Backward time: 	 0.99 sec 
2023-04-01 03:09:05,428 			Learning rate: weights:   1.000e-03    
2023-04-01 03:09:05,428 			Last test performance: 98.87%
2023-04-01 03:09:05,429 ----------------
2023-04-01 03:09:09,243   29  =>  85   		Training 486 pattern with 98.96% 	Forward time: 	 2.37 sec
2023-04-01 03:09:09,244 			Loss:    1.186e-03    			Backward time: 	 1.41 sec 
2023-04-01 03:09:09,353 			Learning rate: weights:   1.000e-03    
2023-04-01 03:09:09,354 			Last test performance: 98.87%
2023-04-01 03:09:09,354 ----------------
2023-04-01 03:09:13,088   29  =>  86   		Training 486 pattern with 99.17% 	Forward time: 	 2.56 sec
2023-04-01 03:09:13,088 			Loss:    1.498e-03    			Backward time: 	 1.15 sec 
2023-04-01 03:09:13,202 			Learning rate: weights:   1.000e-03    
2023-04-01 03:09:13,203 			Last test performance: 98.87%
2023-04-01 03:09:13,203 ----------------
2023-04-01 03:09:15,489   29  =>  87   		Training 486 pattern with 98.54% 	Forward time: 	 1.76 sec
2023-04-01 03:09:15,489 			Loss:    1.766e-03    			Backward time: 	 0.51 sec 
2023-04-01 03:09:15,669 			Learning rate: weights:   1.000e-03    
2023-04-01 03:09:15,669 			Last test performance: 98.87%
2023-04-01 03:09:15,669 ----------------
2023-04-01 03:09:19,666   29  =>  88   		Training 486 pattern with 98.75% 	Forward time: 	 2.68 sec
2023-04-01 03:09:19,667 			Loss:    1.162e-03    			Backward time: 	 1.29 sec 
2023-04-01 03:09:19,803 			Learning rate: weights:   1.000e-03    
2023-04-01 03:09:19,803 			Last test performance: 98.87%
2023-04-01 03:09:19,804 ----------------
2023-04-01 03:09:23,261   29  =>  89   		Training 486 pattern with 98.96% 	Forward time: 	 2.29 sec
2023-04-01 03:09:23,261 			Loss:    1.178e-03    			Backward time: 	 1.14 sec 
2023-04-01 03:09:23,580 			Learning rate: weights:   1.000e-03    
2023-04-01 03:09:23,580 			Last test performance: 98.87%
2023-04-01 03:09:23,581 ----------------
2023-04-01 03:09:26,753   29  =>  90   		Training 486 pattern with 98.96% 	Forward time: 	 2.52 sec
2023-04-01 03:09:26,756 			Loss:    1.660e-03    			Backward time: 	 0.62 sec 
2023-04-01 03:09:26,901 			Learning rate: weights:   1.000e-03    
2023-04-01 03:09:26,902 			Last test performance: 98.87%
2023-04-01 03:09:26,902 ----------------
2023-04-01 03:09:30,863   29  =>  91   		Training 486 pattern with 98.33% 	Forward time: 	 2.74 sec
2023-04-01 03:09:30,863 			Loss:    1.490e-03    			Backward time: 	 1.20 sec 
2023-04-01 03:09:30,932 			Learning rate: weights:   1.000e-03    
2023-04-01 03:09:30,932 			Last test performance: 98.87%
2023-04-01 03:09:30,932 ----------------
2023-04-01 03:09:33,749   29  =>  92   		Training 486 pattern with 99.17% 	Forward time: 	 1.72 sec
2023-04-01 03:09:33,750 			Loss:    9.857e-04    			Backward time: 	 1.07 sec 
2023-04-01 03:09:33,871 			Learning rate: weights:   1.000e-03    
2023-04-01 03:09:33,871 			Last test performance: 98.87%
2023-04-01 03:09:33,873 ----------------
2023-04-01 03:09:36,731   29  =>  93   		Training 486 pattern with 98.12% 	Forward time: 	 1.76 sec
2023-04-01 03:09:36,731 			Loss:    1.763e-03    			Backward time: 	 1.06 sec 
2023-04-01 03:09:36,817 			Learning rate: weights:   1.000e-03    
2023-04-01 03:09:36,817 			Last test performance: 98.87%
2023-04-01 03:09:36,817 ----------------
2023-04-01 03:09:40,946   29  =>  94   		Training 486 pattern with 99.17% 	Forward time: 	 2.87 sec
2023-04-01 03:09:40,946 			Loss:    1.404e-03    			Backward time: 	 1.24 sec 
2023-04-01 03:09:41,075 			Learning rate: weights:   1.000e-03    
2023-04-01 03:09:41,075 			Last test performance: 98.87%
2023-04-01 03:09:41,075 ----------------
2023-04-01 03:09:43,462   29  =>  95   		Training 486 pattern with 98.75% 	Forward time: 	 1.43 sec
2023-04-01 03:09:43,463 			Loss:    1.815e-03    			Backward time: 	 0.93 sec 
2023-04-01 03:09:43,600 			Learning rate: weights:   1.000e-03    
2023-04-01 03:09:43,600 			Last test performance: 98.87%
2023-04-01 03:09:43,600 ----------------
2023-04-01 03:09:44,621   29  =>  96   		Training 486 pattern with 98.96% 	Forward time: 	 0.90 sec
2023-04-01 03:09:44,622 			Loss:    1.938e-03    			Backward time: 	 0.10 sec 
2023-04-01 03:09:44,788 			Learning rate: weights:   1.000e-03    
2023-04-01 03:09:44,788 			Last test performance: 98.87%
2023-04-01 03:09:44,789 ----------------
2023-04-01 03:09:48,434   29  =>  97   		Training 486 pattern with 99.38% 	Forward time: 	 2.50 sec
2023-04-01 03:09:48,434 			Loss:    8.047e-04    			Backward time: 	 1.12 sec 
2023-04-01 03:09:48,574 			Learning rate: weights:   1.000e-03    
2023-04-01 03:09:48,574 			Last test performance: 98.87%
2023-04-01 03:09:48,574 ----------------
2023-04-01 03:09:51,736   29  =>  98   		Training 486 pattern with 98.12% 	Forward time: 	 1.94 sec
2023-04-01 03:09:51,737 			Loss:    2.076e-03    			Backward time: 	 1.19 sec 
2023-04-01 03:09:51,935 			Learning rate: weights:   1.000e-03    
2023-04-01 03:09:51,935 			Last test performance: 98.87%
2023-04-01 03:09:51,935 ----------------
2023-04-01 03:09:55,535   29  =>  99   		Training 486 pattern with 99.17% 	Forward time: 	 2.20 sec
2023-04-01 03:09:55,536 			Loss:    1.972e-03    			Backward time: 	 1.35 sec 
2023-04-01 03:09:55,783 			Learning rate: weights:   1.000e-03    
2023-04-01 03:09:55,783 			Last test performance: 98.87%
2023-04-01 03:09:55,783 ----------------
2023-04-01 03:09:58,631   29  => 100   		Training 486 pattern with 99.17% 	Forward time: 	 2.06 sec
2023-04-01 03:09:58,631 			Loss:    1.434e-03    			Backward time: 	 0.76 sec 
2023-04-01 03:09:58,796 			Learning rate: weights:   1.000e-03    
2023-04-01 03:09:58,797 			Last test performance: 98.87%
2023-04-01 03:09:58,797 ----------------
2023-04-01 03:10:01,692   29  => 101   		Training 486 pattern with 98.75% 	Forward time: 	 1.98 sec
2023-04-01 03:10:01,692 			Loss:    2.411e-03    			Backward time: 	 0.88 sec 
2023-04-01 03:10:01,904 			Learning rate: weights:   1.000e-03    
2023-04-01 03:10:01,904 			Last test performance: 98.87%
2023-04-01 03:10:01,904 ----------------
2023-04-01 03:10:04,049   29  => 102   		Training 486 pattern with 98.96% 	Forward time: 	 1.65 sec
2023-04-01 03:10:04,050 			Loss:    8.889e-04    			Backward time: 	 0.45 sec 
2023-04-01 03:10:04,228 			Learning rate: weights:   1.000e-03    
2023-04-01 03:10:04,228 			Last test performance: 98.87%
2023-04-01 03:10:04,233 ----------------
2023-04-01 03:10:09,401   29  => 103   		Training 486 pattern with 99.17% 	Forward time: 	 3.65 sec
2023-04-01 03:10:09,401 			Loss:    1.247e-03    			Backward time: 	 1.49 sec 
2023-04-01 03:10:09,484 			Learning rate: weights:   1.000e-03    
2023-04-01 03:10:09,484 			Last test performance: 98.87%
2023-04-01 03:10:09,485 ----------------
2023-04-01 03:10:14,333   29  => 104   		Training 486 pattern with 99.38% 	Forward time: 	 3.65 sec
2023-04-01 03:10:14,336 			Loss:    6.209e-04    			Backward time: 	 1.17 sec 
2023-04-01 03:10:14,419 			Learning rate: weights:   1.000e-03    
2023-04-01 03:10:14,419 			Last test performance: 98.87%
2023-04-01 03:10:14,419 ----------------
2023-04-01 03:10:17,763   29  => 105   		Training 486 pattern with 98.96% 	Forward time: 	 2.41 sec
2023-04-01 03:10:17,764 			Loss:    1.767e-03    			Backward time: 	 0.91 sec 
2023-04-01 03:10:17,903 			Learning rate: weights:   1.000e-03    
2023-04-01 03:10:17,903 			Last test performance: 98.87%
2023-04-01 03:10:17,903 ----------------
2023-04-01 03:10:21,160   29  => 106   		Training 486 pattern with 98.75% 	Forward time: 	 2.27 sec
2023-04-01 03:10:21,160 			Loss:    1.490e-03    			Backward time: 	 0.96 sec 
2023-04-01 03:10:21,304 			Learning rate: weights:   1.000e-03    
2023-04-01 03:10:21,304 			Last test performance: 98.87%
2023-04-01 03:10:21,304 ----------------
2023-04-01 03:10:24,675   29  => 107   		Training 486 pattern with 98.12% 	Forward time: 	 2.63 sec
2023-04-01 03:10:24,675 			Loss:    2.123e-03    			Backward time: 	 0.72 sec 
2023-04-01 03:10:24,802 			Learning rate: weights:   1.000e-03    
2023-04-01 03:10:24,802 			Last test performance: 98.87%
2023-04-01 03:10:24,802 ----------------
2023-04-01 03:10:27,700   29  => 108   		Training 486 pattern with 98.54% 	Forward time: 	 1.98 sec
2023-04-01 03:10:27,701 			Loss:    3.213e-03    			Backward time: 	 0.89 sec 
2023-04-01 03:10:27,868 			Learning rate: weights:   1.000e-03    
2023-04-01 03:10:27,869 			Last test performance: 98.87%
2023-04-01 03:10:27,869 ----------------
2023-04-01 03:10:30,963   29  => 109   		Training 486 pattern with 99.38% 	Forward time: 	 2.03 sec
2023-04-01 03:10:30,963 			Loss:    1.355e-03    			Backward time: 	 1.04 sec 
2023-04-01 03:10:31,046 			Learning rate: weights:   1.000e-03    
2023-04-01 03:10:31,046 			Last test performance: 98.87%
2023-04-01 03:10:31,047 ----------------
2023-04-01 03:10:34,625   29  => 110   		Training 486 pattern with 98.75% 	Forward time: 	 2.14 sec
2023-04-01 03:10:34,625 			Loss:    1.425e-03    			Backward time: 	 1.42 sec 
2023-04-01 03:10:34,753 			Learning rate: weights:   1.000e-03    
2023-04-01 03:10:34,753 			Last test performance: 98.87%
2023-04-01 03:10:34,753 ----------------
2023-04-01 03:10:38,663   29  => 111   		Training 486 pattern with 98.54% 	Forward time: 	 2.83 sec
2023-04-01 03:10:38,663 			Loss:    1.377e-03    			Backward time: 	 1.05 sec 
2023-04-01 03:10:38,818 			Learning rate: weights:   1.000e-03    
2023-04-01 03:10:38,818 			Last test performance: 98.87%
2023-04-01 03:10:38,819 ----------------
2023-04-01 03:10:41,675   29  => 112   		Training 486 pattern with 98.96% 	Forward time: 	 2.16 sec
2023-04-01 03:10:41,675 			Loss:    1.681e-03    			Backward time: 	 0.68 sec 
2023-04-01 03:10:41,804 			Learning rate: weights:   1.000e-03    
2023-04-01 03:10:41,804 			Last test performance: 98.87%
2023-04-01 03:10:41,804 ----------------
2023-04-01 03:10:45,192   29  => 113   		Training 486 pattern with 98.75% 	Forward time: 	 2.19 sec
2023-04-01 03:10:45,193 			Loss:    1.289e-03    			Backward time: 	 1.17 sec 
2023-04-01 03:10:45,434 			Learning rate: weights:   1.000e-03    
2023-04-01 03:10:45,435 			Last test performance: 98.87%
2023-04-01 03:10:45,435 ----------------
2023-04-01 03:10:47,861   29  => 114   		Training 486 pattern with 99.58% 	Forward time: 	 1.64 sec
2023-04-01 03:10:47,862 			Loss:    9.006e-04    			Backward time: 	 0.77 sec 
2023-04-01 03:10:47,989 			Learning rate: weights:   1.000e-03    
2023-04-01 03:10:47,990 			Last test performance: 98.87%
2023-04-01 03:10:48,018 ----------------
2023-04-01 03:10:51,401   29  => 115   		Training 486 pattern with 98.54% 	Forward time: 	 2.21 sec
2023-04-01 03:10:51,402 			Loss:    1.288e-03    			Backward time: 	 1.18 sec 
2023-04-01 03:10:51,528 			Learning rate: weights:   1.000e-03    
2023-04-01 03:10:51,529 			Last test performance: 98.87%
2023-04-01 03:10:51,529 ----------------
2023-04-01 03:10:54,332   29  => 116   		Training 486 pattern with 99.17% 	Forward time: 	 1.86 sec
2023-04-01 03:10:54,332 			Loss:    1.165e-03    			Backward time: 	 0.92 sec 
2023-04-01 03:10:54,432 			Learning rate: weights:   1.000e-03    
2023-04-01 03:10:54,432 			Last test performance: 98.87%
2023-04-01 03:10:54,432 ----------------
2023-04-01 03:10:57,469   29  => 117   		Training 486 pattern with 98.54% 	Forward time: 	 2.06 sec
2023-04-01 03:10:57,470 			Loss:    1.966e-03    			Backward time: 	 0.95 sec 
2023-04-01 03:10:57,598 			Learning rate: weights:   1.000e-03    
2023-04-01 03:10:57,600 			Last test performance: 98.87%
2023-04-01 03:10:57,600 ----------------
2023-04-01 03:10:59,689   29  => 118   		Training 486 pattern with 99.17% 	Forward time: 	 1.42 sec
2023-04-01 03:10:59,690 			Loss:    1.056e-03    			Backward time: 	 0.64 sec 
2023-04-01 03:10:59,767 			Learning rate: weights:   1.000e-03    
2023-04-01 03:10:59,768 			Last test performance: 98.87%
2023-04-01 03:10:59,768 ----------------
2023-04-01 03:11:03,308   29  => 119   		Training 486 pattern with 98.54% 	Forward time: 	 1.72 sec
2023-04-01 03:11:03,309 			Loss:    1.442e-03    			Backward time: 	 1.29 sec 
2023-04-01 03:11:03,429 			Learning rate: weights:   1.000e-03    
2023-04-01 03:11:03,430 			Last test performance: 98.87%
2023-04-01 03:11:03,430 ----------------
2023-04-01 03:11:06,960   29  => 120   		Training 486 pattern with 98.54% 	Forward time: 	 2.82 sec
2023-04-01 03:11:06,960 			Loss:    1.375e-03    			Backward time: 	 0.68 sec 
2023-04-01 03:11:07,117 			Learning rate: weights:   1.000e-03    
2023-04-01 03:11:07,118 			Last test performance: 98.87%
2023-04-01 03:11:07,118 ----------------
2023-04-01 03:11:11,425   29  => 121   		Training 486 pattern with 99.38% 	Forward time: 	 2.59 sec
2023-04-01 03:11:11,426 			Loss:    9.297e-04    			Backward time: 	 1.69 sec 
2023-04-01 03:11:11,534 			Learning rate: weights:   1.000e-03    
2023-04-01 03:11:11,535 			Last test performance: 98.87%
2023-04-01 03:11:11,535 ----------------
2023-04-01 03:11:14,328   29  => 122   		Training 486 pattern with 99.38% 	Forward time: 	 1.78 sec
2023-04-01 03:11:14,329 			Loss:    6.310e-04    			Backward time: 	 0.99 sec 
2023-04-01 03:11:14,422 			Learning rate: weights:   1.000e-03    
2023-04-01 03:11:14,423 			Last test performance: 98.87%
2023-04-01 03:11:14,423 ----------------
2023-04-01 03:11:17,695   29  => 123   		Training 486 pattern with 99.17% 	Forward time: 	 2.22 sec
2023-04-01 03:11:17,696 			Loss:    9.776e-04    			Backward time: 	 1.02 sec 
2023-04-01 03:11:17,868 			Learning rate: weights:   1.000e-03    
2023-04-01 03:11:17,868 			Last test performance: 98.87%
2023-04-01 03:11:17,868 ----------------
2023-04-01 03:11:21,366   29  => 124   		Training 486 pattern with 98.96% 	Forward time: 	 2.14 sec
2023-04-01 03:11:21,366 			Loss:    2.628e-03    			Backward time: 	 1.33 sec 
2023-04-01 03:11:21,665 
2023-04-01 03:11:21,666 Testing:
2023-04-01 03:11:22,147 		24 of 10000 with 91.67% 	 Time used:  0.48 sec
2023-04-01 03:11:22,372 		48 of 10000 with 95.83% 	 Time used:  0.22 sec
2023-04-01 03:11:22,555 		72 of 10000 with 97.22% 	 Time used:  0.18 sec
2023-04-01 03:11:22,755 		96 of 10000 with 97.92% 	 Time used:  0.20 sec
2023-04-01 03:11:22,990 		120 of 10000 with 98.33% 	 Time used:  0.23 sec
2023-04-01 03:11:23,021 		144 of 10000 with 97.92% 	 Time used:  0.03 sec
2023-04-01 03:11:23,071 		168 of 10000 with 98.21% 	 Time used:  0.05 sec
2023-04-01 03:11:23,260 		192 of 10000 with 98.44% 	 Time used:  0.19 sec
2023-04-01 03:11:23,448 		216 of 10000 with 98.61% 	 Time used:  0.19 sec
2023-04-01 03:11:23,618 		240 of 10000 with 98.33% 	 Time used:  0.17 sec
2023-04-01 03:11:23,799 		264 of 10000 with 98.11% 	 Time used:  0.18 sec
2023-04-01 03:11:24,003 		288 of 10000 with 98.26% 	 Time used:  0.20 sec
2023-04-01 03:11:24,240 		312 of 10000 with 98.40% 	 Time used:  0.24 sec
2023-04-01 03:11:24,312 		336 of 10000 with 98.51% 	 Time used:  0.07 sec
2023-04-01 03:11:24,437 		360 of 10000 with 98.61% 	 Time used:  0.12 sec
2023-04-01 03:11:24,511 		384 of 10000 with 98.70% 	 Time used:  0.07 sec
2023-04-01 03:11:24,586 		408 of 10000 with 98.77% 	 Time used:  0.07 sec
2023-04-01 03:11:24,771 		432 of 10000 with 98.84% 	 Time used:  0.18 sec
2023-04-01 03:11:24,906 		456 of 10000 with 98.46% 	 Time used:  0.13 sec
2023-04-01 03:11:25,044 		480 of 10000 with 98.54% 	 Time used:  0.14 sec
2023-04-01 03:11:25,185 		504 of 10000 with 98.61% 	 Time used:  0.14 sec
2023-04-01 03:11:25,259 		528 of 10000 with 98.67% 	 Time used:  0.07 sec
2023-04-01 03:11:25,397 		552 of 10000 with 98.73% 	 Time used:  0.14 sec
2023-04-01 03:11:25,471 		576 of 10000 with 98.61% 	 Time used:  0.07 sec
2023-04-01 03:11:25,540 		600 of 10000 with 98.67% 	 Time used:  0.04 sec
2023-04-01 03:11:25,590 		624 of 10000 with 98.72% 	 Time used:  0.05 sec
2023-04-01 03:11:25,660 		648 of 10000 with 98.77% 	 Time used:  0.07 sec
2023-04-01 03:11:25,702 		672 of 10000 with 98.81% 	 Time used:  0.04 sec
2023-04-01 03:11:25,743 		696 of 10000 with 98.85% 	 Time used:  0.04 sec
2023-04-01 03:11:25,885 		720 of 10000 with 98.89% 	 Time used:  0.14 sec
2023-04-01 03:11:26,033 		744 of 10000 with 98.92% 	 Time used:  0.15 sec
2023-04-01 03:11:26,175 		768 of 10000 with 98.83% 	 Time used:  0.14 sec
2023-04-01 03:11:26,357 		792 of 10000 with 98.74% 	 Time used:  0.18 sec
2023-04-01 03:11:26,504 		816 of 10000 with 98.77% 	 Time used:  0.15 sec
2023-04-01 03:11:26,663 		840 of 10000 with 98.81% 	 Time used:  0.16 sec
2023-04-01 03:11:26,840 		864 of 10000 with 98.84% 	 Time used:  0.17 sec
2023-04-01 03:11:27,033 		888 of 10000 with 98.87% 	 Time used:  0.19 sec
2023-04-01 03:11:27,188 		912 of 10000 with 98.68% 	 Time used:  0.15 sec
2023-04-01 03:11:27,343 		936 of 10000 with 98.72% 	 Time used:  0.15 sec
2023-04-01 03:11:27,538 		960 of 10000 with 98.75% 	 Time used:  0.19 sec
2023-04-01 03:11:27,763 		984 of 10000 with 98.78% 	 Time used:  0.22 sec
2023-04-01 03:11:27,916 		1008 of 10000 with 98.81% 	 Time used:  0.15 sec
2023-04-01 03:11:28,113 		1032 of 10000 with 98.84% 	 Time used:  0.20 sec
2023-04-01 03:11:28,274 		1056 of 10000 with 98.86% 	 Time used:  0.16 sec
2023-04-01 03:11:28,421 		1080 of 10000 with 98.80% 	 Time used:  0.15 sec
2023-04-01 03:11:28,618 		1104 of 10000 with 98.82% 	 Time used:  0.20 sec
2023-04-01 03:11:28,799 		1128 of 10000 with 98.85% 	 Time used:  0.18 sec
2023-04-01 03:11:28,992 		1152 of 10000 with 98.87% 	 Time used:  0.19 sec
2023-04-01 03:11:29,200 		1176 of 10000 with 98.89% 	 Time used:  0.21 sec
2023-04-01 03:11:29,355 		1200 of 10000 with 98.92% 	 Time used:  0.15 sec
2023-04-01 03:11:29,508 		1224 of 10000 with 98.94% 	 Time used:  0.15 sec
2023-04-01 03:11:29,745 		1248 of 10000 with 98.96% 	 Time used:  0.23 sec
2023-04-01 03:11:29,890 		1272 of 10000 with 98.98% 	 Time used:  0.14 sec
2023-04-01 03:11:30,123 		1296 of 10000 with 99.00% 	 Time used:  0.23 sec
2023-04-01 03:11:30,298 		1320 of 10000 with 99.02% 	 Time used:  0.17 sec
2023-04-01 03:11:30,522 		1344 of 10000 with 99.03% 	 Time used:  0.22 sec
2023-04-01 03:11:30,734 		1368 of 10000 with 99.05% 	 Time used:  0.21 sec
2023-04-01 03:11:31,121 		1392 of 10000 with 99.07% 	 Time used:  0.20 sec
2023-04-01 03:11:31,292 		1416 of 10000 with 99.08% 	 Time used:  0.17 sec
2023-04-01 03:11:31,491 		1440 of 10000 with 99.10% 	 Time used:  0.20 sec
2023-04-01 03:11:31,690 		1464 of 10000 with 99.11% 	 Time used:  0.20 sec
2023-04-01 03:11:31,875 		1488 of 10000 with 99.06% 	 Time used:  0.18 sec
2023-04-01 03:11:32,060 		1512 of 10000 with 99.07% 	 Time used:  0.18 sec
2023-04-01 03:11:32,422 		1536 of 10000 with 99.02% 	 Time used:  0.36 sec
2023-04-01 03:11:32,601 		1560 of 10000 with 99.04% 	 Time used:  0.18 sec
2023-04-01 03:11:32,808 		1584 of 10000 with 98.99% 	 Time used:  0.21 sec
2023-04-01 03:11:32,974 		1608 of 10000 with 99.00% 	 Time used:  0.16 sec
2023-04-01 03:11:33,171 		1632 of 10000 with 98.96% 	 Time used:  0.19 sec
2023-04-01 03:11:33,405 		1656 of 10000 with 98.97% 	 Time used:  0.23 sec
2023-04-01 03:11:33,584 		1680 of 10000 with 98.99% 	 Time used:  0.18 sec
2023-04-01 03:11:33,786 		1704 of 10000 with 99.00% 	 Time used:  0.20 sec
2023-04-01 03:11:34,015 		1728 of 10000 with 98.96% 	 Time used:  0.23 sec
2023-04-01 03:11:34,046 		1752 of 10000 with 98.97% 	 Time used:  0.03 sec
2023-04-01 03:11:34,082 		1776 of 10000 with 98.99% 	 Time used:  0.04 sec
2023-04-01 03:11:34,118 		1800 of 10000 with 99.00% 	 Time used:  0.03 sec
2023-04-01 03:11:34,155 		1824 of 10000 with 98.96% 	 Time used:  0.04 sec
2023-04-01 03:11:34,192 		1848 of 10000 with 98.92% 	 Time used:  0.04 sec
2023-04-01 03:11:34,229 		1872 of 10000 with 98.88% 	 Time used:  0.04 sec
2023-04-01 03:11:34,265 		1896 of 10000 with 98.89% 	 Time used:  0.03 sec
2023-04-01 03:11:34,302 		1920 of 10000 with 98.91% 	 Time used:  0.04 sec
2023-04-01 03:11:34,338 		1944 of 10000 with 98.87% 	 Time used:  0.03 sec
2023-04-01 03:11:34,544 		1968 of 10000 with 98.78% 	 Time used:  0.20 sec
2023-04-01 03:11:34,742 		1992 of 10000 with 98.80% 	 Time used:  0.20 sec
2023-04-01 03:11:34,955 		2016 of 10000 with 98.81% 	 Time used:  0.21 sec
2023-04-01 03:11:35,182 		2040 of 10000 with 98.82% 	 Time used:  0.23 sec
2023-04-01 03:11:35,330 		2064 of 10000 with 98.84% 	 Time used:  0.15 sec
2023-04-01 03:11:35,500 		2088 of 10000 with 98.85% 	 Time used:  0.17 sec
2023-04-01 03:11:35,661 		2112 of 10000 with 98.86% 	 Time used:  0.16 sec
2023-04-01 03:11:35,883 		2136 of 10000 with 98.88% 	 Time used:  0.22 sec
2023-04-01 03:11:36,058 		2160 of 10000 with 98.89% 	 Time used:  0.17 sec
2023-04-01 03:11:36,257 		2184 of 10000 with 98.90% 	 Time used:  0.19 sec
2023-04-01 03:11:36,759 		2208 of 10000 with 98.91% 	 Time used:  0.23 sec
2023-04-01 03:11:36,960 		2232 of 10000 with 98.92% 	 Time used:  0.20 sec
2023-04-01 03:11:37,151 		2256 of 10000 with 98.94% 	 Time used:  0.19 sec
2023-04-01 03:11:37,336 		2280 of 10000 with 98.95% 	 Time used:  0.18 sec
2023-04-01 03:11:37,489 		2304 of 10000 with 98.96% 	 Time used:  0.15 sec
2023-04-01 03:11:37,621 		2328 of 10000 with 98.97% 	 Time used:  0.13 sec
2023-04-01 03:11:37,783 		2352 of 10000 with 98.98% 	 Time used:  0.16 sec
2023-04-01 03:11:37,943 		2376 of 10000 with 98.95% 	 Time used:  0.16 sec
2023-04-01 03:11:38,121 		2400 of 10000 with 98.96% 	 Time used:  0.18 sec
2023-04-01 03:11:38,283 		2424 of 10000 with 98.97% 	 Time used:  0.16 sec
2023-04-01 03:11:38,467 		2448 of 10000 with 98.98% 	 Time used:  0.18 sec
2023-04-01 03:11:38,645 		2472 of 10000 with 98.99% 	 Time used:  0.18 sec
2023-04-01 03:11:38,874 		2496 of 10000 with 99.00% 	 Time used:  0.23 sec
2023-04-01 03:11:39,045 		2520 of 10000 with 99.01% 	 Time used:  0.17 sec
2023-04-01 03:11:39,250 		2544 of 10000 with 99.02% 	 Time used:  0.20 sec
2023-04-01 03:11:39,480 		2568 of 10000 with 99.03% 	 Time used:  0.23 sec
2023-04-01 03:11:39,612 		2592 of 10000 with 99.04% 	 Time used:  0.13 sec
2023-04-01 03:11:39,802 		2616 of 10000 with 99.01% 	 Time used:  0.19 sec
2023-04-01 03:11:40,157 		2640 of 10000 with 99.02% 	 Time used:  0.35 sec
2023-04-01 03:11:40,295 		2664 of 10000 with 99.02% 	 Time used:  0.14 sec
2023-04-01 03:11:40,536 		2688 of 10000 with 99.03% 	 Time used:  0.24 sec
2023-04-01 03:11:40,709 		2712 of 10000 with 99.04% 	 Time used:  0.17 sec
2023-04-01 03:11:40,889 		2736 of 10000 with 99.05% 	 Time used:  0.18 sec
2023-04-01 03:11:41,085 		2760 of 10000 with 99.06% 	 Time used:  0.20 sec
2023-04-01 03:11:41,511 		2784 of 10000 with 99.07% 	 Time used:  0.42 sec
2023-04-01 03:11:41,694 		2808 of 10000 with 99.07% 	 Time used:  0.18 sec
2023-04-01 03:11:41,852 		2832 of 10000 with 99.08% 	 Time used:  0.16 sec
2023-04-01 03:11:42,003 		2856 of 10000 with 99.09% 	 Time used:  0.15 sec
2023-04-01 03:11:42,195 		2880 of 10000 with 99.10% 	 Time used:  0.19 sec
2023-04-01 03:11:42,692 		2904 of 10000 with 99.10% 	 Time used:  0.49 sec
2023-04-01 03:11:42,722 		2928 of 10000 with 99.11% 	 Time used:  0.03 sec
2023-04-01 03:11:42,775 		2952 of 10000 with 99.12% 	 Time used:  0.05 sec
2023-04-01 03:11:43,047 		2976 of 10000 with 99.13% 	 Time used:  0.27 sec
2023-04-01 03:11:43,193 		3000 of 10000 with 99.13% 	 Time used:  0.14 sec
2023-04-01 03:11:43,434 		3024 of 10000 with 99.14% 	 Time used:  0.24 sec
2023-04-01 03:11:43,639 		3048 of 10000 with 99.15% 	 Time used:  0.20 sec
2023-04-01 03:11:43,862 		3072 of 10000 with 99.15% 	 Time used:  0.22 sec
2023-04-01 03:11:44,068 		3096 of 10000 with 99.16% 	 Time used:  0.20 sec
2023-04-01 03:11:44,255 		3120 of 10000 with 99.17% 	 Time used:  0.19 sec
2023-04-01 03:11:44,446 		3144 of 10000 with 99.17% 	 Time used:  0.19 sec
2023-04-01 03:11:44,869 		3168 of 10000 with 99.18% 	 Time used:  0.42 sec
2023-04-01 03:11:45,019 		3192 of 10000 with 99.15% 	 Time used:  0.15 sec
2023-04-01 03:11:45,219 		3216 of 10000 with 99.16% 	 Time used:  0.20 sec
2023-04-01 03:11:45,416 		3240 of 10000 with 99.17% 	 Time used:  0.20 sec
2023-04-01 03:11:45,944 		3264 of 10000 with 99.14% 	 Time used:  0.53 sec
2023-04-01 03:11:46,181 		3288 of 10000 with 99.15% 	 Time used:  0.23 sec
2023-04-01 03:11:46,395 		3312 of 10000 with 99.15% 	 Time used:  0.21 sec
2023-04-01 03:11:46,574 		3336 of 10000 with 99.13% 	 Time used:  0.18 sec
2023-04-01 03:11:46,764 		3360 of 10000 with 99.14% 	 Time used:  0.19 sec
2023-04-01 03:11:46,969 		3384 of 10000 with 99.14% 	 Time used:  0.20 sec
2023-04-01 03:11:47,152 		3408 of 10000 with 99.15% 	 Time used:  0.18 sec
2023-04-01 03:11:47,385 		3432 of 10000 with 99.16% 	 Time used:  0.23 sec
2023-04-01 03:11:47,581 		3456 of 10000 with 99.10% 	 Time used:  0.20 sec
2023-04-01 03:11:47,765 		3480 of 10000 with 99.11% 	 Time used:  0.18 sec
2023-04-01 03:11:48,002 		3504 of 10000 with 99.12% 	 Time used:  0.24 sec
2023-04-01 03:11:48,196 		3528 of 10000 with 99.12% 	 Time used:  0.19 sec
2023-04-01 03:11:48,428 		3552 of 10000 with 99.13% 	 Time used:  0.23 sec
2023-04-01 03:11:48,571 		3576 of 10000 with 99.11% 	 Time used:  0.14 sec
2023-04-01 03:11:48,798 		3600 of 10000 with 99.11% 	 Time used:  0.23 sec
2023-04-01 03:11:48,939 		3624 of 10000 with 99.12% 	 Time used:  0.14 sec
2023-04-01 03:11:49,142 		3648 of 10000 with 99.12% 	 Time used:  0.20 sec
2023-04-01 03:11:49,355 		3672 of 10000 with 99.13% 	 Time used:  0.21 sec
2023-04-01 03:11:49,610 		3696 of 10000 with 99.11% 	 Time used:  0.25 sec
2023-04-01 03:11:49,793 		3720 of 10000 with 99.09% 	 Time used:  0.18 sec
2023-04-01 03:11:49,990 		3744 of 10000 with 99.09% 	 Time used:  0.20 sec
2023-04-01 03:11:50,191 		3768 of 10000 with 99.10% 	 Time used:  0.20 sec
2023-04-01 03:11:50,443 		3792 of 10000 with 99.10% 	 Time used:  0.25 sec
2023-04-01 03:11:50,663 		3816 of 10000 with 99.08% 	 Time used:  0.22 sec
2023-04-01 03:11:50,859 		3840 of 10000 with 99.09% 	 Time used:  0.19 sec
2023-04-01 03:11:51,095 		3864 of 10000 with 99.09% 	 Time used:  0.23 sec
2023-04-01 03:11:51,193 		3888 of 10000 with 99.10% 	 Time used:  0.10 sec
2023-04-01 03:11:51,333 		3912 of 10000 with 99.11% 	 Time used:  0.14 sec
2023-04-01 03:11:51,536 		3936 of 10000 with 99.11% 	 Time used:  0.20 sec
2023-04-01 03:11:51,739 		3960 of 10000 with 99.12% 	 Time used:  0.20 sec
2023-04-01 03:11:51,914 		3984 of 10000 with 99.12% 	 Time used:  0.17 sec
2023-04-01 03:11:52,103 		4008 of 10000 with 99.10% 	 Time used:  0.19 sec
2023-04-01 03:11:52,312 		4032 of 10000 with 99.11% 	 Time used:  0.21 sec
2023-04-01 03:11:52,510 		4056 of 10000 with 99.11% 	 Time used:  0.20 sec
2023-04-01 03:11:52,744 		4080 of 10000 with 99.12% 	 Time used:  0.23 sec
2023-04-01 03:11:52,921 		4104 of 10000 with 99.12% 	 Time used:  0.18 sec
2023-04-01 03:11:53,149 		4128 of 10000 with 99.13% 	 Time used:  0.23 sec
2023-04-01 03:11:53,358 		4152 of 10000 with 99.13% 	 Time used:  0.21 sec
2023-04-01 03:11:53,538 		4176 of 10000 with 99.09% 	 Time used:  0.18 sec
2023-04-01 03:11:53,768 		4200 of 10000 with 99.07% 	 Time used:  0.23 sec
2023-04-01 03:11:53,911 		4224 of 10000 with 99.08% 	 Time used:  0.14 sec
2023-04-01 03:11:54,145 		4248 of 10000 with 99.08% 	 Time used:  0.23 sec
2023-04-01 03:11:54,280 		4272 of 10000 with 99.09% 	 Time used:  0.13 sec
2023-04-01 03:11:54,469 		4296 of 10000 with 99.09% 	 Time used:  0.19 sec
2023-04-01 03:11:54,625 		4320 of 10000 with 99.10% 	 Time used:  0.15 sec
2023-04-01 03:11:54,778 		4344 of 10000 with 99.10% 	 Time used:  0.15 sec
2023-04-01 03:11:54,925 		4368 of 10000 with 99.08% 	 Time used:  0.14 sec
2023-04-01 03:11:55,098 		4392 of 10000 with 99.07% 	 Time used:  0.17 sec
2023-04-01 03:11:55,332 		4416 of 10000 with 99.07% 	 Time used:  0.23 sec
2023-04-01 03:11:55,481 		4440 of 10000 with 99.03% 	 Time used:  0.15 sec
2023-04-01 03:11:55,683 		4464 of 10000 with 99.04% 	 Time used:  0.20 sec
2023-04-01 03:11:55,884 		4488 of 10000 with 99.04% 	 Time used:  0.20 sec
2023-04-01 03:11:56,082 		4512 of 10000 with 99.02% 	 Time used:  0.20 sec
2023-04-01 03:11:56,501 		4536 of 10000 with 99.03% 	 Time used:  0.42 sec
2023-04-01 03:11:56,536 		4560 of 10000 with 99.04% 	 Time used:  0.03 sec
2023-04-01 03:11:56,573 		4584 of 10000 with 99.04% 	 Time used:  0.04 sec
2023-04-01 03:11:56,610 		4608 of 10000 with 99.05% 	 Time used:  0.04 sec
2023-04-01 03:11:56,646 		4632 of 10000 with 99.05% 	 Time used:  0.03 sec
2023-04-01 03:11:56,684 		4656 of 10000 with 99.03% 	 Time used:  0.04 sec
2023-04-01 03:11:56,720 		4680 of 10000 with 99.04% 	 Time used:  0.03 sec
2023-04-01 03:11:56,757 		4704 of 10000 with 99.04% 	 Time used:  0.04 sec
2023-04-01 03:11:56,794 		4728 of 10000 with 99.03% 	 Time used:  0.03 sec
2023-04-01 03:11:56,830 		4752 of 10000 with 99.03% 	 Time used:  0.04 sec
2023-04-01 03:11:56,867 		4776 of 10000 with 99.04% 	 Time used:  0.03 sec
2023-04-01 03:11:56,904 		4800 of 10000 with 99.04% 	 Time used:  0.04 sec
2023-04-01 03:11:56,940 		4824 of 10000 with 99.05% 	 Time used:  0.03 sec
2023-04-01 03:11:56,977 		4848 of 10000 with 99.03% 	 Time used:  0.04 sec
2023-04-01 03:11:57,013 		4872 of 10000 with 99.04% 	 Time used:  0.03 sec
2023-04-01 03:11:57,050 		4896 of 10000 with 99.04% 	 Time used:  0.04 sec
2023-04-01 03:11:57,086 		4920 of 10000 with 99.04% 	 Time used:  0.03 sec
2023-04-01 03:11:57,333 		4944 of 10000 with 99.05% 	 Time used:  0.24 sec
2023-04-01 03:11:57,504 		4968 of 10000 with 99.05% 	 Time used:  0.17 sec
2023-04-01 03:11:57,728 		4992 of 10000 with 99.02% 	 Time used:  0.22 sec
2023-04-01 03:11:57,841 		5016 of 10000 with 99.00% 	 Time used:  0.11 sec
2023-04-01 03:11:57,884 		5040 of 10000 with 99.01% 	 Time used:  0.04 sec
2023-04-01 03:11:57,925 		5064 of 10000 with 99.01% 	 Time used:  0.04 sec
2023-04-01 03:11:57,966 		5088 of 10000 with 99.02% 	 Time used:  0.04 sec
2023-04-01 03:11:58,007 		5112 of 10000 with 99.02% 	 Time used:  0.04 sec
2023-04-01 03:11:58,076 		5136 of 10000 with 99.03% 	 Time used:  0.07 sec
2023-04-01 03:11:58,118 		5160 of 10000 with 99.03% 	 Time used:  0.04 sec
2023-04-01 03:11:58,290 		5184 of 10000 with 99.04% 	 Time used:  0.16 sec
2023-04-01 03:11:58,407 		5208 of 10000 with 99.04% 	 Time used:  0.12 sec
2023-04-01 03:11:58,550 		5232 of 10000 with 99.04% 	 Time used:  0.14 sec
2023-04-01 03:11:58,591 		5256 of 10000 with 99.05% 	 Time used:  0.04 sec
2023-04-01 03:11:58,633 		5280 of 10000 with 99.05% 	 Time used:  0.04 sec
2023-04-01 03:11:58,674 		5304 of 10000 with 99.06% 	 Time used:  0.04 sec
2023-04-01 03:11:58,715 		5328 of 10000 with 99.02% 	 Time used:  0.04 sec
2023-04-01 03:11:58,888 		5352 of 10000 with 99.01% 	 Time used:  0.17 sec
2023-04-01 03:11:59,081 		5376 of 10000 with 99.01% 	 Time used:  0.19 sec
2023-04-01 03:11:59,243 		5400 of 10000 with 99.02% 	 Time used:  0.16 sec
2023-04-01 03:11:59,353 		5424 of 10000 with 99.00% 	 Time used:  0.11 sec
2023-04-01 03:11:59,393 		5448 of 10000 with 99.01% 	 Time used:  0.04 sec
2023-04-01 03:11:59,434 		5472 of 10000 with 98.99% 	 Time used:  0.04 sec
2023-04-01 03:11:59,592 		5496 of 10000 with 99.00% 	 Time used:  0.16 sec
2023-04-01 03:11:59,773 		5520 of 10000 with 98.99% 	 Time used:  0.18 sec
2023-04-01 03:11:59,916 		5544 of 10000 with 98.99% 	 Time used:  0.14 sec
2023-04-01 03:12:00,137 		5568 of 10000 with 98.99% 	 Time used:  0.22 sec
2023-04-01 03:12:00,308 		5592 of 10000 with 99.00% 	 Time used:  0.17 sec
2023-04-01 03:12:00,510 		5616 of 10000 with 98.99% 	 Time used:  0.20 sec
2023-04-01 03:12:00,748 		5640 of 10000 with 98.97% 	 Time used:  0.24 sec
2023-04-01 03:12:00,902 		5664 of 10000 with 98.98% 	 Time used:  0.15 sec
2023-04-01 03:12:01,073 		5688 of 10000 with 98.96% 	 Time used:  0.17 sec
2023-04-01 03:12:01,235 		5712 of 10000 with 98.97% 	 Time used:  0.16 sec
2023-04-01 03:12:01,411 		5736 of 10000 with 98.95% 	 Time used:  0.17 sec
2023-04-01 03:12:01,579 		5760 of 10000 with 98.96% 	 Time used:  0.17 sec
2023-04-01 03:12:01,825 		5784 of 10000 with 98.96% 	 Time used:  0.24 sec
2023-04-01 03:12:02,020 		5808 of 10000 with 98.97% 	 Time used:  0.19 sec
2023-04-01 03:12:02,258 		5832 of 10000 with 98.95% 	 Time used:  0.24 sec
2023-04-01 03:12:02,448 		5856 of 10000 with 98.96% 	 Time used:  0.19 sec
2023-04-01 03:12:02,687 		5880 of 10000 with 98.96% 	 Time used:  0.24 sec
2023-04-01 03:12:02,894 		5904 of 10000 with 98.97% 	 Time used:  0.21 sec
2023-04-01 03:12:03,073 		5928 of 10000 with 98.97% 	 Time used:  0.18 sec
2023-04-01 03:12:03,287 		5952 of 10000 with 98.98% 	 Time used:  0.21 sec
2023-04-01 03:12:03,491 		5976 of 10000 with 98.98% 	 Time used:  0.20 sec
2023-04-01 03:12:03,680 		6000 of 10000 with 98.98% 	 Time used:  0.19 sec
2023-04-01 03:12:03,884 		6024 of 10000 with 98.99% 	 Time used:  0.20 sec
2023-04-01 03:12:04,090 		6048 of 10000 with 98.97% 	 Time used:  0.20 sec
2023-04-01 03:12:04,312 		6072 of 10000 with 98.98% 	 Time used:  0.22 sec
2023-04-01 03:12:04,533 		6096 of 10000 with 98.95% 	 Time used:  0.22 sec
2023-04-01 03:12:04,799 		6120 of 10000 with 98.94% 	 Time used:  0.26 sec
2023-04-01 03:12:04,988 		6144 of 10000 with 98.94% 	 Time used:  0.19 sec
2023-04-01 03:12:05,223 		6168 of 10000 with 98.93% 	 Time used:  0.23 sec
2023-04-01 03:12:05,269 		6192 of 10000 with 98.92% 	 Time used:  0.05 sec
2023-04-01 03:12:05,472 		6216 of 10000 with 98.92% 	 Time used:  0.20 sec
2023-04-01 03:12:05,708 		6240 of 10000 with 98.93% 	 Time used:  0.23 sec
2023-04-01 03:12:05,902 		6264 of 10000 with 98.93% 	 Time used:  0.19 sec
2023-04-01 03:12:06,124 		6288 of 10000 with 98.93% 	 Time used:  0.22 sec
2023-04-01 03:12:06,300 		6312 of 10000 with 98.94% 	 Time used:  0.17 sec
2023-04-01 03:12:06,556 		6336 of 10000 with 98.94% 	 Time used:  0.25 sec
2023-04-01 03:12:06,723 		6360 of 10000 with 98.95% 	 Time used:  0.17 sec
2023-04-01 03:12:06,997 		6384 of 10000 with 98.93% 	 Time used:  0.27 sec
2023-04-01 03:12:07,077 		6408 of 10000 with 98.92% 	 Time used:  0.08 sec
2023-04-01 03:12:07,150 		6432 of 10000 with 98.91% 	 Time used:  0.07 sec
2023-04-01 03:12:07,223 		6456 of 10000 with 98.92% 	 Time used:  0.07 sec
2023-04-01 03:12:07,410 		6480 of 10000 with 98.92% 	 Time used:  0.19 sec
2023-04-01 03:12:07,656 		6504 of 10000 with 98.92% 	 Time used:  0.24 sec
2023-04-01 03:12:07,744 		6528 of 10000 with 98.93% 	 Time used:  0.09 sec
2023-04-01 03:12:07,903 		6552 of 10000 with 98.92% 	 Time used:  0.16 sec
2023-04-01 03:12:08,094 		6576 of 10000 with 98.92% 	 Time used:  0.19 sec
2023-04-01 03:12:08,332 		6600 of 10000 with 98.92% 	 Time used:  0.24 sec
2023-04-01 03:12:08,370 		6624 of 10000 with 98.93% 	 Time used:  0.04 sec
2023-04-01 03:12:08,510 		6648 of 10000 with 98.93% 	 Time used:  0.14 sec
2023-04-01 03:12:08,652 		6672 of 10000 with 98.94% 	 Time used:  0.14 sec
2023-04-01 03:12:08,888 		6696 of 10000 with 98.94% 	 Time used:  0.23 sec
2023-04-01 03:12:08,918 		6720 of 10000 with 98.91% 	 Time used:  0.03 sec
2023-04-01 03:12:08,984 		6744 of 10000 with 98.89% 	 Time used:  0.06 sec
2023-04-01 03:12:09,181 		6768 of 10000 with 98.89% 	 Time used:  0.20 sec
2023-04-01 03:12:09,255 		6792 of 10000 with 98.88% 	 Time used:  0.07 sec
2023-04-01 03:12:09,494 		6816 of 10000 with 98.87% 	 Time used:  0.24 sec
2023-04-01 03:12:09,525 		6840 of 10000 with 98.87% 	 Time used:  0.03 sec
2023-04-01 03:12:09,566 		6864 of 10000 with 98.88% 	 Time used:  0.04 sec
2023-04-01 03:12:09,655 		6888 of 10000 with 98.88% 	 Time used:  0.09 sec
2023-04-01 03:12:09,873 		6912 of 10000 with 98.87% 	 Time used:  0.22 sec
2023-04-01 03:12:09,914 		6936 of 10000 with 98.88% 	 Time used:  0.04 sec
2023-04-01 03:12:09,955 		6960 of 10000 with 98.88% 	 Time used:  0.04 sec
2023-04-01 03:12:09,996 		6984 of 10000 with 98.85% 	 Time used:  0.04 sec
2023-04-01 03:12:10,038 		7008 of 10000 with 98.86% 	 Time used:  0.04 sec
2023-04-01 03:12:10,096 		7032 of 10000 with 98.85% 	 Time used:  0.06 sec
2023-04-01 03:12:10,138 		7056 of 10000 with 98.85% 	 Time used:  0.04 sec
2023-04-01 03:12:10,179 		7080 of 10000 with 98.86% 	 Time used:  0.04 sec
2023-04-01 03:12:10,224 		7104 of 10000 with 98.86% 	 Time used:  0.04 sec
2023-04-01 03:12:10,276 		7128 of 10000 with 98.85% 	 Time used:  0.05 sec
2023-04-01 03:12:10,466 		7152 of 10000 with 98.85% 	 Time used:  0.19 sec
2023-04-01 03:12:10,676 		7176 of 10000 with 98.84% 	 Time used:  0.21 sec
2023-04-01 03:12:10,864 		7200 of 10000 with 98.85% 	 Time used:  0.19 sec
2023-04-01 03:12:11,037 		7224 of 10000 with 98.85% 	 Time used:  0.17 sec
2023-04-01 03:12:11,254 		7248 of 10000 with 98.85% 	 Time used:  0.22 sec
2023-04-01 03:12:11,482 		7272 of 10000 with 98.84% 	 Time used:  0.23 sec
2023-04-01 03:12:11,512 		7296 of 10000 with 98.85% 	 Time used:  0.03 sec
2023-04-01 03:12:11,553 		7320 of 10000 with 98.84% 	 Time used:  0.04 sec
2023-04-01 03:12:11,595 		7344 of 10000 with 98.84% 	 Time used:  0.04 sec
2023-04-01 03:12:11,647 		7368 of 10000 with 98.85% 	 Time used:  0.04 sec
2023-04-01 03:12:11,740 		7392 of 10000 with 98.84% 	 Time used:  0.06 sec
2023-04-01 03:12:11,781 		7416 of 10000 with 98.84% 	 Time used:  0.04 sec
2023-04-01 03:12:11,822 		7440 of 10000 with 98.84% 	 Time used:  0.04 sec
2023-04-01 03:12:11,870 		7464 of 10000 with 98.85% 	 Time used:  0.04 sec
2023-04-01 03:12:12,041 		7488 of 10000 with 98.85% 	 Time used:  0.17 sec
2023-04-01 03:12:12,302 		7512 of 10000 with 98.86% 	 Time used:  0.26 sec
2023-04-01 03:12:12,365 		7536 of 10000 with 98.86% 	 Time used:  0.03 sec
2023-04-01 03:12:12,406 		7560 of 10000 with 98.82% 	 Time used:  0.04 sec
2023-04-01 03:12:12,447 		7584 of 10000 with 98.81% 	 Time used:  0.04 sec
2023-04-01 03:12:12,487 		7608 of 10000 with 98.82% 	 Time used:  0.04 sec
2023-04-01 03:12:12,594 		7632 of 10000 with 98.82% 	 Time used:  0.07 sec
2023-04-01 03:12:12,661 		7656 of 10000 with 98.82% 	 Time used:  0.07 sec
2023-04-01 03:12:12,754 		7680 of 10000 with 98.83% 	 Time used:  0.09 sec
2023-04-01 03:12:12,853 		7704 of 10000 with 98.83% 	 Time used:  0.07 sec
2023-04-01 03:12:12,919 		7728 of 10000 with 98.84% 	 Time used:  0.06 sec
2023-04-01 03:12:12,983 		7752 of 10000 with 98.84% 	 Time used:  0.06 sec
2023-04-01 03:12:13,145 		7776 of 10000 with 98.84% 	 Time used:  0.16 sec
2023-04-01 03:12:13,330 		7800 of 10000 with 98.85% 	 Time used:  0.18 sec
2023-04-01 03:12:13,535 		7824 of 10000 with 98.85% 	 Time used:  0.20 sec
2023-04-01 03:12:13,708 		7848 of 10000 with 98.85% 	 Time used:  0.17 sec
2023-04-01 03:12:13,901 		7872 of 10000 with 98.84% 	 Time used:  0.19 sec
2023-04-01 03:12:14,093 		7896 of 10000 with 98.85% 	 Time used:  0.19 sec
2023-04-01 03:12:14,283 		7920 of 10000 with 98.85% 	 Time used:  0.19 sec
2023-04-01 03:12:14,505 		7944 of 10000 with 98.85% 	 Time used:  0.19 sec
2023-04-01 03:12:14,741 		7968 of 10000 with 98.86% 	 Time used:  0.23 sec
2023-04-01 03:12:14,942 		7992 of 10000 with 98.86% 	 Time used:  0.20 sec
2023-04-01 03:12:15,137 		8016 of 10000 with 98.85% 	 Time used:  0.19 sec
2023-04-01 03:12:15,373 		8040 of 10000 with 98.86% 	 Time used:  0.23 sec
2023-04-01 03:12:15,556 		8064 of 10000 with 98.86% 	 Time used:  0.18 sec
2023-04-01 03:12:15,755 		8088 of 10000 with 98.84% 	 Time used:  0.20 sec
2023-04-01 03:12:15,931 		8112 of 10000 with 98.83% 	 Time used:  0.17 sec
2023-04-01 03:12:16,105 		8136 of 10000 with 98.83% 	 Time used:  0.17 sec
2023-04-01 03:12:16,288 		8160 of 10000 with 98.84% 	 Time used:  0.18 sec
2023-04-01 03:12:16,508 		8184 of 10000 with 98.84% 	 Time used:  0.22 sec
2023-04-01 03:12:16,727 		8208 of 10000 with 98.83% 	 Time used:  0.22 sec
2023-04-01 03:12:16,950 		8232 of 10000 with 98.83% 	 Time used:  0.22 sec
2023-04-01 03:12:17,133 		8256 of 10000 with 98.84% 	 Time used:  0.18 sec
2023-04-01 03:12:17,331 		8280 of 10000 with 98.84% 	 Time used:  0.20 sec
2023-04-01 03:12:17,566 		8304 of 10000 with 98.84% 	 Time used:  0.23 sec
2023-04-01 03:12:17,748 		8328 of 10000 with 98.84% 	 Time used:  0.18 sec
2023-04-01 03:12:17,918 		8352 of 10000 with 98.83% 	 Time used:  0.17 sec
2023-04-01 03:12:18,126 		8376 of 10000 with 98.82% 	 Time used:  0.21 sec
2023-04-01 03:12:18,333 		8400 of 10000 with 98.82% 	 Time used:  0.21 sec
2023-04-01 03:12:18,559 		8424 of 10000 with 98.82% 	 Time used:  0.22 sec
2023-04-01 03:12:18,715 		8448 of 10000 with 98.83% 	 Time used:  0.15 sec
2023-04-01 03:12:18,998 		8472 of 10000 with 98.83% 	 Time used:  0.28 sec
2023-04-01 03:12:19,131 		8496 of 10000 with 98.82% 	 Time used:  0.13 sec
2023-04-01 03:12:19,334 		8520 of 10000 with 98.81% 	 Time used:  0.20 sec
2023-04-01 03:12:19,560 		8544 of 10000 with 98.82% 	 Time used:  0.22 sec
2023-04-01 03:12:19,803 		8568 of 10000 with 98.82% 	 Time used:  0.24 sec
2023-04-01 03:12:19,833 		8592 of 10000 with 98.82% 	 Time used:  0.03 sec
2023-04-01 03:12:19,875 		8616 of 10000 with 98.83% 	 Time used:  0.04 sec
2023-04-01 03:12:20,019 		8640 of 10000 with 98.82% 	 Time used:  0.14 sec
2023-04-01 03:12:20,163 		8664 of 10000 with 98.81% 	 Time used:  0.14 sec
2023-04-01 03:12:20,340 		8688 of 10000 with 98.81% 	 Time used:  0.18 sec
2023-04-01 03:12:20,494 		8712 of 10000 with 98.82% 	 Time used:  0.15 sec
2023-04-01 03:12:20,610 		8736 of 10000 with 98.82% 	 Time used:  0.11 sec
2023-04-01 03:12:20,799 		8760 of 10000 with 98.82% 	 Time used:  0.19 sec
2023-04-01 03:12:21,077 		8784 of 10000 with 98.83% 	 Time used:  0.28 sec
2023-04-01 03:12:21,251 		8808 of 10000 with 98.82% 	 Time used:  0.17 sec
2023-04-01 03:12:21,461 		8832 of 10000 with 98.81% 	 Time used:  0.21 sec
2023-04-01 03:12:21,650 		8856 of 10000 with 98.81% 	 Time used:  0.19 sec
2023-04-01 03:12:21,847 		8880 of 10000 with 98.82% 	 Time used:  0.20 sec
2023-04-01 03:12:22,091 		8904 of 10000 with 98.82% 	 Time used:  0.24 sec
2023-04-01 03:12:22,379 		8928 of 10000 with 98.82% 	 Time used:  0.29 sec
2023-04-01 03:12:22,545 		8952 of 10000 with 98.83% 	 Time used:  0.16 sec
2023-04-01 03:12:22,796 		8976 of 10000 with 98.83% 	 Time used:  0.25 sec
2023-04-01 03:12:22,981 		9000 of 10000 with 98.83% 	 Time used:  0.18 sec
2023-04-01 03:12:23,217 		9024 of 10000 with 98.84% 	 Time used:  0.23 sec
2023-04-01 03:12:23,423 		9048 of 10000 with 98.84% 	 Time used:  0.20 sec
2023-04-01 03:12:23,658 		9072 of 10000 with 98.84% 	 Time used:  0.23 sec
2023-04-01 03:12:23,866 		9096 of 10000 with 98.83% 	 Time used:  0.21 sec
2023-04-01 03:12:24,108 		9120 of 10000 with 98.84% 	 Time used:  0.24 sec
2023-04-01 03:12:24,344 		9144 of 10000 with 98.84% 	 Time used:  0.24 sec
2023-04-01 03:12:24,481 		9168 of 10000 with 98.84% 	 Time used:  0.14 sec
2023-04-01 03:12:24,715 		9192 of 10000 with 98.85% 	 Time used:  0.23 sec
2023-04-01 03:12:24,744 		9216 of 10000 with 98.85% 	 Time used:  0.03 sec
2023-04-01 03:12:24,785 		9240 of 10000 with 98.84% 	 Time used:  0.04 sec
2023-04-01 03:12:24,850 		9264 of 10000 with 98.84% 	 Time used:  0.04 sec
2023-04-01 03:12:25,030 		9288 of 10000 with 98.85% 	 Time used:  0.18 sec
2023-04-01 03:12:25,300 		9312 of 10000 with 98.85% 	 Time used:  0.27 sec
2023-04-01 03:12:25,509 		9336 of 10000 with 98.85% 	 Time used:  0.21 sec
2023-04-01 03:12:25,744 		9360 of 10000 with 98.85% 	 Time used:  0.23 sec
2023-04-01 03:12:25,964 		9384 of 10000 with 98.85% 	 Time used:  0.22 sec
2023-04-01 03:12:26,141 		9408 of 10000 with 98.85% 	 Time used:  0.18 sec
2023-04-01 03:12:26,318 		9432 of 10000 with 98.85% 	 Time used:  0.17 sec
2023-04-01 03:12:26,581 		9456 of 10000 with 98.86% 	 Time used:  0.26 sec
2023-04-01 03:12:26,752 		9480 of 10000 with 98.85% 	 Time used:  0.17 sec
2023-04-01 03:12:26,902 		9504 of 10000 with 98.85% 	 Time used:  0.15 sec
2023-04-01 03:12:27,015 		9528 of 10000 with 98.86% 	 Time used:  0.11 sec
2023-04-01 03:12:27,056 		9552 of 10000 with 98.86% 	 Time used:  0.04 sec
2023-04-01 03:12:27,119 		9576 of 10000 with 98.86% 	 Time used:  0.04 sec
2023-04-01 03:12:27,270 		9600 of 10000 with 98.86% 	 Time used:  0.15 sec
2023-04-01 03:12:27,462 		9624 of 10000 with 98.86% 	 Time used:  0.19 sec
2023-04-01 03:12:27,610 		9648 of 10000 with 98.83% 	 Time used:  0.14 sec
2023-04-01 03:12:27,659 		9672 of 10000 with 98.83% 	 Time used:  0.05 sec
2023-04-01 03:12:27,883 		9696 of 10000 with 98.83% 	 Time used:  0.22 sec
2023-04-01 03:12:28,055 		9720 of 10000 with 98.84% 	 Time used:  0.17 sec
2023-04-01 03:12:28,280 		9744 of 10000 with 98.84% 	 Time used:  0.22 sec
2023-04-01 03:12:28,471 		9768 of 10000 with 98.83% 	 Time used:  0.19 sec
2023-04-01 03:12:28,705 		9792 of 10000 with 98.84% 	 Time used:  0.23 sec
2023-04-01 03:12:28,742 		9816 of 10000 with 98.84% 	 Time used:  0.04 sec
2023-04-01 03:12:28,814 		9840 of 10000 with 98.84% 	 Time used:  0.07 sec
2023-04-01 03:12:29,042 		9864 of 10000 with 98.83% 	 Time used:  0.23 sec
2023-04-01 03:12:29,202 		9888 of 10000 with 98.83% 	 Time used:  0.16 sec
2023-04-01 03:12:29,390 		9912 of 10000 with 98.83% 	 Time used:  0.17 sec
2023-04-01 03:12:29,541 		9936 of 10000 with 98.83% 	 Time used:  0.15 sec
2023-04-01 03:12:29,690 		9960 of 10000 with 98.84% 	 Time used:  0.15 sec
2023-04-01 03:12:29,845 		9984 of 10000 with 98.84% 	 Time used:  0.15 sec
2023-04-01 03:12:30,048 		10000 of 10000 with 98.83% 	 Time used:  0.20 sec
2023-04-01 03:12:30,048 
2023-04-01 03:12:30,069 			Learning rate: weights:   1.000e-03    
2023-04-01 03:12:30,070 			Last test performance: 98.83%
2023-04-01 03:12:30,070 ----------------
2023-04-01 03:12:33,260   30  =>  0    		Training 486 pattern with 99.79% 	Forward time: 	 1.97 sec
2023-04-01 03:12:33,261 			Loss:    5.615e-04    			Backward time: 	 1.16 sec 
2023-04-01 03:12:33,425 			Learning rate: weights:   1.000e-03    
2023-04-01 03:12:33,425 			Last test performance: 98.83%
2023-04-01 03:12:33,425 ----------------
2023-04-01 03:12:35,949   30  =>  1    		Training 486 pattern with 97.71% 	Forward time: 	 2.03 sec
2023-04-01 03:12:35,950 			Loss:    2.071e-03    			Backward time: 	 0.46 sec 
2023-04-01 03:12:36,076 			Learning rate: weights:   1.000e-03    
2023-04-01 03:12:36,076 			Last test performance: 98.83%
2023-04-01 03:12:36,076 ----------------
2023-04-01 03:12:38,754   30  =>  2    		Training 486 pattern with 98.75% 	Forward time: 	 1.83 sec
2023-04-01 03:12:38,754 			Loss:    1.549e-03    			Backward time: 	 0.83 sec 
2023-04-01 03:12:38,873 			Learning rate: weights:   1.000e-03    
2023-04-01 03:12:38,873 			Last test performance: 98.83%
2023-04-01 03:12:38,875 ----------------
2023-04-01 03:12:41,426   30  =>  3    		Training 486 pattern with 99.17% 	Forward time: 	 1.79 sec
2023-04-01 03:12:41,426 			Loss:    9.678e-04    			Backward time: 	 0.74 sec 
2023-04-01 03:12:41,537 			Learning rate: weights:   1.000e-03    
2023-04-01 03:12:41,537 			Last test performance: 98.83%
2023-04-01 03:12:41,537 ----------------
2023-04-01 03:12:45,310   30  =>  4    		Training 486 pattern with 98.96% 	Forward time: 	 2.24 sec
2023-04-01 03:12:45,311 			Loss:    9.328e-04    			Backward time: 	 1.51 sec 
2023-04-01 03:12:45,463 			Learning rate: weights:   1.000e-03    
2023-04-01 03:12:45,463 			Last test performance: 98.83%
2023-04-01 03:12:45,463 ----------------
2023-04-01 03:12:49,657   30  =>  5    		Training 486 pattern with 99.58% 	Forward time: 	 2.75 sec
2023-04-01 03:12:49,660 			Loss:    8.016e-04    			Backward time: 	 1.42 sec 
2023-04-01 03:12:49,850 			Learning rate: weights:   1.000e-03    
2023-04-01 03:12:49,850 			Last test performance: 98.83%
2023-04-01 03:12:49,850 ----------------
2023-04-01 03:12:52,628   30  =>  6    		Training 486 pattern with 98.96% 	Forward time: 	 2.05 sec
2023-04-01 03:12:52,628 			Loss:    1.189e-03    			Backward time: 	 0.69 sec 
2023-04-01 03:12:52,781 			Learning rate: weights:   1.000e-03    
2023-04-01 03:12:52,781 			Last test performance: 98.83%
2023-04-01 03:12:52,782 ----------------
2023-04-01 03:12:56,992   30  =>  7    		Training 486 pattern with 98.96% 	Forward time: 	 2.56 sec
2023-04-01 03:12:56,993 			Loss:    1.289e-03    			Backward time: 	 1.62 sec 
2023-04-01 03:12:57,181 			Learning rate: weights:   1.000e-03    
2023-04-01 03:12:57,181 			Last test performance: 98.83%
2023-04-01 03:12:57,181 ----------------
2023-04-01 03:13:01,554   30  =>  8    		Training 486 pattern with 98.54% 	Forward time: 	 2.88 sec
2023-04-01 03:13:01,555 			Loss:    1.870e-03    			Backward time: 	 1.47 sec 
2023-04-01 03:13:01,685 			Learning rate: weights:   1.000e-03    
2023-04-01 03:13:01,685 			Last test performance: 98.83%
2023-04-01 03:13:01,686 ----------------
2023-04-01 03:13:06,152   30  =>  9    		Training 486 pattern with 99.58% 	Forward time: 	 3.37 sec
2023-04-01 03:13:06,152 			Loss:    1.083e-03    			Backward time: 	 1.03 sec 
2023-04-01 03:13:06,246 			Learning rate: weights:   1.000e-03    
2023-04-01 03:13:06,246 			Last test performance: 98.83%
2023-04-01 03:13:06,246 ----------------
2023-04-01 03:13:10,666   30  =>  10   		Training 486 pattern with 99.38% 	Forward time: 	 3.12 sec
2023-04-01 03:13:10,667 			Loss:    5.990e-04    			Backward time: 	 1.27 sec 
2023-04-01 03:13:10,775 			Learning rate: weights:   1.000e-03    
2023-04-01 03:13:10,775 			Last test performance: 98.83%
2023-04-01 03:13:10,776 ----------------
2023-04-01 03:13:15,445   30  =>  11   		Training 486 pattern with 99.79% 	Forward time: 	 3.47 sec
2023-04-01 03:13:15,446 			Loss:    6.796e-04    			Backward time: 	 1.17 sec 
2023-04-01 03:13:15,587 			Learning rate: weights:   1.000e-03    
2023-04-01 03:13:15,587 			Last test performance: 98.83%
2023-04-01 03:13:15,587 ----------------
2023-04-01 03:13:20,044   30  =>  12   		Training 486 pattern with 99.17% 	Forward time: 	 3.49 sec
2023-04-01 03:13:20,045 			Loss:    1.536e-03    			Backward time: 	 0.93 sec 
2023-04-01 03:13:20,216 			Learning rate: weights:   1.000e-03    
2023-04-01 03:13:20,217 			Last test performance: 98.83%
2023-04-01 03:13:20,217 ----------------
2023-04-01 03:13:24,415   30  =>  13   		Training 486 pattern with 99.17% 	Forward time: 	 2.93 sec
2023-04-01 03:13:24,415 			Loss:    1.507e-03    			Backward time: 	 1.25 sec 
2023-04-01 03:13:24,605 			Learning rate: weights:   1.000e-03    
2023-04-01 03:13:24,605 			Last test performance: 98.83%
2023-04-01 03:13:24,606 ----------------
2023-04-01 03:13:27,324   30  =>  14   		Training 486 pattern with 98.96% 	Forward time: 	 1.77 sec
2023-04-01 03:13:27,325 			Loss:    1.789e-03    			Backward time: 	 0.92 sec 
2023-04-01 03:13:27,548 			Learning rate: weights:   1.000e-03    
2023-04-01 03:13:27,548 			Last test performance: 98.83%
2023-04-01 03:13:27,548 ----------------
2023-04-01 03:13:30,599   30  =>  15   		Training 486 pattern with 98.54% 	Forward time: 	 2.04 sec
2023-04-01 03:13:30,599 			Loss:    2.037e-03    			Backward time: 	 0.98 sec 
2023-04-01 03:13:30,724 			Learning rate: weights:   1.000e-03    
2023-04-01 03:13:30,724 			Last test performance: 98.83%
2023-04-01 03:13:30,724 ----------------
2023-04-01 03:13:34,768   30  =>  16   		Training 486 pattern with 98.75% 	Forward time: 	 2.33 sec
2023-04-01 03:13:34,769 			Loss:    1.255e-03    			Backward time: 	 1.69 sec 
2023-04-01 03:13:34,855 			Learning rate: weights:   1.000e-03    
2023-04-01 03:13:34,855 			Last test performance: 98.83%
2023-04-01 03:13:34,855 ----------------
2023-04-01 03:13:37,365   30  =>  17   		Training 486 pattern with 99.17% 	Forward time: 	 1.61 sec
2023-04-01 03:13:37,366 			Loss:    1.251e-03    			Backward time: 	 0.87 sec 
2023-04-01 03:13:37,522 			Learning rate: weights:   1.000e-03    
2023-04-01 03:13:37,523 			Last test performance: 98.83%
2023-04-01 03:13:37,523 ----------------
2023-04-01 03:13:40,752   30  =>  18   		Training 486 pattern with 98.54% 	Forward time: 	 2.22 sec
2023-04-01 03:13:40,752 			Loss:    2.111e-03    			Backward time: 	 0.99 sec 
2023-04-01 03:13:40,950 			Learning rate: weights:   1.000e-03    
2023-04-01 03:13:40,950 			Last test performance: 98.83%
2023-04-01 03:13:40,950 ----------------
2023-04-01 03:13:43,801   30  =>  19   		Training 486 pattern with 99.58% 	Forward time: 	 2.02 sec
2023-04-01 03:13:43,801 			Loss:    1.123e-03    			Backward time: 	 0.80 sec 
2023-04-01 03:13:43,959 			Learning rate: weights:   1.000e-03    
2023-04-01 03:13:43,960 			Last test performance: 98.83%
2023-04-01 03:13:43,960 ----------------
2023-04-01 03:13:47,085   30  =>  20   		Training 486 pattern with 99.17% 	Forward time: 	 1.91 sec
2023-04-01 03:13:47,086 			Loss:    1.012e-03    			Backward time: 	 1.19 sec 
2023-04-01 03:13:47,377 			Learning rate: weights:   1.000e-03    
2023-04-01 03:13:47,377 			Last test performance: 98.83%
2023-04-01 03:13:47,378 ----------------
2023-04-01 03:13:50,473   30  =>  21   		Training 486 pattern with 98.54% 	Forward time: 	 1.99 sec
2023-04-01 03:13:50,474 			Loss:    1.554e-03    			Backward time: 	 1.08 sec 
2023-04-01 03:13:50,629 			Learning rate: weights:   1.000e-03    
2023-04-01 03:13:50,630 			Last test performance: 98.83%
2023-04-01 03:13:50,631 ----------------
2023-04-01 03:13:53,226   30  =>  22   		Training 486 pattern with 99.38% 	Forward time: 	 2.00 sec
2023-04-01 03:13:53,226 			Loss:    1.086e-03    			Backward time: 	 0.57 sec 
2023-04-01 03:13:53,368 			Learning rate: weights:   1.000e-03    
2023-04-01 03:13:53,369 			Last test performance: 98.83%
2023-04-01 03:13:53,369 ----------------
2023-04-01 03:13:55,710   30  =>  23   		Training 486 pattern with 98.75% 	Forward time: 	 1.31 sec
2023-04-01 03:13:55,711 			Loss:    1.202e-03    			Backward time: 	 1.00 sec 
2023-04-01 03:13:55,831 			Learning rate: weights:   1.000e-03    
2023-04-01 03:13:55,833 			Last test performance: 98.83%
2023-04-01 03:13:55,834 ----------------
2023-04-01 03:13:59,721   30  =>  24   		Training 486 pattern with 99.17% 	Forward time: 	 2.23 sec
2023-04-01 03:13:59,722 			Loss:    1.317e-03    			Backward time: 	 1.63 sec 
2023-04-01 03:13:59,855 			Learning rate: weights:   1.000e-03    
2023-04-01 03:13:59,855 			Last test performance: 98.83%
2023-04-01 03:13:59,856 ----------------
2023-04-01 03:14:04,141   30  =>  25   		Training 486 pattern with 98.12% 	Forward time: 	 2.50 sec
2023-04-01 03:14:04,141 			Loss:    2.949e-03    			Backward time: 	 1.75 sec 
2023-04-01 03:14:04,275 			Learning rate: weights:   1.000e-03    
2023-04-01 03:14:04,275 			Last test performance: 98.83%
2023-04-01 03:14:04,276 ----------------
2023-04-01 03:14:07,970   30  =>  26   		Training 486 pattern with 98.54% 	Forward time: 	 3.24 sec
2023-04-01 03:14:07,971 			Loss:    1.580e-03    			Backward time: 	 0.43 sec 
2023-04-01 03:14:08,064 			Learning rate: weights:   1.000e-03    
2023-04-01 03:14:08,064 			Last test performance: 98.83%
2023-04-01 03:14:08,064 ----------------
2023-04-01 03:14:12,458   30  =>  27   		Training 486 pattern with 99.58% 	Forward time: 	 3.35 sec
2023-04-01 03:14:12,459 			Loss:    7.030e-04    			Backward time: 	 1.01 sec 
2023-04-01 03:14:12,558 			Learning rate: weights:   1.000e-03    
2023-04-01 03:14:12,558 			Last test performance: 98.83%
2023-04-01 03:14:12,558 ----------------
2023-04-01 03:14:15,926   30  =>  28   		Training 486 pattern with 98.33% 	Forward time: 	 2.13 sec
2023-04-01 03:14:15,926 			Loss:    2.587e-03    			Backward time: 	 1.20 sec 
2023-04-01 03:14:16,010 			Learning rate: weights:   1.000e-03    
2023-04-01 03:14:16,010 			Last test performance: 98.83%
2023-04-01 03:14:16,010 ----------------
2023-04-01 03:14:19,797   30  =>  29   		Training 486 pattern with 98.33% 	Forward time: 	 2.84 sec
2023-04-01 03:14:19,797 			Loss:    2.304e-03    			Backward time: 	 0.91 sec 
2023-04-01 03:14:20,033 			Learning rate: weights:   1.000e-03    
2023-04-01 03:14:20,034 			Last test performance: 98.83%
2023-04-01 03:14:20,034 ----------------
2023-04-01 03:14:23,944   30  =>  30   		Training 486 pattern with 99.38% 	Forward time: 	 2.88 sec
2023-04-01 03:14:23,945 			Loss:    9.728e-04    			Backward time: 	 1.01 sec 
2023-04-01 03:14:24,145 			Learning rate: weights:   1.000e-03    
2023-04-01 03:14:24,145 			Last test performance: 98.83%
2023-04-01 03:14:24,145 ----------------
2023-04-01 03:14:27,875   30  =>  31   		Training 486 pattern with 99.38% 	Forward time: 	 2.67 sec
2023-04-01 03:14:27,876 			Loss:    9.062e-04    			Backward time: 	 1.03 sec 
2023-04-01 03:14:28,024 			Learning rate: weights:   1.000e-03    
2023-04-01 03:14:28,024 			Last test performance: 98.83%
2023-04-01 03:14:28,024 ----------------
2023-04-01 03:14:30,523   30  =>  32   		Training 486 pattern with 99.38% 	Forward time: 	 1.90 sec
2023-04-01 03:14:30,524 			Loss:    1.049e-03    			Backward time: 	 0.57 sec 
2023-04-01 03:14:30,778 			Learning rate: weights:   1.000e-03    
2023-04-01 03:14:30,778 			Last test performance: 98.83%
2023-04-01 03:14:30,778 ----------------
2023-04-01 03:14:33,850   30  =>  33   		Training 486 pattern with 99.17% 	Forward time: 	 2.15 sec
2023-04-01 03:14:33,850 			Loss:    7.299e-04    			Backward time: 	 0.90 sec 
2023-04-01 03:14:33,961 			Learning rate: weights:   1.000e-03    
2023-04-01 03:14:33,961 			Last test performance: 98.83%
2023-04-01 03:14:33,961 ----------------
2023-04-01 03:14:37,733   30  =>  34   		Training 486 pattern with 99.58% 	Forward time: 	 2.13 sec
2023-04-01 03:14:37,734 			Loss:    7.887e-04    			Backward time: 	 1.62 sec 
2023-04-01 03:14:37,837 			Learning rate: weights:   1.000e-03    
2023-04-01 03:14:37,837 			Last test performance: 98.83%
2023-04-01 03:14:37,837 ----------------
2023-04-01 03:14:42,213   30  =>  35   		Training 486 pattern with 98.96% 	Forward time: 	 2.76 sec
2023-04-01 03:14:42,213 			Loss:    2.137e-03    			Backward time: 	 1.59 sec 
2023-04-01 03:14:42,337 			Learning rate: weights:   1.000e-03    
2023-04-01 03:14:42,337 			Last test performance: 98.83%
2023-04-01 03:14:42,337 ----------------
2023-04-01 03:14:46,137   30  =>  36   		Training 486 pattern with 99.17% 	Forward time: 	 2.32 sec
2023-04-01 03:14:46,137 			Loss:    1.024e-03    			Backward time: 	 1.45 sec 
2023-04-01 03:14:46,263 			Learning rate: weights:   1.000e-03    
2023-04-01 03:14:46,264 			Last test performance: 98.83%
2023-04-01 03:14:46,264 ----------------
2023-04-01 03:14:50,095   30  =>  37   		Training 486 pattern with 99.38% 	Forward time: 	 2.79 sec
2023-04-01 03:14:50,095 			Loss:    1.756e-03    			Backward time: 	 1.02 sec 
2023-04-01 03:14:50,226 			Learning rate: weights:   1.000e-03    
2023-04-01 03:14:50,226 			Last test performance: 98.83%
2023-04-01 03:14:50,226 ----------------
2023-04-01 03:14:53,106   30  =>  38   		Training 486 pattern with 99.38% 	Forward time: 	 1.75 sec
2023-04-01 03:14:53,106 			Loss:    8.707e-04    			Backward time: 	 1.10 sec 
2023-04-01 03:14:53,176 			Learning rate: weights:   1.000e-03    
2023-04-01 03:14:53,176 			Last test performance: 98.83%
2023-04-01 03:14:53,176 ----------------
2023-04-01 03:14:55,264   30  =>  39   		Training 486 pattern with 99.17% 	Forward time: 	 1.75 sec
2023-04-01 03:14:55,264 			Loss:    1.010e-03    			Backward time: 	 0.31 sec 
2023-04-01 03:14:55,409 			Learning rate: weights:   1.000e-03    
2023-04-01 03:14:55,409 			Last test performance: 98.83%
2023-04-01 03:14:55,410 ----------------
2023-04-01 03:14:59,934   30  =>  40   		Training 486 pattern with 98.33% 	Forward time: 	 2.79 sec
2023-04-01 03:14:59,934 			Loss:    2.207e-03    			Backward time: 	 1.71 sec 
2023-04-01 03:15:00,120 			Learning rate: weights:   1.000e-03    
2023-04-01 03:15:00,120 			Last test performance: 98.83%
2023-04-01 03:15:00,121 ----------------
2023-04-01 03:15:03,626   30  =>  41   		Training 486 pattern with 98.96% 	Forward time: 	 2.32 sec
2023-04-01 03:15:03,627 			Loss:    1.173e-03    			Backward time: 	 1.14 sec 
2023-04-01 03:15:03,786 			Learning rate: weights:   1.000e-03    
2023-04-01 03:15:03,787 			Last test performance: 98.83%
2023-04-01 03:15:03,787 ----------------
2023-04-01 03:15:07,180   30  =>  42   		Training 486 pattern with 97.92% 	Forward time: 	 2.56 sec
2023-04-01 03:15:07,181 			Loss:    2.167e-03    			Backward time: 	 0.80 sec 
2023-04-01 03:15:07,870 			Learning rate: weights:   1.000e-03    
2023-04-01 03:15:07,870 			Last test performance: 98.83%
2023-04-01 03:15:07,870 ----------------
2023-04-01 03:15:11,088   30  =>  43   		Training 486 pattern with 99.17% 	Forward time: 	 2.43 sec
2023-04-01 03:15:11,089 			Loss:    8.744e-04    			Backward time: 	 0.75 sec 
2023-04-01 03:15:11,427 			Learning rate: weights:   1.000e-03    
2023-04-01 03:15:11,427 			Last test performance: 98.83%
2023-04-01 03:15:11,427 ----------------
2023-04-01 03:15:13,719   30  =>  44   		Training 486 pattern with 98.96% 	Forward time: 	 1.39 sec
2023-04-01 03:15:13,720 			Loss:    1.720e-03    			Backward time: 	 0.87 sec 
2023-04-01 03:15:13,968 			Learning rate: weights:   1.000e-03    
2023-04-01 03:15:13,968 			Last test performance: 98.83%
2023-04-01 03:15:13,968 ----------------
2023-04-01 03:15:15,755   30  =>  45   		Training 486 pattern with 99.38% 	Forward time: 	 1.22 sec
2023-04-01 03:15:15,755 			Loss:    6.853e-04    			Backward time: 	 0.51 sec 
2023-04-01 03:15:15,954 			Learning rate: weights:   1.000e-03    
2023-04-01 03:15:15,955 			Last test performance: 98.83%
2023-04-01 03:15:15,955 ----------------
2023-04-01 03:15:18,681   30  =>  46   		Training 486 pattern with 99.17% 	Forward time: 	 1.84 sec
2023-04-01 03:15:18,682 			Loss:    1.050e-03    			Backward time: 	 0.85 sec 
2023-04-01 03:15:19,008 			Learning rate: weights:   1.000e-03    
2023-04-01 03:15:19,008 			Last test performance: 98.83%
2023-04-01 03:15:19,008 ----------------
2023-04-01 03:15:22,075   30  =>  47   		Training 486 pattern with 98.33% 	Forward time: 	 2.26 sec
2023-04-01 03:15:22,076 			Loss:    1.439e-03    			Backward time: 	 0.77 sec 
2023-04-01 03:15:22,422 			Learning rate: weights:   1.000e-03    
2023-04-01 03:15:22,422 			Last test performance: 98.83%
2023-04-01 03:15:22,422 ----------------
2023-04-01 03:15:25,918   30  =>  48   		Training 486 pattern with 99.38% 	Forward time: 	 2.51 sec
2023-04-01 03:15:25,919 			Loss:    7.949e-04    			Backward time: 	 0.95 sec 
2023-04-01 03:15:26,073 			Learning rate: weights:   1.000e-03    
2023-04-01 03:15:26,073 			Last test performance: 98.83%
2023-04-01 03:15:26,073 ----------------
2023-04-01 03:15:29,369   30  =>  49   		Training 486 pattern with 98.96% 	Forward time: 	 2.04 sec
2023-04-01 03:15:29,370 			Loss:    1.591e-03    			Backward time: 	 1.23 sec 
2023-04-01 03:15:30,214 			Learning rate: weights:   1.000e-03    
2023-04-01 03:15:30,214 			Last test performance: 98.83%
2023-04-01 03:15:30,214 ----------------
2023-04-01 03:15:32,900   30  =>  50   		Training 486 pattern with 98.54% 	Forward time: 	 1.91 sec
2023-04-01 03:15:32,900 			Loss:    1.725e-03    			Backward time: 	 0.75 sec 
2023-04-01 03:15:33,121 			Learning rate: weights:   1.000e-03    
2023-04-01 03:15:33,121 			Last test performance: 98.83%
2023-04-01 03:15:33,121 ----------------
2023-04-01 03:15:35,558   30  =>  51   		Training 486 pattern with 98.33% 	Forward time: 	 1.74 sec
2023-04-01 03:15:35,558 			Loss:    1.850e-03    			Backward time: 	 0.66 sec 
2023-04-01 03:15:35,900 			Learning rate: weights:   1.000e-03    
2023-04-01 03:15:35,900 			Last test performance: 98.83%
2023-04-01 03:15:35,900 ----------------
2023-04-01 03:15:39,205   30  =>  52   		Training 486 pattern with 98.96% 	Forward time: 	 1.91 sec
2023-04-01 03:15:39,206 			Loss:    1.512e-03    			Backward time: 	 1.34 sec 
2023-04-01 03:15:39,676 			Learning rate: weights:   1.000e-03    
2023-04-01 03:15:39,676 			Last test performance: 98.83%
2023-04-01 03:15:39,676 ----------------
2023-04-01 03:15:43,417   30  =>  53   		Training 486 pattern with 99.58% 	Forward time: 	 2.64 sec
2023-04-01 03:15:43,417 			Loss:    7.159e-04    			Backward time: 	 1.07 sec 
2023-04-01 03:15:43,551 			Learning rate: weights:   1.000e-03    
2023-04-01 03:15:43,551 			Last test performance: 98.83%
2023-04-01 03:15:43,552 ----------------
2023-04-01 03:15:47,227   30  =>  54   		Training 486 pattern with 98.54% 	Forward time: 	 2.27 sec
2023-04-01 03:15:47,228 			Loss:    2.007e-03    			Backward time: 	 1.38 sec 
2023-04-01 03:15:47,509 			Learning rate: weights:   1.000e-03    
2023-04-01 03:15:47,509 			Last test performance: 98.83%
2023-04-01 03:15:47,510 ----------------
2023-04-01 03:15:49,693   30  =>  55   		Training 486 pattern with 98.75% 	Forward time: 	 1.46 sec
2023-04-01 03:15:49,694 			Loss:    2.105e-03    			Backward time: 	 0.70 sec 
2023-04-01 03:15:50,157 			Learning rate: weights:   1.000e-03    
2023-04-01 03:15:50,157 			Last test performance: 98.83%
2023-04-01 03:15:50,157 ----------------
2023-04-01 03:15:52,156   30  =>  56   		Training 486 pattern with 99.79% 	Forward time: 	 1.52 sec
2023-04-01 03:15:52,157 			Loss:    4.910e-04    			Backward time: 	 0.45 sec 
2023-04-01 03:15:52,412 			Learning rate: weights:   1.000e-03    
2023-04-01 03:15:52,412 			Last test performance: 98.83%
2023-04-01 03:15:52,412 ----------------
2023-04-01 03:15:55,711   30  =>  57   		Training 486 pattern with 99.17% 	Forward time: 	 2.27 sec
2023-04-01 03:15:55,711 			Loss:    1.223e-03    			Backward time: 	 1.00 sec 
2023-04-01 03:15:56,119 			Learning rate: weights:   1.000e-03    
2023-04-01 03:15:56,119 			Last test performance: 98.83%
2023-04-01 03:15:56,119 ----------------
2023-04-01 03:15:59,635   30  =>  58   		Training 486 pattern with 98.96% 	Forward time: 	 2.11 sec
2023-04-01 03:15:59,636 			Loss:    1.100e-03    			Backward time: 	 1.38 sec 
2023-04-01 03:15:59,775 			Learning rate: weights:   1.000e-03    
2023-04-01 03:15:59,776 			Last test performance: 98.83%
2023-04-01 03:15:59,776 ----------------
2023-04-01 03:16:03,562   30  =>  59   		Training 486 pattern with 98.75% 	Forward time: 	 2.65 sec
2023-04-01 03:16:03,562 			Loss:    1.099e-03    			Backward time: 	 1.10 sec 
2023-04-01 03:16:03,727 			Learning rate: weights:   1.000e-03    
2023-04-01 03:16:03,758 			Last test performance: 98.83%
2023-04-01 03:16:03,758 ----------------
2023-04-01 03:16:07,817   30  =>  60   		Training 486 pattern with 98.33% 	Forward time: 	 2.68 sec
2023-04-01 03:16:07,817 			Loss:    1.797e-03    			Backward time: 	 1.38 sec 
2023-04-01 03:16:08,042 			Learning rate: weights:   1.000e-03    
2023-04-01 03:16:08,042 			Last test performance: 98.83%
2023-04-01 03:16:08,042 ----------------
2023-04-01 03:16:11,277   30  =>  61   		Training 486 pattern with 97.71% 	Forward time: 	 2.57 sec
2023-04-01 03:16:11,277 			Loss:    2.625e-03    			Backward time: 	 0.64 sec 
2023-04-01 03:16:11,527 			Learning rate: weights:   1.000e-03    
2023-04-01 03:16:11,527 			Last test performance: 98.83%
2023-04-01 03:16:11,527 ----------------
2023-04-01 03:16:14,486   30  =>  62   		Training 486 pattern with 99.79% 	Forward time: 	 1.80 sec
2023-04-01 03:16:14,486 			Loss:    8.106e-04    			Backward time: 	 1.13 sec 
2023-04-01 03:16:14,674 			Learning rate: weights:   1.000e-03    
2023-04-01 03:16:14,674 			Last test performance: 98.83%
2023-04-01 03:16:14,674 ----------------
2023-04-01 03:16:17,568   30  =>  63   		Training 486 pattern with 98.96% 	Forward time: 	 1.98 sec
2023-04-01 03:16:17,568 			Loss:    1.624e-03    			Backward time: 	 0.89 sec 
2023-04-01 03:16:17,780 			Learning rate: weights:   1.000e-03    
2023-04-01 03:16:17,780 			Last test performance: 98.83%
2023-04-01 03:16:17,780 ----------------
2023-04-01 03:16:20,764   30  =>  64   		Training 486 pattern with 98.54% 	Forward time: 	 2.60 sec
2023-04-01 03:16:20,764 			Loss:    1.708e-03    			Backward time: 	 0.35 sec 
2023-04-01 03:16:21,021 			Learning rate: weights:   1.000e-03    
2023-04-01 03:16:21,021 			Last test performance: 98.83%
2023-04-01 03:16:21,021 ----------------
2023-04-01 03:16:23,945   30  =>  65   		Training 486 pattern with 98.96% 	Forward time: 	 2.00 sec
2023-04-01 03:16:23,945 			Loss:    1.589e-03    			Backward time: 	 0.89 sec 
2023-04-01 03:16:24,188 			Learning rate: weights:   1.000e-03    
2023-04-01 03:16:24,188 			Last test performance: 98.83%
2023-04-01 03:16:24,188 ----------------
2023-04-01 03:16:26,858   30  =>  66   		Training 486 pattern with 98.12% 	Forward time: 	 1.73 sec
2023-04-01 03:16:26,859 			Loss:    1.747e-03    			Backward time: 	 0.91 sec 
2023-04-01 03:16:27,059 			Learning rate: weights:   1.000e-03    
2023-04-01 03:16:27,059 			Last test performance: 98.83%
2023-04-01 03:16:27,060 ----------------
2023-04-01 03:16:31,271   30  =>  67   		Training 486 pattern with 99.38% 	Forward time: 	 2.78 sec
2023-04-01 03:16:31,271 			Loss:    8.438e-04    			Backward time: 	 1.40 sec 
2023-04-01 03:16:31,446 			Learning rate: weights:   1.000e-03    
2023-04-01 03:16:31,446 			Last test performance: 98.83%
2023-04-01 03:16:31,446 ----------------
2023-04-01 03:16:34,810   30  =>  68   		Training 486 pattern with 98.54% 	Forward time: 	 2.21 sec
2023-04-01 03:16:34,811 			Loss:    1.625e-03    			Backward time: 	 1.13 sec 
2023-04-01 03:16:35,070 			Learning rate: weights:   1.000e-03    
2023-04-01 03:16:35,070 			Last test performance: 98.83%
2023-04-01 03:16:35,070 ----------------
2023-04-01 03:16:37,344   30  =>  69   		Training 486 pattern with 99.17% 	Forward time: 	 1.54 sec
2023-04-01 03:16:37,345 			Loss:    1.255e-03    			Backward time: 	 0.71 sec 
2023-04-01 03:16:37,530 			Learning rate: weights:   1.000e-03    
2023-04-01 03:16:37,530 			Last test performance: 98.83%
2023-04-01 03:16:37,531 ----------------
2023-04-01 03:16:41,206   30  =>  70   		Training 486 pattern with 99.17% 	Forward time: 	 2.21 sec
2023-04-01 03:16:41,206 			Loss:    9.718e-04    			Backward time: 	 1.44 sec 
2023-04-01 03:16:41,432 			Learning rate: weights:   1.000e-03    
2023-04-01 03:16:41,432 			Last test performance: 98.83%
2023-04-01 03:16:41,433 ----------------
2023-04-01 03:16:44,955   30  =>  71   		Training 486 pattern with 98.54% 	Forward time: 	 2.40 sec
2023-04-01 03:16:44,955 			Loss:    1.634e-03    			Backward time: 	 1.10 sec 
2023-04-01 03:16:45,181 			Learning rate: weights:   1.000e-03    
2023-04-01 03:16:45,181 			Last test performance: 98.83%
2023-04-01 03:16:45,181 ----------------
2023-04-01 03:16:48,101   30  =>  72   		Training 486 pattern with 98.96% 	Forward time: 	 2.08 sec
2023-04-01 03:16:48,101 			Loss:    1.266e-03    			Backward time: 	 0.81 sec 
2023-04-01 03:16:48,309 			Learning rate: weights:   1.000e-03    
2023-04-01 03:16:48,310 			Last test performance: 98.83%
2023-04-01 03:16:48,310 ----------------
2023-04-01 03:16:52,356   30  =>  73   		Training 486 pattern with 98.33% 	Forward time: 	 2.63 sec
2023-04-01 03:16:52,356 			Loss:    1.608e-03    			Backward time: 	 1.39 sec 
2023-04-01 03:16:52,578 			Learning rate: weights:   1.000e-03    
2023-04-01 03:16:52,578 			Last test performance: 98.83%
2023-04-01 03:16:52,578 ----------------
2023-04-01 03:16:56,119   30  =>  74   		Training 486 pattern with 97.92% 	Forward time: 	 2.43 sec
2023-04-01 03:16:56,119 			Loss:    2.973e-03    			Backward time: 	 1.09 sec 
2023-04-01 03:16:56,256 			Learning rate: weights:   1.000e-03    
2023-04-01 03:16:56,256 			Last test performance: 98.83%
2023-04-01 03:16:56,257 ----------------
2023-04-01 03:16:58,665   30  =>  75   		Training 486 pattern with 98.75% 	Forward time: 	 1.53 sec
2023-04-01 03:16:58,665 			Loss:    2.143e-03    			Backward time: 	 0.85 sec 
2023-04-01 03:16:58,832 			Learning rate: weights:   1.000e-03    
2023-04-01 03:16:58,832 			Last test performance: 98.83%
2023-04-01 03:16:58,832 ----------------
2023-04-01 03:17:02,580   30  =>  76   		Training 486 pattern with 97.29% 	Forward time: 	 2.55 sec
2023-04-01 03:17:02,580 			Loss:    3.071e-03    			Backward time: 	 1.17 sec 
2023-04-01 03:17:02,698 			Learning rate: weights:   1.000e-03    
2023-04-01 03:17:02,699 			Last test performance: 98.83%
2023-04-01 03:17:02,699 ----------------
2023-04-01 03:17:06,567   30  =>  77   		Training 486 pattern with 99.17% 	Forward time: 	 3.12 sec
2023-04-01 03:17:06,568 			Loss:    1.011e-03    			Backward time: 	 0.72 sec 
2023-04-01 03:17:06,765 			Learning rate: weights:   1.000e-03    
2023-04-01 03:17:06,765 			Last test performance: 98.83%
2023-04-01 03:17:06,765 ----------------
2023-04-01 03:17:10,155   30  =>  78   		Training 486 pattern with 98.12% 	Forward time: 	 2.44 sec
2023-04-01 03:17:10,156 			Loss:    2.055e-03    			Backward time: 	 0.92 sec 
2023-04-01 03:17:10,405 			Learning rate: weights:   1.000e-03    
2023-04-01 03:17:10,406 			Last test performance: 98.83%
2023-04-01 03:17:10,406 ----------------
2023-04-01 03:17:14,724   30  =>  79   		Training 486 pattern with 98.12% 	Forward time: 	 2.87 sec
2023-04-01 03:17:14,725 			Loss:    1.786e-03    			Backward time: 	 1.42 sec 
2023-04-01 03:17:14,934 			Learning rate: weights:   1.000e-03    
2023-04-01 03:17:14,934 			Last test performance: 98.83%
2023-04-01 03:17:14,934 ----------------
2023-04-01 03:17:17,479   30  =>  80   		Training 486 pattern with 98.75% 	Forward time: 	 1.47 sec
2023-04-01 03:17:17,480 			Loss:    1.396e-03    			Backward time: 	 1.03 sec 
2023-04-01 03:17:17,742 			Learning rate: weights:   1.000e-03    
2023-04-01 03:17:17,742 			Last test performance: 98.83%
2023-04-01 03:17:17,742 ----------------
2023-04-01 03:17:20,576   30  =>  81   		Training 486 pattern with 98.75% 	Forward time: 	 2.22 sec
2023-04-01 03:17:20,577 			Loss:    1.864e-03    			Backward time: 	 0.57 sec 
2023-04-01 03:17:20,821 			Learning rate: weights:   1.000e-03    
2023-04-01 03:17:20,821 			Last test performance: 98.83%
2023-04-01 03:17:20,821 ----------------
2023-04-01 03:17:23,511   30  =>  82   		Training 486 pattern with 97.71% 	Forward time: 	 1.64 sec
2023-04-01 03:17:23,511 			Loss:    3.044e-03    			Backward time: 	 1.03 sec 
2023-04-01 03:17:23,972 			Learning rate: weights:   1.000e-03    
2023-04-01 03:17:23,972 			Last test performance: 98.83%
2023-04-01 03:17:23,972 ----------------
2023-04-01 03:17:27,132   30  =>  83   		Training 486 pattern with 98.96% 	Forward time: 	 2.15 sec
2023-04-01 03:17:27,132 			Loss:    1.017e-03    			Backward time: 	 0.97 sec 
2023-04-01 03:17:27,368 			Learning rate: weights:   1.000e-03    
2023-04-01 03:17:27,368 			Last test performance: 98.83%
2023-04-01 03:17:27,369 ----------------
2023-04-01 03:17:29,682   30  =>  84   		Training 486 pattern with 98.12% 	Forward time: 	 1.53 sec
2023-04-01 03:17:29,682 			Loss:    2.498e-03    			Backward time: 	 0.76 sec 
2023-04-01 03:17:30,059 			Learning rate: weights:   1.000e-03    
2023-04-01 03:17:30,059 			Last test performance: 98.83%
2023-04-01 03:17:30,059 ----------------
2023-04-01 03:17:33,940   30  =>  85   		Training 486 pattern with 98.75% 	Forward time: 	 2.56 sec
2023-04-01 03:17:33,940 			Loss:    1.461e-03    			Backward time: 	 1.29 sec 
2023-04-01 03:17:34,199 			Learning rate: weights:   1.000e-03    
2023-04-01 03:17:34,199 			Last test performance: 98.83%
2023-04-01 03:17:34,200 ----------------
2023-04-01 03:17:37,145   30  =>  86   		Training 486 pattern with 96.88% 	Forward time: 	 1.85 sec
2023-04-01 03:17:37,146 			Loss:    2.781e-03    			Backward time: 	 1.07 sec 
2023-04-01 03:17:37,541 			Learning rate: weights:   1.000e-03    
2023-04-01 03:17:37,541 			Last test performance: 98.83%
2023-04-01 03:17:37,541 ----------------
2023-04-01 03:17:41,295   30  =>  87   		Training 486 pattern with 98.33% 	Forward time: 	 2.36 sec
2023-04-01 03:17:41,295 			Loss:    2.464e-03    			Backward time: 	 1.30 sec 
2023-04-01 03:17:41,479 			Learning rate: weights:   1.000e-03    
2023-04-01 03:17:41,479 			Last test performance: 98.83%
2023-04-01 03:17:41,479 ----------------
2023-04-01 03:17:44,957   30  =>  88   		Training 486 pattern with 98.54% 	Forward time: 	 2.50 sec
2023-04-01 03:17:44,957 			Loss:    1.617e-03    			Backward time: 	 0.95 sec 
2023-04-01 03:17:45,607 			Learning rate: weights:   1.000e-03    
2023-04-01 03:17:45,607 			Last test performance: 98.83%
2023-04-01 03:17:45,608 ----------------
2023-04-01 03:17:49,071   30  =>  89   		Training 486 pattern with 98.12% 	Forward time: 	 2.59 sec
2023-04-01 03:17:49,071 			Loss:    2.026e-03    			Backward time: 	 0.84 sec 
2023-04-01 03:17:49,306 			Learning rate: weights:   1.000e-03    
2023-04-01 03:17:49,306 			Last test performance: 98.83%
2023-04-01 03:17:49,306 ----------------
2023-04-01 03:17:51,896   30  =>  90   		Training 486 pattern with 98.96% 	Forward time: 	 1.75 sec
2023-04-01 03:17:51,896 			Loss:    1.247e-03    			Backward time: 	 0.80 sec 
2023-04-01 03:17:52,030 			Learning rate: weights:   1.000e-03    
2023-04-01 03:17:52,030 			Last test performance: 98.83%
2023-04-01 03:17:52,030 ----------------
2023-04-01 03:17:55,354   30  =>  91   		Training 486 pattern with 99.17% 	Forward time: 	 2.29 sec
2023-04-01 03:17:55,354 			Loss:    1.448e-03    			Backward time: 	 1.00 sec 
2023-04-01 03:17:55,599 			Learning rate: weights:   1.000e-03    
2023-04-01 03:17:55,599 			Last test performance: 98.83%
2023-04-01 03:17:55,599 ----------------
2023-04-01 03:17:58,706   30  =>  92   		Training 486 pattern with 98.12% 	Forward time: 	 1.85 sec
2023-04-01 03:17:58,707 			Loss:    2.598e-03    			Backward time: 	 1.23 sec 
2023-04-01 03:17:58,841 			Learning rate: weights:   1.000e-03    
2023-04-01 03:17:58,841 			Last test performance: 98.83%
2023-04-01 03:17:58,841 ----------------
2023-04-01 03:18:00,722   30  =>  93   		Training 486 pattern with 99.17% 	Forward time: 	 1.17 sec
2023-04-01 03:18:00,722 			Loss:    1.341e-03    			Backward time: 	 0.67 sec 
2023-04-01 03:18:00,922 			Learning rate: weights:   1.000e-03    
2023-04-01 03:18:00,922 			Last test performance: 98.83%
2023-04-01 03:18:00,922 ----------------
2023-04-01 03:18:03,834   30  =>  94   		Training 486 pattern with 98.12% 	Forward time: 	 2.32 sec
2023-04-01 03:18:03,835 			Loss:    1.773e-03    			Backward time: 	 0.56 sec 
2023-04-01 03:18:04,158 			Learning rate: weights:   1.000e-03    
2023-04-01 03:18:04,159 			Last test performance: 98.83%
2023-04-01 03:18:04,159 ----------------
2023-04-01 03:18:07,481   30  =>  95   		Training 486 pattern with 98.33% 	Forward time: 	 2.29 sec
2023-04-01 03:18:07,481 			Loss:    2.674e-03    			Backward time: 	 0.97 sec 
2023-04-01 03:18:07,695 			Learning rate: weights:   1.000e-03    
2023-04-01 03:18:07,695 			Last test performance: 98.83%
2023-04-01 03:18:07,695 ----------------
2023-04-01 03:18:12,557   30  =>  96   		Training 486 pattern with 97.92% 	Forward time: 	 3.60 sec
2023-04-01 03:18:12,557 			Loss:    2.651e-03    			Backward time: 	 1.23 sec 
2023-04-01 03:18:12,698 			Learning rate: weights:   1.000e-03    
2023-04-01 03:18:12,698 			Last test performance: 98.83%
2023-04-01 03:18:12,698 ----------------
2023-04-01 03:18:15,753   30  =>  97   		Training 486 pattern with 99.58% 	Forward time: 	 1.91 sec
2023-04-01 03:18:15,753 			Loss:    8.554e-04    			Backward time: 	 1.12 sec 
2023-04-01 03:18:15,990 			Learning rate: weights:   1.000e-03    
2023-04-01 03:18:15,990 			Last test performance: 98.83%
2023-04-01 03:18:15,990 ----------------
2023-04-01 03:18:20,140   30  =>  98   		Training 486 pattern with 98.96% 	Forward time: 	 3.20 sec
2023-04-01 03:18:20,140 			Loss:    1.473e-03    			Backward time: 	 0.90 sec 
2023-04-01 03:18:20,319 			Learning rate: weights:   1.000e-03    
2023-04-01 03:18:20,320 			Last test performance: 98.83%
2023-04-01 03:18:20,320 ----------------
2023-04-01 03:18:23,802   30  =>  99   		Training 486 pattern with 98.96% 	Forward time: 	 2.86 sec
2023-04-01 03:18:23,802 			Loss:    1.292e-03    			Backward time: 	 0.60 sec 
2023-04-01 03:18:24,050 			Learning rate: weights:   1.000e-03    
2023-04-01 03:18:24,060 			Last test performance: 98.83%
2023-04-01 03:18:24,061 ----------------
2023-04-01 03:18:28,412   30  => 100   		Training 486 pattern with 98.33% 	Forward time: 	 3.49 sec
2023-04-01 03:18:28,412 			Loss:    3.542e-03    			Backward time: 	 0.85 sec 
2023-04-01 03:18:28,669 			Learning rate: weights:   1.000e-03    
2023-04-01 03:18:28,669 			Last test performance: 98.83%
2023-04-01 03:18:28,670 ----------------
2023-04-01 03:18:30,272   30  => 101   		Training 486 pattern with 98.54% 	Forward time: 	 1.32 sec
2023-04-01 03:18:30,273 			Loss:    1.042e-03    			Backward time: 	 0.25 sec 
2023-04-01 03:18:30,492 			Learning rate: weights:   1.000e-03    
2023-04-01 03:18:30,492 			Last test performance: 98.83%
2023-04-01 03:18:30,493 ----------------
2023-04-01 03:18:32,347   30  => 102   		Training 486 pattern with 98.54% 	Forward time: 	 1.58 sec
2023-04-01 03:18:32,349 			Loss:    1.734e-03    			Backward time: 	 0.25 sec 
2023-04-01 03:18:32,530 			Learning rate: weights:   1.000e-03    
2023-04-01 03:18:32,530 			Last test performance: 98.83%
2023-04-01 03:18:32,530 ----------------
2023-04-01 03:18:36,311   30  => 103   		Training 486 pattern with 98.75% 	Forward time: 	 2.18 sec
2023-04-01 03:18:36,311 			Loss:    1.690e-03    			Backward time: 	 1.56 sec 
2023-04-01 03:18:36,515 			Learning rate: weights:   1.000e-03    
2023-04-01 03:18:36,515 			Last test performance: 98.83%
2023-04-01 03:18:36,515 ----------------
2023-04-01 03:18:39,823   30  => 104   		Training 486 pattern with 99.17% 	Forward time: 	 2.32 sec
2023-04-01 03:18:39,823 			Loss:    1.023e-03    			Backward time: 	 0.97 sec 
2023-04-01 03:18:39,974 			Learning rate: weights:   1.000e-03    
2023-04-01 03:18:39,975 			Last test performance: 98.83%
2023-04-01 03:18:39,975 ----------------
2023-04-01 03:18:42,431   30  => 105   		Training 486 pattern with 98.33% 	Forward time: 	 1.84 sec
2023-04-01 03:18:42,432 			Loss:    2.279e-03    			Backward time: 	 0.60 sec 
2023-04-01 03:18:42,771 			Learning rate: weights:   1.000e-03    
2023-04-01 03:18:42,771 			Last test performance: 98.83%
2023-04-01 03:18:42,771 ----------------
2023-04-01 03:18:45,659   30  => 106   		Training 486 pattern with 98.75% 	Forward time: 	 1.91 sec
2023-04-01 03:18:45,659 			Loss:    1.591e-03    			Backward time: 	 0.95 sec 
2023-04-01 03:18:45,859 			Learning rate: weights:   1.000e-03    
2023-04-01 03:18:45,859 			Last test performance: 98.83%
2023-04-01 03:18:45,859 ----------------
2023-04-01 03:18:48,506   30  => 107   		Training 486 pattern with 98.33% 	Forward time: 	 1.74 sec
2023-04-01 03:18:48,507 			Loss:    1.850e-03    			Backward time: 	 0.86 sec 
2023-04-01 03:18:48,721 			Learning rate: weights:   1.000e-03    
2023-04-01 03:18:48,721 			Last test performance: 98.83%
2023-04-01 03:18:48,721 ----------------
2023-04-01 03:18:53,157   30  => 108   		Training 486 pattern with 98.96% 	Forward time: 	 2.80 sec
2023-04-01 03:18:53,157 			Loss:    1.703e-03    			Backward time: 	 1.61 sec 
2023-04-01 03:18:53,270 			Learning rate: weights:   1.000e-03    
2023-04-01 03:18:53,270 			Last test performance: 98.83%
2023-04-01 03:18:53,270 ----------------
2023-04-01 03:18:57,406   30  => 109   		Training 486 pattern with 98.54% 	Forward time: 	 2.74 sec
2023-04-01 03:18:57,406 			Loss:    2.179e-03    			Backward time: 	 1.37 sec 
2023-04-01 03:18:57,555 			Learning rate: weights:   1.000e-03    
2023-04-01 03:18:57,556 			Last test performance: 98.83%
2023-04-01 03:18:57,556 ----------------
2023-04-01 03:19:01,565   30  => 110   		Training 486 pattern with 98.33% 	Forward time: 	 2.60 sec
2023-04-01 03:19:01,566 			Loss:    1.696e-03    			Backward time: 	 1.38 sec 
2023-04-01 03:19:01,843 			Learning rate: weights:   1.000e-03    
2023-04-01 03:19:01,844 			Last test performance: 98.83%
2023-04-01 03:19:01,844 ----------------
2023-04-01 03:19:04,771   30  => 111   		Training 486 pattern with 98.75% 	Forward time: 	 2.22 sec
2023-04-01 03:19:04,772 			Loss:    1.713e-03    			Backward time: 	 0.68 sec 
2023-04-01 03:19:05,021 			Learning rate: weights:   1.000e-03    
2023-04-01 03:19:05,021 			Last test performance: 98.83%
2023-04-01 03:19:05,021 ----------------
2023-04-01 03:19:08,857   30  => 112   		Training 486 pattern with 98.96% 	Forward time: 	 2.56 sec
2023-04-01 03:19:08,857 			Loss:    1.146e-03    			Backward time: 	 1.25 sec 
2023-04-01 03:19:09,130 			Learning rate: weights:   1.000e-03    
2023-04-01 03:19:09,131 			Last test performance: 98.83%
2023-04-01 03:19:09,131 ----------------
2023-04-01 03:19:12,503   30  => 113   		Training 486 pattern with 98.33% 	Forward time: 	 2.62 sec
2023-04-01 03:19:12,503 			Loss:    2.004e-03    			Backward time: 	 0.72 sec 
2023-04-01 03:19:12,636 			Learning rate: weights:   1.000e-03    
2023-04-01 03:19:12,664 			Last test performance: 98.83%
2023-04-01 03:19:12,664 ----------------
2023-04-01 03:19:16,582   30  => 114   		Training 486 pattern with 98.75% 	Forward time: 	 2.52 sec
2023-04-01 03:19:16,583 			Loss:    2.175e-03    			Backward time: 	 1.40 sec 
2023-04-01 03:19:16,804 			Learning rate: weights:   1.000e-03    
2023-04-01 03:19:16,804 			Last test performance: 98.83%
2023-04-01 03:19:16,809 ----------------
2023-04-01 03:19:19,948   30  => 115   		Training 486 pattern with 97.71% 	Forward time: 	 2.24 sec
2023-04-01 03:19:19,948 			Loss:    1.898e-03    			Backward time: 	 0.88 sec 
2023-04-01 03:19:20,125 			Learning rate: weights:   1.000e-03    
2023-04-01 03:19:20,125 			Last test performance: 98.83%
2023-04-01 03:19:20,125 ----------------
2023-04-01 03:19:23,191   30  => 116   		Training 486 pattern with 99.79% 	Forward time: 	 2.23 sec
2023-04-01 03:19:23,191 			Loss:    5.045e-04    			Backward time: 	 0.81 sec 
2023-04-01 03:19:23,531 			Learning rate: weights:   1.000e-03    
2023-04-01 03:19:23,531 			Last test performance: 98.83%
2023-04-01 03:19:23,531 ----------------
2023-04-01 03:19:28,098   30  => 117   		Training 486 pattern with 99.58% 	Forward time: 	 3.09 sec
2023-04-01 03:19:28,099 			Loss:    8.583e-04    			Backward time: 	 1.45 sec 
2023-04-01 03:19:28,212 			Learning rate: weights:   1.000e-03    
2023-04-01 03:19:28,213 			Last test performance: 98.83%
2023-04-01 03:19:28,213 ----------------
2023-04-01 03:19:32,196   30  => 118   		Training 486 pattern with 98.33% 	Forward time: 	 3.15 sec
2023-04-01 03:19:32,196 			Loss:    2.058e-03    			Backward time: 	 0.81 sec 
2023-04-01 03:19:32,458 			Learning rate: weights:   1.000e-03    
2023-04-01 03:19:32,458 			Last test performance: 98.83%
2023-04-01 03:19:32,458 ----------------
2023-04-01 03:19:36,952   30  => 119   		Training 486 pattern with 99.17% 	Forward time: 	 2.95 sec
2023-04-01 03:19:36,952 			Loss:    1.017e-03    			Backward time: 	 1.52 sec 
2023-04-01 03:19:37,039 			Learning rate: weights:   1.000e-03    
2023-04-01 03:19:37,040 			Last test performance: 98.83%
2023-04-01 03:19:37,040 ----------------
2023-04-01 03:19:41,497   30  => 120   		Training 486 pattern with 99.38% 	Forward time: 	 2.92 sec
2023-04-01 03:19:41,497 			Loss:    9.461e-04    			Backward time: 	 1.50 sec 
2023-04-01 03:19:41,715 			Learning rate: weights:   1.000e-03    
2023-04-01 03:19:41,716 			Last test performance: 98.83%
2023-04-01 03:19:41,716 ----------------
2023-04-01 03:19:45,555   30  => 121   		Training 486 pattern with 99.38% 	Forward time: 	 2.80 sec
2023-04-01 03:19:45,555 			Loss:    9.100e-04    			Backward time: 	 1.01 sec 
2023-04-01 03:19:45,699 			Learning rate: weights:   1.000e-03    
2023-04-01 03:19:45,699 			Last test performance: 98.83%
2023-04-01 03:19:45,699 ----------------
2023-04-01 03:19:49,015   30  => 122   		Training 486 pattern with 99.38% 	Forward time: 	 2.50 sec
2023-04-01 03:19:49,016 			Loss:    1.261e-03    			Backward time: 	 0.79 sec 
2023-04-01 03:19:49,194 			Learning rate: weights:   1.000e-03    
2023-04-01 03:19:49,194 			Last test performance: 98.83%
2023-04-01 03:19:49,195 ----------------
2023-04-01 03:19:50,967   30  => 123   		Training 486 pattern with 98.33% 	Forward time: 	 0.98 sec
2023-04-01 03:19:50,967 			Loss:    2.015e-03    			Backward time: 	 0.76 sec 
2023-04-01 03:19:51,228 			Learning rate: weights:   1.000e-03    
2023-04-01 03:19:51,229 			Last test performance: 98.83%
2023-04-01 03:19:51,229 ----------------
2023-04-01 03:19:53,816   30  => 124   		Training 486 pattern with 98.54% 	Forward time: 	 1.71 sec
2023-04-01 03:19:53,817 			Loss:    1.464e-03    			Backward time: 	 0.85 sec 
2023-04-01 03:19:53,947 
2023-04-01 03:19:53,947 Testing:
2023-04-01 03:19:54,212 		24 of 10000 with 95.83% 	 Time used:  0.26 sec
2023-04-01 03:19:54,441 		48 of 10000 with 97.92% 	 Time used:  0.23 sec
2023-04-01 03:19:54,590 		72 of 10000 with 98.61% 	 Time used:  0.15 sec
2023-04-01 03:19:54,734 		96 of 10000 with 98.96% 	 Time used:  0.14 sec
2023-04-01 03:19:54,950 		120 of 10000 with 99.17% 	 Time used:  0.22 sec
2023-04-01 03:19:55,154 		144 of 10000 with 98.61% 	 Time used:  0.20 sec
2023-04-01 03:19:55,379 		168 of 10000 with 98.21% 	 Time used:  0.22 sec
2023-04-01 03:19:55,409 		192 of 10000 with 98.44% 	 Time used:  0.03 sec
2023-04-01 03:19:55,449 		216 of 10000 with 98.61% 	 Time used:  0.04 sec
2023-04-01 03:19:55,490 		240 of 10000 with 98.33% 	 Time used:  0.04 sec
2023-04-01 03:19:55,530 		264 of 10000 with 98.48% 	 Time used:  0.04 sec
2023-04-01 03:19:55,571 		288 of 10000 with 98.61% 	 Time used:  0.04 sec
2023-04-01 03:19:55,612 		312 of 10000 with 98.72% 	 Time used:  0.04 sec
2023-04-01 03:19:55,667 		336 of 10000 with 98.81% 	 Time used:  0.05 sec
2023-04-01 03:19:55,707 		360 of 10000 with 98.89% 	 Time used:  0.04 sec
2023-04-01 03:19:55,772 		384 of 10000 with 98.96% 	 Time used:  0.04 sec
2023-04-01 03:19:55,812 		408 of 10000 with 99.02% 	 Time used:  0.04 sec
2023-04-01 03:19:55,853 		432 of 10000 with 99.07% 	 Time used:  0.04 sec
2023-04-01 03:19:55,894 		456 of 10000 with 98.68% 	 Time used:  0.04 sec
2023-04-01 03:19:55,934 		480 of 10000 with 98.75% 	 Time used:  0.04 sec
2023-04-01 03:19:55,989 		504 of 10000 with 98.81% 	 Time used:  0.05 sec
2023-04-01 03:19:56,195 		528 of 10000 with 98.86% 	 Time used:  0.20 sec
2023-04-01 03:19:56,394 		552 of 10000 with 98.91% 	 Time used:  0.20 sec
2023-04-01 03:19:56,612 		576 of 10000 with 98.78% 	 Time used:  0.22 sec
2023-04-01 03:19:56,773 		600 of 10000 with 98.83% 	 Time used:  0.16 sec
2023-04-01 03:19:56,950 		624 of 10000 with 98.88% 	 Time used:  0.18 sec
2023-04-01 03:19:57,115 		648 of 10000 with 98.92% 	 Time used:  0.16 sec
2023-04-01 03:19:57,186 		672 of 10000 with 98.96% 	 Time used:  0.07 sec
2023-04-01 03:19:57,364 		696 of 10000 with 98.99% 	 Time used:  0.18 sec
2023-04-01 03:19:57,515 		720 of 10000 with 99.03% 	 Time used:  0.15 sec
2023-04-01 03:19:57,719 		744 of 10000 with 99.06% 	 Time used:  0.20 sec
2023-04-01 03:19:57,959 		768 of 10000 with 99.09% 	 Time used:  0.24 sec
2023-04-01 03:19:58,111 		792 of 10000 with 99.12% 	 Time used:  0.15 sec
2023-04-01 03:19:58,308 		816 of 10000 with 99.02% 	 Time used:  0.20 sec
2023-04-01 03:19:58,480 		840 of 10000 with 99.05% 	 Time used:  0.17 sec
2023-04-01 03:19:58,680 		864 of 10000 with 98.96% 	 Time used:  0.20 sec
2023-04-01 03:19:58,835 		888 of 10000 with 98.99% 	 Time used:  0.15 sec
2023-04-01 03:19:59,076 		912 of 10000 with 98.79% 	 Time used:  0.24 sec
2023-04-01 03:19:59,114 		936 of 10000 with 98.82% 	 Time used:  0.04 sec
2023-04-01 03:19:59,155 		960 of 10000 with 98.85% 	 Time used:  0.04 sec
2023-04-01 03:19:59,196 		984 of 10000 with 98.88% 	 Time used:  0.04 sec
2023-04-01 03:19:59,237 		1008 of 10000 with 98.81% 	 Time used:  0.04 sec
2023-04-01 03:19:59,278 		1032 of 10000 with 98.84% 	 Time used:  0.04 sec
2023-04-01 03:19:59,320 		1056 of 10000 with 98.86% 	 Time used:  0.04 sec
2023-04-01 03:19:59,361 		1080 of 10000 with 98.89% 	 Time used:  0.04 sec
2023-04-01 03:19:59,430 		1104 of 10000 with 98.82% 	 Time used:  0.07 sec
2023-04-01 03:19:59,633 		1128 of 10000 with 98.85% 	 Time used:  0.20 sec
2023-04-01 03:19:59,690 		1152 of 10000 with 98.87% 	 Time used:  0.06 sec
2023-04-01 03:19:59,753 		1176 of 10000 with 98.89% 	 Time used:  0.06 sec
2023-04-01 03:19:59,790 		1200 of 10000 with 98.92% 	 Time used:  0.04 sec
2023-04-01 03:19:59,937 		1224 of 10000 with 98.94% 	 Time used:  0.15 sec
2023-04-01 03:20:00,041 		1248 of 10000 with 98.96% 	 Time used:  0.10 sec
2023-04-01 03:20:00,077 		1272 of 10000 with 98.98% 	 Time used:  0.04 sec
2023-04-01 03:20:00,169 		1296 of 10000 with 99.00% 	 Time used:  0.09 sec
2023-04-01 03:20:00,235 		1320 of 10000 with 99.02% 	 Time used:  0.06 sec
2023-04-01 03:20:00,410 		1344 of 10000 with 99.03% 	 Time used:  0.17 sec
2023-04-01 03:20:00,598 		1368 of 10000 with 99.05% 	 Time used:  0.15 sec
2023-04-01 03:20:00,800 		1392 of 10000 with 99.07% 	 Time used:  0.20 sec
2023-04-01 03:20:00,867 		1416 of 10000 with 99.08% 	 Time used:  0.06 sec
2023-04-01 03:20:00,908 		1440 of 10000 with 99.10% 	 Time used:  0.04 sec
2023-04-01 03:20:00,949 		1464 of 10000 with 99.11% 	 Time used:  0.04 sec
2023-04-01 03:20:00,990 		1488 of 10000 with 99.06% 	 Time used:  0.04 sec
2023-04-01 03:20:01,057 		1512 of 10000 with 99.07% 	 Time used:  0.06 sec
2023-04-01 03:20:01,122 		1536 of 10000 with 99.02% 	 Time used:  0.06 sec
2023-04-01 03:20:01,163 		1560 of 10000 with 99.04% 	 Time used:  0.04 sec
2023-04-01 03:20:01,205 		1584 of 10000 with 98.93% 	 Time used:  0.04 sec
2023-04-01 03:20:01,247 		1608 of 10000 with 98.94% 	 Time used:  0.04 sec
2023-04-01 03:20:01,320 		1632 of 10000 with 98.90% 	 Time used:  0.07 sec
2023-04-01 03:20:01,534 		1656 of 10000 with 98.91% 	 Time used:  0.21 sec
2023-04-01 03:20:01,771 		1680 of 10000 with 98.93% 	 Time used:  0.24 sec
2023-04-01 03:20:01,968 		1704 of 10000 with 98.94% 	 Time used:  0.19 sec
2023-04-01 03:20:02,190 		1728 of 10000 with 98.90% 	 Time used:  0.22 sec
2023-04-01 03:20:02,354 		1752 of 10000 with 98.92% 	 Time used:  0.16 sec
2023-04-01 03:20:02,565 		1776 of 10000 with 98.93% 	 Time used:  0.21 sec
2023-04-01 03:20:02,792 		1800 of 10000 with 98.94% 	 Time used:  0.23 sec
2023-04-01 03:20:02,940 		1824 of 10000 with 98.90% 	 Time used:  0.15 sec
2023-04-01 03:20:03,128 		1848 of 10000 with 98.86% 	 Time used:  0.19 sec
2023-04-01 03:20:03,310 		1872 of 10000 with 98.82% 	 Time used:  0.18 sec
2023-04-01 03:20:03,470 		1896 of 10000 with 98.84% 	 Time used:  0.16 sec
2023-04-01 03:20:03,710 		1920 of 10000 with 98.85% 	 Time used:  0.24 sec
2023-04-01 03:20:03,906 		1944 of 10000 with 98.87% 	 Time used:  0.19 sec
2023-04-01 03:20:04,148 		1968 of 10000 with 98.78% 	 Time used:  0.24 sec
2023-04-01 03:20:04,189 		1992 of 10000 with 98.80% 	 Time used:  0.04 sec
2023-04-01 03:20:04,451 		2016 of 10000 with 98.81% 	 Time used:  0.26 sec
2023-04-01 03:20:04,653 		2040 of 10000 with 98.82% 	 Time used:  0.20 sec
2023-04-01 03:20:04,845 		2064 of 10000 with 98.84% 	 Time used:  0.19 sec
2023-04-01 03:20:05,075 		2088 of 10000 with 98.80% 	 Time used:  0.23 sec
2023-04-01 03:20:05,301 		2112 of 10000 with 98.82% 	 Time used:  0.23 sec
2023-04-01 03:20:05,463 		2136 of 10000 with 98.83% 	 Time used:  0.16 sec
2023-04-01 03:20:05,647 		2160 of 10000 with 98.84% 	 Time used:  0.18 sec
2023-04-01 03:20:05,856 		2184 of 10000 with 98.86% 	 Time used:  0.21 sec
2023-04-01 03:20:06,088 		2208 of 10000 with 98.87% 	 Time used:  0.23 sec
2023-04-01 03:20:06,236 		2232 of 10000 with 98.88% 	 Time used:  0.15 sec
2023-04-01 03:20:06,468 		2256 of 10000 with 98.89% 	 Time used:  0.23 sec
2023-04-01 03:20:06,697 		2280 of 10000 with 98.90% 	 Time used:  0.23 sec
2023-04-01 03:20:06,876 		2304 of 10000 with 98.91% 	 Time used:  0.18 sec
2023-04-01 03:20:07,113 		2328 of 10000 with 98.93% 	 Time used:  0.24 sec
2023-04-01 03:20:07,236 		2352 of 10000 with 98.94% 	 Time used:  0.12 sec
2023-04-01 03:20:07,316 		2376 of 10000 with 98.95% 	 Time used:  0.08 sec
2023-04-01 03:20:07,498 		2400 of 10000 with 98.96% 	 Time used:  0.18 sec
2023-04-01 03:20:07,685 		2424 of 10000 with 98.97% 	 Time used:  0.19 sec
2023-04-01 03:20:07,858 		2448 of 10000 with 98.98% 	 Time used:  0.17 sec
2023-04-01 03:20:08,030 		2472 of 10000 with 98.99% 	 Time used:  0.17 sec
2023-04-01 03:20:08,245 		2496 of 10000 with 99.00% 	 Time used:  0.21 sec
2023-04-01 03:20:08,471 		2520 of 10000 with 99.01% 	 Time used:  0.22 sec
2023-04-01 03:20:08,618 		2544 of 10000 with 99.02% 	 Time used:  0.15 sec
2023-04-01 03:20:08,834 		2568 of 10000 with 99.03% 	 Time used:  0.21 sec
2023-04-01 03:20:09,036 		2592 of 10000 with 99.04% 	 Time used:  0.20 sec
2023-04-01 03:20:09,279 		2616 of 10000 with 99.04% 	 Time used:  0.24 sec
2023-04-01 03:20:09,448 		2640 of 10000 with 99.02% 	 Time used:  0.17 sec
2023-04-01 03:20:09,657 		2664 of 10000 with 99.02% 	 Time used:  0.21 sec
2023-04-01 03:20:09,875 		2688 of 10000 with 99.03% 	 Time used:  0.22 sec
2023-04-01 03:20:10,041 		2712 of 10000 with 99.04% 	 Time used:  0.16 sec
2023-04-01 03:20:10,227 		2736 of 10000 with 99.05% 	 Time used:  0.18 sec
2023-04-01 03:20:10,480 		2760 of 10000 with 99.06% 	 Time used:  0.25 sec
2023-04-01 03:20:10,510 		2784 of 10000 with 99.07% 	 Time used:  0.03 sec
2023-04-01 03:20:10,673 		2808 of 10000 with 99.07% 	 Time used:  0.16 sec
2023-04-01 03:20:11,028 		2832 of 10000 with 99.08% 	 Time used:  0.35 sec
2023-04-01 03:20:11,258 		2856 of 10000 with 99.09% 	 Time used:  0.23 sec
2023-04-01 03:20:11,502 		2880 of 10000 with 99.10% 	 Time used:  0.24 sec
2023-04-01 03:20:11,694 		2904 of 10000 with 99.10% 	 Time used:  0.19 sec
2023-04-01 03:20:11,937 		2928 of 10000 with 99.11% 	 Time used:  0.24 sec
2023-04-01 03:20:12,137 		2952 of 10000 with 99.12% 	 Time used:  0.20 sec
2023-04-01 03:20:12,358 		2976 of 10000 with 99.13% 	 Time used:  0.22 sec
2023-04-01 03:20:12,651 		3000 of 10000 with 99.13% 	 Time used:  0.29 sec
2023-04-01 03:20:12,831 		3024 of 10000 with 99.11% 	 Time used:  0.18 sec
2023-04-01 03:20:13,041 		3048 of 10000 with 99.11% 	 Time used:  0.21 sec
2023-04-01 03:20:13,272 		3072 of 10000 with 99.12% 	 Time used:  0.23 sec
2023-04-01 03:20:13,333 		3096 of 10000 with 99.13% 	 Time used:  0.06 sec
2023-04-01 03:20:13,583 		3120 of 10000 with 99.13% 	 Time used:  0.25 sec
2023-04-01 03:20:13,735 		3144 of 10000 with 99.14% 	 Time used:  0.15 sec
2023-04-01 03:20:13,902 		3168 of 10000 with 99.15% 	 Time used:  0.17 sec
2023-04-01 03:20:14,127 		3192 of 10000 with 99.12% 	 Time used:  0.22 sec
2023-04-01 03:20:14,158 		3216 of 10000 with 99.13% 	 Time used:  0.03 sec
2023-04-01 03:20:14,199 		3240 of 10000 with 99.14% 	 Time used:  0.04 sec
2023-04-01 03:20:14,433 		3264 of 10000 with 99.11% 	 Time used:  0.23 sec
2023-04-01 03:20:14,612 		3288 of 10000 with 99.12% 	 Time used:  0.18 sec
2023-04-01 03:20:14,837 		3312 of 10000 with 99.12% 	 Time used:  0.22 sec
2023-04-01 03:20:15,008 		3336 of 10000 with 99.10% 	 Time used:  0.17 sec
2023-04-01 03:20:15,206 		3360 of 10000 with 99.11% 	 Time used:  0.20 sec
2023-04-01 03:20:15,625 		3384 of 10000 with 99.11% 	 Time used:  0.42 sec
2023-04-01 03:20:15,850 		3408 of 10000 with 99.12% 	 Time used:  0.22 sec
2023-04-01 03:20:15,984 		3432 of 10000 with 99.13% 	 Time used:  0.13 sec
2023-04-01 03:20:16,178 		3456 of 10000 with 99.13% 	 Time used:  0.19 sec
2023-04-01 03:20:16,500 		3480 of 10000 with 99.11% 	 Time used:  0.32 sec
2023-04-01 03:20:16,667 		3504 of 10000 with 99.12% 	 Time used:  0.17 sec
2023-04-01 03:20:16,867 		3528 of 10000 with 99.12% 	 Time used:  0.20 sec
2023-04-01 03:20:17,050 		3552 of 10000 with 99.13% 	 Time used:  0.18 sec
2023-04-01 03:20:17,242 		3576 of 10000 with 99.11% 	 Time used:  0.19 sec
2023-04-01 03:20:17,428 		3600 of 10000 with 99.11% 	 Time used:  0.18 sec
2023-04-01 03:20:17,653 		3624 of 10000 with 99.12% 	 Time used:  0.22 sec
2023-04-01 03:20:17,809 		3648 of 10000 with 99.10% 	 Time used:  0.15 sec
2023-04-01 03:20:18,081 		3672 of 10000 with 99.10% 	 Time used:  0.27 sec
2023-04-01 03:20:18,112 		3696 of 10000 with 99.08% 	 Time used:  0.03 sec
2023-04-01 03:20:18,153 		3720 of 10000 with 99.06% 	 Time used:  0.04 sec
2023-04-01 03:20:18,299 		3744 of 10000 with 99.07% 	 Time used:  0.14 sec
2023-04-01 03:20:18,472 		3768 of 10000 with 99.07% 	 Time used:  0.17 sec
2023-04-01 03:20:18,685 		3792 of 10000 with 99.08% 	 Time used:  0.21 sec
2023-04-01 03:20:18,872 		3816 of 10000 with 99.06% 	 Time used:  0.19 sec
2023-04-01 03:20:19,108 		3840 of 10000 with 99.06% 	 Time used:  0.23 sec
2023-04-01 03:20:19,140 		3864 of 10000 with 99.04% 	 Time used:  0.03 sec
2023-04-01 03:20:19,177 		3888 of 10000 with 99.05% 	 Time used:  0.04 sec
2023-04-01 03:20:19,213 		3912 of 10000 with 99.05% 	 Time used:  0.04 sec
2023-04-01 03:20:19,250 		3936 of 10000 with 99.06% 	 Time used:  0.04 sec
2023-04-01 03:20:19,287 		3960 of 10000 with 99.04% 	 Time used:  0.04 sec
2023-04-01 03:20:19,325 		3984 of 10000 with 99.05% 	 Time used:  0.04 sec
2023-04-01 03:20:19,361 		4008 of 10000 with 99.03% 	 Time used:  0.04 sec
2023-04-01 03:20:19,398 		4032 of 10000 with 99.03% 	 Time used:  0.04 sec
2023-04-01 03:20:19,435 		4056 of 10000 with 99.01% 	 Time used:  0.04 sec
2023-04-01 03:20:19,472 		4080 of 10000 with 99.02% 	 Time used:  0.04 sec
2023-04-01 03:20:19,659 		4104 of 10000 with 99.03% 	 Time used:  0.19 sec
2023-04-01 03:20:19,774 		4128 of 10000 with 99.03% 	 Time used:  0.03 sec
2023-04-01 03:20:19,811 		4152 of 10000 with 99.04% 	 Time used:  0.04 sec
2023-04-01 03:20:19,847 		4176 of 10000 with 98.99% 	 Time used:  0.04 sec
2023-04-01 03:20:19,884 		4200 of 10000 with 98.98% 	 Time used:  0.04 sec
2023-04-01 03:20:19,921 		4224 of 10000 with 98.98% 	 Time used:  0.04 sec
2023-04-01 03:20:19,958 		4248 of 10000 with 98.99% 	 Time used:  0.04 sec
2023-04-01 03:20:19,995 		4272 of 10000 with 98.99% 	 Time used:  0.04 sec
2023-04-01 03:20:20,032 		4296 of 10000 with 99.00% 	 Time used:  0.04 sec
2023-04-01 03:20:20,069 		4320 of 10000 with 99.00% 	 Time used:  0.04 sec
2023-04-01 03:20:20,106 		4344 of 10000 with 99.01% 	 Time used:  0.04 sec
2023-04-01 03:20:20,143 		4368 of 10000 with 98.99% 	 Time used:  0.03 sec
2023-04-01 03:20:20,180 		4392 of 10000 with 98.98% 	 Time used:  0.04 sec
2023-04-01 03:20:20,217 		4416 of 10000 with 98.98% 	 Time used:  0.04 sec
2023-04-01 03:20:20,253 		4440 of 10000 with 98.94% 	 Time used:  0.04 sec
2023-04-01 03:20:20,291 		4464 of 10000 with 98.95% 	 Time used:  0.04 sec
2023-04-01 03:20:20,328 		4488 of 10000 with 98.95% 	 Time used:  0.04 sec
2023-04-01 03:20:20,555 		4512 of 10000 with 98.91% 	 Time used:  0.23 sec
2023-04-01 03:20:20,596 		4536 of 10000 with 98.92% 	 Time used:  0.04 sec
2023-04-01 03:20:20,663 		4560 of 10000 with 98.93% 	 Time used:  0.04 sec
2023-04-01 03:20:20,737 		4584 of 10000 with 98.93% 	 Time used:  0.04 sec
2023-04-01 03:20:20,777 		4608 of 10000 with 98.94% 	 Time used:  0.04 sec
2023-04-01 03:20:20,818 		4632 of 10000 with 98.94% 	 Time used:  0.04 sec
2023-04-01 03:20:20,889 		4656 of 10000 with 98.95% 	 Time used:  0.07 sec
2023-04-01 03:20:20,951 		4680 of 10000 with 98.95% 	 Time used:  0.06 sec
2023-04-01 03:20:20,997 		4704 of 10000 with 98.96% 	 Time used:  0.04 sec
2023-04-01 03:20:21,169 		4728 of 10000 with 98.94% 	 Time used:  0.17 sec
2023-04-01 03:20:21,369 		4752 of 10000 with 98.95% 	 Time used:  0.20 sec
2023-04-01 03:20:21,591 		4776 of 10000 with 98.95% 	 Time used:  0.22 sec
2023-04-01 03:20:21,751 		4800 of 10000 with 98.96% 	 Time used:  0.16 sec
2023-04-01 03:20:21,942 		4824 of 10000 with 98.96% 	 Time used:  0.19 sec
2023-04-01 03:20:22,163 		4848 of 10000 with 98.93% 	 Time used:  0.22 sec
2023-04-01 03:20:22,298 		4872 of 10000 with 98.91% 	 Time used:  0.13 sec
2023-04-01 03:20:22,441 		4896 of 10000 with 98.90% 	 Time used:  0.14 sec
2023-04-01 03:20:22,622 		4920 of 10000 with 98.90% 	 Time used:  0.18 sec
2023-04-01 03:20:22,877 		4944 of 10000 with 98.91% 	 Time used:  0.25 sec
2023-04-01 03:20:23,066 		4968 of 10000 with 98.91% 	 Time used:  0.19 sec
2023-04-01 03:20:23,265 		4992 of 10000 with 98.90% 	 Time used:  0.20 sec
2023-04-01 03:20:23,499 		5016 of 10000 with 98.88% 	 Time used:  0.23 sec
2023-04-01 03:20:23,663 		5040 of 10000 with 98.89% 	 Time used:  0.16 sec
2023-04-01 03:20:23,893 		5064 of 10000 with 98.87% 	 Time used:  0.23 sec
2023-04-01 03:20:24,065 		5088 of 10000 with 98.88% 	 Time used:  0.17 sec
2023-04-01 03:20:24,242 		5112 of 10000 with 98.88% 	 Time used:  0.18 sec
2023-04-01 03:20:24,418 		5136 of 10000 with 98.89% 	 Time used:  0.17 sec
2023-04-01 03:20:24,637 		5160 of 10000 with 98.90% 	 Time used:  0.22 sec
2023-04-01 03:20:24,846 		5184 of 10000 with 98.90% 	 Time used:  0.21 sec
2023-04-01 03:20:25,055 		5208 of 10000 with 98.91% 	 Time used:  0.21 sec
2023-04-01 03:20:25,286 		5232 of 10000 with 98.91% 	 Time used:  0.23 sec
2023-04-01 03:20:25,317 		5256 of 10000 with 98.92% 	 Time used:  0.03 sec
2023-04-01 03:20:25,358 		5280 of 10000 with 98.92% 	 Time used:  0.04 sec
2023-04-01 03:20:25,524 		5304 of 10000 with 98.93% 	 Time used:  0.16 sec
2023-04-01 03:20:25,690 		5328 of 10000 with 98.91% 	 Time used:  0.16 sec
2023-04-01 03:20:25,850 		5352 of 10000 with 98.90% 	 Time used:  0.16 sec
2023-04-01 03:20:26,190 		5376 of 10000 with 98.90% 	 Time used:  0.34 sec
2023-04-01 03:20:26,221 		5400 of 10000 with 98.91% 	 Time used:  0.03 sec
2023-04-01 03:20:26,262 		5424 of 10000 with 98.89% 	 Time used:  0.04 sec
2023-04-01 03:20:26,304 		5448 of 10000 with 98.90% 	 Time used:  0.04 sec
2023-04-01 03:20:26,761 		5472 of 10000 with 98.90% 	 Time used:  0.42 sec
2023-04-01 03:20:26,942 		5496 of 10000 with 98.91% 	 Time used:  0.18 sec
2023-04-01 03:20:27,145 		5520 of 10000 with 98.91% 	 Time used:  0.20 sec
2023-04-01 03:20:27,376 		5544 of 10000 with 98.92% 	 Time used:  0.23 sec
2023-04-01 03:20:27,576 		5568 of 10000 with 98.92% 	 Time used:  0.20 sec
2023-04-01 03:20:27,838 		5592 of 10000 with 98.93% 	 Time used:  0.26 sec
2023-04-01 03:20:28,054 		5616 of 10000 with 98.91% 	 Time used:  0.22 sec
2023-04-01 03:20:28,290 		5640 of 10000 with 98.92% 	 Time used:  0.23 sec
2023-04-01 03:20:28,485 		5664 of 10000 with 98.92% 	 Time used:  0.19 sec
2023-04-01 03:20:28,718 		5688 of 10000 with 98.91% 	 Time used:  0.23 sec
2023-04-01 03:20:29,120 		5712 of 10000 with 98.91% 	 Time used:  0.40 sec
2023-04-01 03:20:29,296 		5736 of 10000 with 98.90% 	 Time used:  0.17 sec
2023-04-01 03:20:29,555 		5760 of 10000 with 98.91% 	 Time used:  0.26 sec
2023-04-01 03:20:29,759 		5784 of 10000 with 98.91% 	 Time used:  0.20 sec
2023-04-01 03:20:29,957 		5808 of 10000 with 98.92% 	 Time used:  0.20 sec
2023-04-01 03:20:30,230 		5832 of 10000 with 98.90% 	 Time used:  0.27 sec
2023-04-01 03:20:30,421 		5856 of 10000 with 98.91% 	 Time used:  0.19 sec
2023-04-01 03:20:30,635 		5880 of 10000 with 98.91% 	 Time used:  0.21 sec
2023-04-01 03:20:30,903 		5904 of 10000 with 98.92% 	 Time used:  0.27 sec
2023-04-01 03:20:31,142 		5928 of 10000 with 98.92% 	 Time used:  0.24 sec
2023-04-01 03:20:31,184 		5952 of 10000 with 98.92% 	 Time used:  0.04 sec
2023-04-01 03:20:31,400 		5976 of 10000 with 98.93% 	 Time used:  0.21 sec
2023-04-01 03:20:31,632 		6000 of 10000 with 98.93% 	 Time used:  0.23 sec
2023-04-01 03:20:31,837 		6024 of 10000 with 98.92% 	 Time used:  0.20 sec
2023-04-01 03:20:32,010 		6048 of 10000 with 98.91% 	 Time used:  0.17 sec
2023-04-01 03:20:32,153 		6072 of 10000 with 98.90% 	 Time used:  0.14 sec
2023-04-01 03:20:32,352 		6096 of 10000 with 98.88% 	 Time used:  0.20 sec
2023-04-01 03:20:32,572 		6120 of 10000 with 98.87% 	 Time used:  0.22 sec
2023-04-01 03:20:32,732 		6144 of 10000 with 98.88% 	 Time used:  0.16 sec
2023-04-01 03:20:32,962 		6168 of 10000 with 98.87% 	 Time used:  0.23 sec
2023-04-01 03:20:33,130 		6192 of 10000 with 98.87% 	 Time used:  0.17 sec
2023-04-01 03:20:33,309 		6216 of 10000 with 98.87% 	 Time used:  0.18 sec
2023-04-01 03:20:33,531 		6240 of 10000 with 98.88% 	 Time used:  0.22 sec
2023-04-01 03:20:33,768 		6264 of 10000 with 98.88% 	 Time used:  0.24 sec
2023-04-01 03:20:33,798 		6288 of 10000 with 98.89% 	 Time used:  0.03 sec
2023-04-01 03:20:33,839 		6312 of 10000 with 98.89% 	 Time used:  0.04 sec
2023-04-01 03:20:33,914 		6336 of 10000 with 98.90% 	 Time used:  0.07 sec
2023-04-01 03:20:34,188 		6360 of 10000 with 98.90% 	 Time used:  0.24 sec
2023-04-01 03:20:34,336 		6384 of 10000 with 98.89% 	 Time used:  0.15 sec
2023-04-01 03:20:34,678 		6408 of 10000 with 98.89% 	 Time used:  0.34 sec
2023-04-01 03:20:34,837 		6432 of 10000 with 98.90% 	 Time used:  0.16 sec
2023-04-01 03:20:35,028 		6456 of 10000 with 98.90% 	 Time used:  0.19 sec
2023-04-01 03:20:35,224 		6480 of 10000 with 98.90% 	 Time used:  0.19 sec
2023-04-01 03:20:35,385 		6504 of 10000 with 98.89% 	 Time used:  0.16 sec
2023-04-01 03:20:35,586 		6528 of 10000 with 98.90% 	 Time used:  0.20 sec
2023-04-01 03:20:35,815 		6552 of 10000 with 98.90% 	 Time used:  0.23 sec
2023-04-01 03:20:36,047 		6576 of 10000 with 98.91% 	 Time used:  0.23 sec
2023-04-01 03:20:36,222 		6600 of 10000 with 98.91% 	 Time used:  0.17 sec
2023-04-01 03:20:36,446 		6624 of 10000 with 98.91% 	 Time used:  0.22 sec
2023-04-01 03:20:36,595 		6648 of 10000 with 98.92% 	 Time used:  0.15 sec
2023-04-01 03:20:36,806 		6672 of 10000 with 98.92% 	 Time used:  0.21 sec
2023-04-01 03:20:37,067 		6696 of 10000 with 98.92% 	 Time used:  0.26 sec
2023-04-01 03:20:37,107 		6720 of 10000 with 98.91% 	 Time used:  0.04 sec
2023-04-01 03:20:37,147 		6744 of 10000 with 98.90% 	 Time used:  0.04 sec
2023-04-01 03:20:37,212 		6768 of 10000 with 98.91% 	 Time used:  0.04 sec
2023-04-01 03:20:37,253 		6792 of 10000 with 98.88% 	 Time used:  0.04 sec
2023-04-01 03:20:37,329 		6816 of 10000 with 98.86% 	 Time used:  0.07 sec
2023-04-01 03:20:37,370 		6840 of 10000 with 98.85% 	 Time used:  0.04 sec
2023-04-01 03:20:37,417 		6864 of 10000 with 98.85% 	 Time used:  0.05 sec
2023-04-01 03:20:37,462 		6888 of 10000 with 98.85% 	 Time used:  0.04 sec
2023-04-01 03:20:37,607 		6912 of 10000 with 98.86% 	 Time used:  0.14 sec
2023-04-01 03:20:37,803 		6936 of 10000 with 98.86% 	 Time used:  0.19 sec
2023-04-01 03:20:37,995 		6960 of 10000 with 98.86% 	 Time used:  0.19 sec
2023-04-01 03:20:38,142 		6984 of 10000 with 98.84% 	 Time used:  0.15 sec
2023-04-01 03:20:38,327 		7008 of 10000 with 98.84% 	 Time used:  0.18 sec
2023-04-01 03:20:38,517 		7032 of 10000 with 98.83% 	 Time used:  0.19 sec
2023-04-01 03:20:38,717 		7056 of 10000 with 98.84% 	 Time used:  0.20 sec
2023-04-01 03:20:38,864 		7080 of 10000 with 98.84% 	 Time used:  0.14 sec
2023-04-01 03:20:39,022 		7104 of 10000 with 98.85% 	 Time used:  0.16 sec
2023-04-01 03:20:39,207 		7128 of 10000 with 98.85% 	 Time used:  0.18 sec
2023-04-01 03:20:39,600 		7152 of 10000 with 98.85% 	 Time used:  0.39 sec
2023-04-01 03:20:39,671 		7176 of 10000 with 98.84% 	 Time used:  0.07 sec
2023-04-01 03:20:39,745 		7200 of 10000 with 98.85% 	 Time used:  0.07 sec
2023-04-01 03:20:39,905 		7224 of 10000 with 98.85% 	 Time used:  0.16 sec
2023-04-01 03:20:40,076 		7248 of 10000 with 98.85% 	 Time used:  0.17 sec
2023-04-01 03:20:40,240 		7272 of 10000 with 98.84% 	 Time used:  0.16 sec
2023-04-01 03:20:40,402 		7296 of 10000 with 98.85% 	 Time used:  0.16 sec
2023-04-01 03:20:40,544 		7320 of 10000 with 98.84% 	 Time used:  0.14 sec
2023-04-01 03:20:40,747 		7344 of 10000 with 98.83% 	 Time used:  0.20 sec
2023-04-01 03:20:40,976 		7368 of 10000 with 98.83% 	 Time used:  0.23 sec
2023-04-01 03:20:41,171 		7392 of 10000 with 98.81% 	 Time used:  0.19 sec
2023-04-01 03:20:41,366 		7416 of 10000 with 98.80% 	 Time used:  0.19 sec
2023-04-01 03:20:41,526 		7440 of 10000 with 98.80% 	 Time used:  0.16 sec
2023-04-01 03:20:41,718 		7464 of 10000 with 98.81% 	 Time used:  0.19 sec
2023-04-01 03:20:41,903 		7488 of 10000 with 98.80% 	 Time used:  0.18 sec
2023-04-01 03:20:42,126 		7512 of 10000 with 98.80% 	 Time used:  0.22 sec
2023-04-01 03:20:42,347 		7536 of 10000 with 98.81% 	 Time used:  0.22 sec
2023-04-01 03:20:42,564 		7560 of 10000 with 98.78% 	 Time used:  0.22 sec
2023-04-01 03:20:42,725 		7584 of 10000 with 98.79% 	 Time used:  0.16 sec
2023-04-01 03:20:42,933 		7608 of 10000 with 98.79% 	 Time used:  0.21 sec
2023-04-01 03:20:43,166 		7632 of 10000 with 98.79% 	 Time used:  0.23 sec
2023-04-01 03:20:43,362 		7656 of 10000 with 98.80% 	 Time used:  0.19 sec
2023-04-01 03:20:43,598 		7680 of 10000 with 98.80% 	 Time used:  0.23 sec
2023-04-01 03:20:43,752 		7704 of 10000 with 98.81% 	 Time used:  0.15 sec
2023-04-01 03:20:43,965 		7728 of 10000 with 98.81% 	 Time used:  0.21 sec
2023-04-01 03:20:44,207 		7752 of 10000 with 98.81% 	 Time used:  0.24 sec
2023-04-01 03:20:44,346 		7776 of 10000 with 98.82% 	 Time used:  0.14 sec
2023-04-01 03:20:44,539 		7800 of 10000 with 98.82% 	 Time used:  0.19 sec
2023-04-01 03:20:44,721 		7824 of 10000 with 98.82% 	 Time used:  0.18 sec
2023-04-01 03:20:44,911 		7848 of 10000 with 98.83% 	 Time used:  0.19 sec
2023-04-01 03:20:45,105 		7872 of 10000 with 98.82% 	 Time used:  0.19 sec
2023-04-01 03:20:45,379 		7896 of 10000 with 98.82% 	 Time used:  0.27 sec
2023-04-01 03:20:45,580 		7920 of 10000 with 98.83% 	 Time used:  0.20 sec
2023-04-01 03:20:45,813 		7944 of 10000 with 98.83% 	 Time used:  0.23 sec
2023-04-01 03:20:46,028 		7968 of 10000 with 98.83% 	 Time used:  0.21 sec
2023-04-01 03:20:46,270 		7992 of 10000 with 98.84% 	 Time used:  0.24 sec
2023-04-01 03:20:46,300 		8016 of 10000 with 98.81% 	 Time used:  0.03 sec
2023-04-01 03:20:46,527 		8040 of 10000 with 98.82% 	 Time used:  0.23 sec
2023-04-01 03:20:46,723 		8064 of 10000 with 98.82% 	 Time used:  0.19 sec
2023-04-01 03:20:46,962 		8088 of 10000 with 98.80% 	 Time used:  0.24 sec
2023-04-01 03:20:47,127 		8112 of 10000 with 98.80% 	 Time used:  0.16 sec
2023-04-01 03:20:47,297 		8136 of 10000 with 98.81% 	 Time used:  0.17 sec
2023-04-01 03:20:47,478 		8160 of 10000 with 98.81% 	 Time used:  0.18 sec
2023-04-01 03:20:47,651 		8184 of 10000 with 98.81% 	 Time used:  0.17 sec
2023-04-01 03:20:47,869 		8208 of 10000 with 98.81% 	 Time used:  0.22 sec
2023-04-01 03:20:48,069 		8232 of 10000 with 98.81% 	 Time used:  0.20 sec
2023-04-01 03:20:48,248 		8256 of 10000 with 98.81% 	 Time used:  0.18 sec
2023-04-01 03:20:48,480 		8280 of 10000 with 98.82% 	 Time used:  0.23 sec
2023-04-01 03:20:48,623 		8304 of 10000 with 98.82% 	 Time used:  0.14 sec
2023-04-01 03:20:48,810 		8328 of 10000 with 98.82% 	 Time used:  0.19 sec
2023-04-01 03:20:48,959 		8352 of 10000 with 98.81% 	 Time used:  0.15 sec
2023-04-01 03:20:49,119 		8376 of 10000 with 98.82% 	 Time used:  0.16 sec
2023-04-01 03:20:49,290 		8400 of 10000 with 98.82% 	 Time used:  0.17 sec
2023-04-01 03:20:49,444 		8424 of 10000 with 98.81% 	 Time used:  0.15 sec
2023-04-01 03:20:49,590 		8448 of 10000 with 98.80% 	 Time used:  0.14 sec
2023-04-01 03:20:49,789 		8472 of 10000 with 98.81% 	 Time used:  0.20 sec
2023-04-01 03:20:49,999 		8496 of 10000 with 98.80% 	 Time used:  0.21 sec
2023-04-01 03:20:50,203 		8520 of 10000 with 98.80% 	 Time used:  0.20 sec
2023-04-01 03:20:50,442 		8544 of 10000 with 98.81% 	 Time used:  0.24 sec
2023-04-01 03:20:50,472 		8568 of 10000 with 98.81% 	 Time used:  0.03 sec
2023-04-01 03:20:50,546 		8592 of 10000 with 98.81% 	 Time used:  0.07 sec
2023-04-01 03:20:50,588 		8616 of 10000 with 98.82% 	 Time used:  0.04 sec
2023-04-01 03:20:50,659 		8640 of 10000 with 98.81% 	 Time used:  0.07 sec
2023-04-01 03:20:50,859 		8664 of 10000 with 98.80% 	 Time used:  0.17 sec
2023-04-01 03:20:51,059 		8688 of 10000 with 98.80% 	 Time used:  0.20 sec
2023-04-01 03:20:51,308 		8712 of 10000 with 98.81% 	 Time used:  0.25 sec
2023-04-01 03:20:51,472 		8736 of 10000 with 98.81% 	 Time used:  0.16 sec
2023-04-01 03:20:51,598 		8760 of 10000 with 98.81% 	 Time used:  0.13 sec
2023-04-01 03:20:51,660 		8784 of 10000 with 98.82% 	 Time used:  0.04 sec
2023-04-01 03:20:51,731 		8808 of 10000 with 98.81% 	 Time used:  0.07 sec
2023-04-01 03:20:51,803 		8832 of 10000 with 98.80% 	 Time used:  0.07 sec
2023-04-01 03:20:52,017 		8856 of 10000 with 98.80% 	 Time used:  0.18 sec
2023-04-01 03:20:52,184 		8880 of 10000 with 98.81% 	 Time used:  0.17 sec
2023-04-01 03:20:52,356 		8904 of 10000 with 98.81% 	 Time used:  0.17 sec
2023-04-01 03:20:52,565 		8928 of 10000 with 98.81% 	 Time used:  0.20 sec
2023-04-01 03:20:52,794 		8952 of 10000 with 98.82% 	 Time used:  0.23 sec
2023-04-01 03:20:52,960 		8976 of 10000 with 98.82% 	 Time used:  0.16 sec
2023-04-01 03:20:53,152 		9000 of 10000 with 98.82% 	 Time used:  0.19 sec
2023-04-01 03:20:53,352 		9024 of 10000 with 98.83% 	 Time used:  0.20 sec
2023-04-01 03:20:53,556 		9048 of 10000 with 98.83% 	 Time used:  0.20 sec
2023-04-01 03:20:53,795 		9072 of 10000 with 98.83% 	 Time used:  0.24 sec
2023-04-01 03:20:54,020 		9096 of 10000 with 98.82% 	 Time used:  0.22 sec
2023-04-01 03:20:54,054 		9120 of 10000 with 98.82% 	 Time used:  0.03 sec
2023-04-01 03:20:54,096 		9144 of 10000 with 98.82% 	 Time used:  0.04 sec
2023-04-01 03:20:54,169 		9168 of 10000 with 98.82% 	 Time used:  0.04 sec
2023-04-01 03:20:54,237 		9192 of 10000 with 98.83% 	 Time used:  0.04 sec
2023-04-01 03:20:54,277 		9216 of 10000 with 98.82% 	 Time used:  0.04 sec
2023-04-01 03:20:54,317 		9240 of 10000 with 98.81% 	 Time used:  0.04 sec
2023-04-01 03:20:54,464 		9264 of 10000 with 98.81% 	 Time used:  0.15 sec
2023-04-01 03:20:54,610 		9288 of 10000 with 98.82% 	 Time used:  0.14 sec
2023-04-01 03:20:55,036 		9312 of 10000 with 98.82% 	 Time used:  0.42 sec
2023-04-01 03:20:55,252 		9336 of 10000 with 98.82% 	 Time used:  0.21 sec
2023-04-01 03:20:55,436 		9360 of 10000 with 98.82% 	 Time used:  0.18 sec
2023-04-01 03:20:55,634 		9384 of 10000 with 98.83% 	 Time used:  0.20 sec
2023-04-01 03:20:55,767 		9408 of 10000 with 98.83% 	 Time used:  0.13 sec
2023-04-01 03:20:55,911 		9432 of 10000 with 98.83% 	 Time used:  0.14 sec
2023-04-01 03:20:56,125 		9456 of 10000 with 98.83% 	 Time used:  0.21 sec
2023-04-01 03:20:56,300 		9480 of 10000 with 98.83% 	 Time used:  0.17 sec
2023-04-01 03:20:56,470 		9504 of 10000 with 98.83% 	 Time used:  0.17 sec
2023-04-01 03:20:56,624 		9528 of 10000 with 98.84% 	 Time used:  0.15 sec
2023-04-01 03:20:56,831 		9552 of 10000 with 98.84% 	 Time used:  0.21 sec
2023-04-01 03:20:57,060 		9576 of 10000 with 98.84% 	 Time used:  0.23 sec
2023-04-01 03:20:57,248 		9600 of 10000 with 98.84% 	 Time used:  0.19 sec
2023-04-01 03:20:57,476 		9624 of 10000 with 98.84% 	 Time used:  0.22 sec
2023-04-01 03:20:57,696 		9648 of 10000 with 98.83% 	 Time used:  0.22 sec
2023-04-01 03:20:57,836 		9672 of 10000 with 98.83% 	 Time used:  0.14 sec
2023-04-01 03:20:58,032 		9696 of 10000 with 98.83% 	 Time used:  0.19 sec
2023-04-01 03:20:58,281 		9720 of 10000 with 98.84% 	 Time used:  0.25 sec
2023-04-01 03:20:58,308 		9744 of 10000 with 98.84% 	 Time used:  0.03 sec
2023-04-01 03:20:58,537 		9768 of 10000 with 98.83% 	 Time used:  0.23 sec
2023-04-01 03:20:58,697 		9792 of 10000 with 98.84% 	 Time used:  0.16 sec
2023-04-01 03:20:58,943 		9816 of 10000 with 98.84% 	 Time used:  0.24 sec
2023-04-01 03:20:59,087 		9840 of 10000 with 98.84% 	 Time used:  0.14 sec
2023-04-01 03:20:59,238 		9864 of 10000 with 98.84% 	 Time used:  0.15 sec
2023-04-01 03:20:59,392 		9888 of 10000 with 98.84% 	 Time used:  0.15 sec
2023-04-01 03:20:59,478 		9912 of 10000 with 98.84% 	 Time used:  0.08 sec
2023-04-01 03:20:59,515 		9936 of 10000 with 98.84% 	 Time used:  0.04 sec
2023-04-01 03:20:59,552 		9960 of 10000 with 98.85% 	 Time used:  0.04 sec
2023-04-01 03:20:59,589 		9984 of 10000 with 98.85% 	 Time used:  0.04 sec
2023-04-01 03:20:59,990 		10000 of 10000 with 98.84% 	 Time used:  0.40 sec
2023-04-01 03:20:59,991 
2023-04-01 03:20:59,999 			Learning rate: weights:   1.000e-03    
2023-04-01 03:20:59,999 			Last test performance: 98.84%
2023-04-01 03:20:59,999 ----------------
2023-04-01 03:21:04,091   31  =>  0    		Training 486 pattern with 98.54% 	Forward time: 	 2.92 sec
2023-04-01 03:21:04,092 			Loss:    2.057e-03    			Backward time: 	 1.14 sec 
2023-04-01 03:21:04,414 			Learning rate: weights:   1.000e-03    
2023-04-01 03:21:04,415 			Last test performance: 98.84%
2023-04-01 03:21:04,415 ----------------
2023-04-01 03:21:08,675   31  =>  1    		Training 486 pattern with 98.75% 	Forward time: 	 3.34 sec
2023-04-01 03:21:08,675 			Loss:    2.918e-03    			Backward time: 	 0.89 sec 
2023-04-01 03:21:08,998 			Learning rate: weights:   1.000e-03    
2023-04-01 03:21:08,998 			Last test performance: 98.84%
2023-04-01 03:21:08,998 ----------------
2023-04-01 03:21:13,252   31  =>  2    		Training 486 pattern with 98.75% 	Forward time: 	 3.13 sec
2023-04-01 03:21:13,253 			Loss:    1.006e-03    			Backward time: 	 1.07 sec 
2023-04-01 03:21:13,381 			Learning rate: weights:   1.000e-03    
2023-04-01 03:21:13,381 			Last test performance: 98.84%
2023-04-01 03:21:13,382 ----------------
2023-04-01 03:21:16,285   31  =>  3    		Training 486 pattern with 99.58% 	Forward time: 	 1.81 sec
2023-04-01 03:21:16,286 			Loss:    8.557e-04    			Backward time: 	 1.07 sec 
2023-04-01 03:21:16,374 			Learning rate: weights:   1.000e-03    
2023-04-01 03:21:16,374 			Last test performance: 98.84%
2023-04-01 03:21:16,375 ----------------
2023-04-01 03:21:20,229   31  =>  4    		Training 486 pattern with 99.58% 	Forward time: 	 2.26 sec
2023-04-01 03:21:20,229 			Loss:    5.837e-04    			Backward time: 	 1.57 sec 
2023-04-01 03:21:20,564 			Learning rate: weights:   1.000e-03    
2023-04-01 03:21:20,565 			Last test performance: 98.84%
2023-04-01 03:21:20,565 ----------------
2023-04-01 03:21:24,790   31  =>  5    		Training 486 pattern with 98.75% 	Forward time: 	 3.28 sec
2023-04-01 03:21:24,790 			Loss:    1.181e-03    			Backward time: 	 0.91 sec 
2023-04-01 03:21:24,932 			Learning rate: weights:   1.000e-03    
2023-04-01 03:21:24,932 			Last test performance: 98.84%
2023-04-01 03:21:24,932 ----------------
2023-04-01 03:21:29,493   31  =>  6    		Training 486 pattern with 98.75% 	Forward time: 	 3.23 sec
2023-04-01 03:21:29,493 			Loss:    1.303e-03    			Backward time: 	 1.29 sec 
2023-04-01 03:21:29,623 			Learning rate: weights:   1.000e-03    
2023-04-01 03:21:29,623 			Last test performance: 98.84%
2023-04-01 03:21:29,623 ----------------
2023-04-01 03:21:32,623   31  =>  7    		Training 486 pattern with 98.54% 	Forward time: 	 2.02 sec
2023-04-01 03:21:32,624 			Loss:    1.809e-03    			Backward time: 	 0.92 sec 
2023-04-01 03:21:32,775 			Learning rate: weights:   1.000e-03    
2023-04-01 03:21:32,775 			Last test performance: 98.84%
2023-04-01 03:21:32,775 ----------------
2023-04-01 03:21:37,201   31  =>  8    		Training 486 pattern with 99.79% 	Forward time: 	 3.07 sec
2023-04-01 03:21:37,201 			Loss:    5.368e-04    			Backward time: 	 1.33 sec 
2023-04-01 03:21:37,372 			Learning rate: weights:   1.000e-03    
2023-04-01 03:21:37,372 			Last test performance: 98.84%
2023-04-01 03:21:37,372 ----------------
2023-04-01 03:21:41,495   31  =>  9    		Training 486 pattern with 99.17% 	Forward time: 	 2.69 sec
2023-04-01 03:21:41,496 			Loss:    1.263e-03    			Backward time: 	 1.40 sec 
2023-04-01 03:21:41,720 			Learning rate: weights:   1.000e-03    
2023-04-01 03:21:41,720 			Last test performance: 98.84%
2023-04-01 03:21:41,721 ----------------
2023-04-01 03:21:44,909   31  =>  10   		Training 486 pattern with 99.38% 	Forward time: 	 1.80 sec
2023-04-01 03:21:44,910 			Loss:    1.452e-03    			Backward time: 	 1.35 sec 
2023-04-01 03:21:45,079 			Learning rate: weights:   1.000e-03    
2023-04-01 03:21:45,079 			Last test performance: 98.84%
2023-04-01 03:21:45,079 ----------------
2023-04-01 03:21:48,924   31  =>  11   		Training 486 pattern with 99.17% 	Forward time: 	 2.82 sec
2023-04-01 03:21:48,925 			Loss:    1.644e-03    			Backward time: 	 0.99 sec 
2023-04-01 03:21:49,090 			Learning rate: weights:   1.000e-03    
2023-04-01 03:21:49,090 			Last test performance: 98.84%
2023-04-01 03:21:49,090 ----------------
2023-04-01 03:21:53,152   31  =>  12   		Training 486 pattern with 97.50% 	Forward time: 	 2.76 sec
2023-04-01 03:21:53,153 			Loss:    2.509e-03    			Backward time: 	 1.28 sec 
2023-04-01 03:21:53,473 			Learning rate: weights:   1.000e-03    
2023-04-01 03:21:53,474 			Last test performance: 98.84%
2023-04-01 03:21:53,474 ----------------
2023-04-01 03:21:57,250   31  =>  13   		Training 486 pattern with 99.58% 	Forward time: 	 2.52 sec
2023-04-01 03:21:57,251 			Loss:    9.288e-04    			Backward time: 	 1.24 sec 
2023-04-01 03:21:57,684 			Learning rate: weights:   1.000e-03    
2023-04-01 03:21:57,684 			Last test performance: 98.84%
2023-04-01 03:21:57,684 ----------------
2023-04-01 03:22:01,554   31  =>  14   		Training 486 pattern with 98.75% 	Forward time: 	 2.45 sec
2023-04-01 03:22:01,554 			Loss:    1.999e-03    			Backward time: 	 1.39 sec 
2023-04-01 03:22:01,627 			Learning rate: weights:   1.000e-03    
2023-04-01 03:22:01,627 			Last test performance: 98.84%
2023-04-01 03:22:01,627 ----------------
2023-04-01 03:22:06,162   31  =>  15   		Training 486 pattern with 98.54% 	Forward time: 	 3.18 sec
2023-04-01 03:22:06,163 			Loss:    2.256e-03    			Backward time: 	 1.32 sec 
2023-04-01 03:22:08,098 			Learning rate: weights:   1.000e-03    
2023-04-01 03:22:08,098 			Last test performance: 98.84%
2023-04-01 03:22:08,098 ----------------
2023-04-01 03:22:12,081   31  =>  16   		Training 486 pattern with 97.71% 	Forward time: 	 3.04 sec
2023-04-01 03:22:12,081 			Loss:    2.159e-03    			Backward time: 	 0.92 sec 
2023-04-01 03:22:12,532 			Learning rate: weights:   1.000e-03    
2023-04-01 03:22:12,533 			Last test performance: 98.84%
2023-04-01 03:22:12,533 ----------------
2023-04-01 03:22:14,982   31  =>  17   		Training 486 pattern with 99.38% 	Forward time: 	 1.89 sec
2023-04-01 03:22:14,983 			Loss:    6.809e-04    			Backward time: 	 0.53 sec 
2023-04-01 03:22:15,152 			Learning rate: weights:   1.000e-03    
2023-04-01 03:22:15,152 			Last test performance: 98.84%
2023-04-01 03:22:15,152 ----------------
2023-04-01 03:22:18,176   31  =>  18   		Training 486 pattern with 98.96% 	Forward time: 	 2.19 sec
2023-04-01 03:22:18,176 			Loss:    1.183e-03    			Backward time: 	 0.80 sec 
2023-04-01 03:22:18,319 			Learning rate: weights:   1.000e-03    
2023-04-01 03:22:18,319 			Last test performance: 98.84%
2023-04-01 03:22:18,319 ----------------
2023-04-01 03:22:20,213   31  =>  19   		Training 486 pattern with 98.75% 	Forward time: 	 1.28 sec
2023-04-01 03:22:20,213 			Loss:    1.360e-03    			Backward time: 	 0.58 sec 
2023-04-01 03:22:20,661 			Learning rate: weights:   1.000e-03    
2023-04-01 03:22:20,661 			Last test performance: 98.84%
2023-04-01 03:22:20,661 ----------------
2023-04-01 03:22:23,207   31  =>  20   		Training 486 pattern with 98.96% 	Forward time: 	 1.84 sec
2023-04-01 03:22:23,208 			Loss:    2.185e-03    			Backward time: 	 0.66 sec 
2023-04-01 03:22:23,493 			Learning rate: weights:   1.000e-03    
2023-04-01 03:22:23,493 			Last test performance: 98.84%
2023-04-01 03:22:23,493 ----------------
2023-04-01 03:22:26,029   31  =>  21   		Training 486 pattern with 98.96% 	Forward time: 	 1.90 sec
2023-04-01 03:22:26,030 			Loss:    1.454e-03    			Backward time: 	 0.60 sec 
2023-04-01 03:22:26,514 			Learning rate: weights:   1.000e-03    
2023-04-01 03:22:26,514 			Last test performance: 98.84%
2023-04-01 03:22:26,515 ----------------
2023-04-01 03:22:29,215   31  =>  22   		Training 486 pattern with 98.33% 	Forward time: 	 2.12 sec
2023-04-01 03:22:29,215 			Loss:    2.367e-03    			Backward time: 	 0.53 sec 
2023-04-01 03:22:29,301 			Learning rate: weights:   1.000e-03    
2023-04-01 03:22:29,301 			Last test performance: 98.84%
2023-04-01 03:22:29,302 ----------------
2023-04-01 03:22:32,359   31  =>  23   		Training 486 pattern with 99.58% 	Forward time: 	 2.00 sec
2023-04-01 03:22:32,359 			Loss:    9.518e-04    			Backward time: 	 1.02 sec 
2023-04-01 03:22:32,491 			Learning rate: weights:   1.000e-03    
2023-04-01 03:22:32,492 			Last test performance: 98.84%
2023-04-01 03:22:32,492 ----------------
2023-04-01 03:22:37,049   31  =>  24   		Training 486 pattern with 98.75% 	Forward time: 	 3.45 sec
2023-04-01 03:22:37,049 			Loss:    1.948e-03    			Backward time: 	 1.08 sec 
2023-04-01 03:22:37,134 			Learning rate: weights:   1.000e-03    
2023-04-01 03:22:37,134 			Last test performance: 98.84%
2023-04-01 03:22:37,135 ----------------
2023-04-01 03:22:40,148   31  =>  25   		Training 486 pattern with 99.17% 	Forward time: 	 1.83 sec
2023-04-01 03:22:40,149 			Loss:    1.046e-03    			Backward time: 	 1.14 sec 
2023-04-01 03:22:40,325 			Learning rate: weights:   1.000e-03    
2023-04-01 03:22:40,325 			Last test performance: 98.84%
2023-04-01 03:22:40,325 ----------------
2023-04-01 03:22:43,823   31  =>  26   		Training 486 pattern with 99.17% 	Forward time: 	 2.51 sec
2023-04-01 03:22:43,824 			Loss:    1.246e-03    			Backward time: 	 0.97 sec 
2023-04-01 03:22:43,966 			Learning rate: weights:   1.000e-03    
2023-04-01 03:22:43,966 			Last test performance: 98.84%
2023-04-01 03:22:43,966 ----------------
2023-04-01 03:22:47,204   31  =>  27   		Training 486 pattern with 99.17% 	Forward time: 	 1.89 sec
2023-04-01 03:22:47,204 			Loss:    8.648e-04    			Backward time: 	 1.31 sec 
2023-04-01 03:22:47,804 			Learning rate: weights:   1.000e-03    
2023-04-01 03:22:47,804 			Last test performance: 98.84%
2023-04-01 03:22:47,805 ----------------
2023-04-01 03:22:50,978   31  =>  28   		Training 486 pattern with 98.75% 	Forward time: 	 2.08 sec
2023-04-01 03:22:50,978 			Loss:    1.680e-03    			Backward time: 	 1.07 sec 
2023-04-01 03:22:51,105 			Learning rate: weights:   1.000e-03    
2023-04-01 03:22:51,105 			Last test performance: 98.84%
2023-04-01 03:22:51,105 ----------------
2023-04-01 03:22:55,616   31  =>  29   		Training 486 pattern with 98.33% 	Forward time: 	 2.77 sec
2023-04-01 03:22:55,616 			Loss:    2.138e-03    			Backward time: 	 1.67 sec 
2023-04-01 03:22:55,791 			Learning rate: weights:   1.000e-03    
2023-04-01 03:22:55,791 			Last test performance: 98.84%
2023-04-01 03:22:55,791 ----------------
2023-04-01 03:22:58,661   31  =>  30   		Training 486 pattern with 98.33% 	Forward time: 	 2.24 sec
2023-04-01 03:22:58,661 			Loss:    2.000e-03    			Backward time: 	 0.58 sec 
2023-04-01 03:22:58,757 			Learning rate: weights:   1.000e-03    
2023-04-01 03:22:58,757 			Last test performance: 98.84%
2023-04-01 03:22:58,757 ----------------
2023-04-01 03:23:02,191   31  =>  31   		Training 486 pattern with 98.54% 	Forward time: 	 2.12 sec
2023-04-01 03:23:02,192 			Loss:    1.615e-03    			Backward time: 	 1.27 sec 
2023-04-01 03:23:02,333 			Learning rate: weights:   1.000e-03    
2023-04-01 03:23:02,333 			Last test performance: 98.84%
2023-04-01 03:23:02,333 ----------------
2023-04-01 03:23:05,518   31  =>  32   		Training 486 pattern with 99.17% 	Forward time: 	 2.37 sec
2023-04-01 03:23:05,518 			Loss:    1.052e-03    			Backward time: 	 0.77 sec 
2023-04-01 03:23:05,610 			Learning rate: weights:   1.000e-03    
2023-04-01 03:23:05,610 			Last test performance: 98.84%
2023-04-01 03:23:05,610 ----------------
2023-04-01 03:23:09,189   31  =>  33   		Training 486 pattern with 99.38% 	Forward time: 	 2.61 sec
2023-04-01 03:23:09,189 			Loss:    1.168e-03    			Backward time: 	 0.94 sec 
2023-04-01 03:23:09,407 			Learning rate: weights:   1.000e-03    
2023-04-01 03:23:09,407 			Last test performance: 98.84%
2023-04-01 03:23:09,407 ----------------
2023-04-01 03:23:12,178   31  =>  34   		Training 486 pattern with 98.96% 	Forward time: 	 1.81 sec
2023-04-01 03:23:12,179 			Loss:    1.541e-03    			Backward time: 	 0.90 sec 
2023-04-01 03:23:12,313 			Learning rate: weights:   1.000e-03    
2023-04-01 03:23:12,313 			Last test performance: 98.84%
2023-04-01 03:23:12,314 ----------------
2023-04-01 03:23:15,189   31  =>  35   		Training 486 pattern with 98.96% 	Forward time: 	 2.06 sec
2023-04-01 03:23:15,189 			Loss:    1.217e-03    			Backward time: 	 0.79 sec 
2023-04-01 03:23:15,281 			Learning rate: weights:   1.000e-03    
2023-04-01 03:23:15,281 			Last test performance: 98.84%
2023-04-01 03:23:15,281 ----------------
2023-04-01 03:23:18,803   31  =>  36   		Training 486 pattern with 98.96% 	Forward time: 	 2.16 sec
2023-04-01 03:23:18,803 			Loss:    1.607e-03    			Backward time: 	 1.34 sec 
2023-04-01 03:23:18,890 			Learning rate: weights:   1.000e-03    
2023-04-01 03:23:18,890 			Last test performance: 98.84%
2023-04-01 03:23:18,890 ----------------
2023-04-01 03:23:20,382   31  =>  37   		Training 486 pattern with 99.38% 	Forward time: 	 0.98 sec
2023-04-01 03:23:20,382 			Loss:    1.051e-03    			Backward time: 	 0.49 sec 
2023-04-01 03:23:20,512 			Learning rate: weights:   1.000e-03    
2023-04-01 03:23:20,512 			Last test performance: 98.84%
2023-04-01 03:23:20,513 ----------------
2023-04-01 03:23:23,317   31  =>  38   		Training 486 pattern with 98.54% 	Forward time: 	 1.66 sec
2023-04-01 03:23:23,317 			Loss:    2.390e-03    			Backward time: 	 1.12 sec 
2023-04-01 03:23:23,478 			Learning rate: weights:   1.000e-03    
2023-04-01 03:23:23,478 			Last test performance: 98.84%
2023-04-01 03:23:23,478 ----------------
2023-04-01 03:23:27,645   31  =>  39   		Training 486 pattern with 98.54% 	Forward time: 	 2.88 sec
2023-04-01 03:23:27,646 			Loss:    2.211e-03    			Backward time: 	 1.25 sec 
2023-04-01 03:23:27,745 			Learning rate: weights:   1.000e-03    
2023-04-01 03:23:27,745 			Last test performance: 98.84%
2023-04-01 03:23:27,745 ----------------
2023-04-01 03:23:31,119   31  =>  40   		Training 486 pattern with 98.75% 	Forward time: 	 2.17 sec
2023-04-01 03:23:31,119 			Loss:    2.027e-03    			Backward time: 	 1.18 sec 
2023-04-01 03:23:31,335 			Learning rate: weights:   1.000e-03    
2023-04-01 03:23:31,336 			Last test performance: 98.84%
2023-04-01 03:23:31,336 ----------------
2023-04-01 03:23:34,936   31  =>  41   		Training 486 pattern with 98.12% 	Forward time: 	 2.31 sec
2023-04-01 03:23:34,936 			Loss:    1.969e-03    			Backward time: 	 1.25 sec 
2023-04-01 03:23:35,111 			Learning rate: weights:   1.000e-03    
2023-04-01 03:23:35,112 			Last test performance: 98.84%
2023-04-01 03:23:35,112 ----------------
2023-04-01 03:23:39,657   31  =>  42   		Training 486 pattern with 98.33% 	Forward time: 	 3.12 sec
2023-04-01 03:23:39,658 			Loss:    1.727e-03    			Backward time: 	 1.40 sec 
2023-04-01 03:23:39,786 			Learning rate: weights:   1.000e-03    
2023-04-01 03:23:39,787 			Last test performance: 98.84%
2023-04-01 03:23:39,787 ----------------
2023-04-01 03:23:43,279   31  =>  43   		Training 486 pattern with 98.75% 	Forward time: 	 2.46 sec
2023-04-01 03:23:43,279 			Loss:    1.932e-03    			Backward time: 	 1.01 sec 
2023-04-01 03:23:43,361 			Learning rate: weights:   1.000e-03    
2023-04-01 03:23:43,361 			Last test performance: 98.84%
2023-04-01 03:23:43,362 ----------------
2023-04-01 03:23:46,718   31  =>  44   		Training 486 pattern with 99.38% 	Forward time: 	 2.23 sec
2023-04-01 03:23:46,718 			Loss:    8.181e-04    			Backward time: 	 1.10 sec 
2023-04-01 03:23:46,857 			Learning rate: weights:   1.000e-03    
2023-04-01 03:23:46,857 			Last test performance: 98.84%
2023-04-01 03:23:46,857 ----------------
2023-04-01 03:23:49,033   31  =>  45   		Training 486 pattern with 98.54% 	Forward time: 	 1.74 sec
2023-04-01 03:23:49,033 			Loss:    1.135e-03    			Backward time: 	 0.41 sec 
2023-04-01 03:23:49,146 			Learning rate: weights:   1.000e-03    
2023-04-01 03:23:49,147 			Last test performance: 98.84%
2023-04-01 03:23:49,147 ----------------
2023-04-01 03:23:52,461   31  =>  46   		Training 486 pattern with 98.12% 	Forward time: 	 2.17 sec
2023-04-01 03:23:52,462 			Loss:    1.700e-03    			Backward time: 	 1.12 sec 
2023-04-01 03:23:52,697 			Learning rate: weights:   1.000e-03    
2023-04-01 03:23:52,697 			Last test performance: 98.84%
2023-04-01 03:23:52,697 ----------------
2023-04-01 03:23:55,974   31  =>  47   		Training 486 pattern with 98.96% 	Forward time: 	 2.21 sec
2023-04-01 03:23:55,975 			Loss:    1.320e-03    			Backward time: 	 1.04 sec 
2023-04-01 03:23:56,154 			Learning rate: weights:   1.000e-03    
2023-04-01 03:23:56,155 			Last test performance: 98.84%
2023-04-01 03:23:56,155 ----------------
2023-04-01 03:24:00,299   31  =>  48   		Training 486 pattern with 98.33% 	Forward time: 	 2.57 sec
2023-04-01 03:24:00,299 			Loss:    1.589e-03    			Backward time: 	 1.55 sec 
2023-04-01 03:24:00,433 			Learning rate: weights:   1.000e-03    
2023-04-01 03:24:00,434 			Last test performance: 98.84%
2023-04-01 03:24:00,434 ----------------
2023-04-01 03:24:03,265   31  =>  49   		Training 486 pattern with 99.17% 	Forward time: 	 1.81 sec
2023-04-01 03:24:03,265 			Loss:    1.250e-03    			Backward time: 	 0.99 sec 
2023-04-01 03:24:03,504 			Learning rate: weights:   1.000e-03    
2023-04-01 03:24:03,505 			Last test performance: 98.84%
2023-04-01 03:24:03,506 ----------------
2023-04-01 03:24:07,078   31  =>  50   		Training 486 pattern with 99.79% 	Forward time: 	 2.66 sec
2023-04-01 03:24:07,079 			Loss:    6.249e-04    			Backward time: 	 0.89 sec 
2023-04-01 03:24:07,195 			Learning rate: weights:   1.000e-03    
2023-04-01 03:24:07,195 			Last test performance: 98.84%
2023-04-01 03:24:07,196 ----------------
2023-04-01 03:24:09,974   31  =>  51   		Training 486 pattern with 99.38% 	Forward time: 	 2.09 sec
2023-04-01 03:24:09,975 			Loss:    1.313e-03    			Backward time: 	 0.66 sec 
2023-04-01 03:24:10,110 			Learning rate: weights:   1.000e-03    
2023-04-01 03:24:10,110 			Last test performance: 98.84%
2023-04-01 03:24:10,110 ----------------
2023-04-01 03:24:14,262   31  =>  52   		Training 486 pattern with 98.33% 	Forward time: 	 2.78 sec
2023-04-01 03:24:14,263 			Loss:    1.716e-03    			Backward time: 	 1.34 sec 
2023-04-01 03:24:14,393 			Learning rate: weights:   1.000e-03    
2023-04-01 03:24:14,393 			Last test performance: 98.84%
2023-04-01 03:24:14,394 ----------------
2023-04-01 03:24:17,464   31  =>  53   		Training 486 pattern with 98.75% 	Forward time: 	 2.07 sec
2023-04-01 03:24:17,465 			Loss:    1.258e-03    			Backward time: 	 0.96 sec 
2023-04-01 03:24:17,607 			Learning rate: weights:   1.000e-03    
2023-04-01 03:24:17,608 			Last test performance: 98.84%
2023-04-01 03:24:17,608 ----------------
2023-04-01 03:24:21,001   31  =>  54   		Training 486 pattern with 99.38% 	Forward time: 	 2.33 sec
2023-04-01 03:24:21,001 			Loss:    1.120e-03    			Backward time: 	 1.03 sec 
2023-04-01 03:24:21,101 			Learning rate: weights:   1.000e-03    
2023-04-01 03:24:21,101 			Last test performance: 98.84%
2023-04-01 03:24:21,101 ----------------
2023-04-01 03:24:24,531   31  =>  55   		Training 486 pattern with 98.54% 	Forward time: 	 2.36 sec
2023-04-01 03:24:24,531 			Loss:    1.995e-03    			Backward time: 	 1.04 sec 
2023-04-01 03:24:24,622 			Learning rate: weights:   1.000e-03    
2023-04-01 03:24:24,623 			Last test performance: 98.84%
2023-04-01 03:24:24,623 ----------------
2023-04-01 03:24:28,110   31  =>  56   		Training 486 pattern with 99.38% 	Forward time: 	 2.32 sec
2023-04-01 03:24:28,111 			Loss:    1.228e-03    			Backward time: 	 1.12 sec 
2023-04-01 03:24:28,244 			Learning rate: weights:   1.000e-03    
2023-04-01 03:24:28,244 			Last test performance: 98.84%
2023-04-01 03:24:28,244 ----------------
2023-04-01 03:24:32,062   31  =>  57   		Training 486 pattern with 99.58% 	Forward time: 	 2.67 sec
2023-04-01 03:24:32,062 			Loss:    1.135e-03    			Backward time: 	 1.11 sec 
2023-04-01 03:24:32,202 			Learning rate: weights:   1.000e-03    
2023-04-01 03:24:32,203 			Last test performance: 98.84%
2023-04-01 03:24:32,203 ----------------
2023-04-01 03:24:35,189   31  =>  58   		Training 486 pattern with 99.17% 	Forward time: 	 2.14 sec
2023-04-01 03:24:35,189 			Loss:    9.478e-04    			Backward time: 	 0.82 sec 
2023-04-01 03:24:35,333 			Learning rate: weights:   1.000e-03    
2023-04-01 03:24:35,333 			Last test performance: 98.84%
2023-04-01 03:24:35,333 ----------------
2023-04-01 03:24:37,649   31  =>  59   		Training 486 pattern with 98.75% 	Forward time: 	 1.64 sec
2023-04-01 03:24:37,649 			Loss:    2.398e-03    			Backward time: 	 0.65 sec 
2023-04-01 03:24:37,814 			Learning rate: weights:   1.000e-03    
2023-04-01 03:24:37,816 			Last test performance: 98.84%
2023-04-01 03:24:37,816 ----------------
2023-04-01 03:24:40,755   31  =>  60   		Training 486 pattern with 98.54% 	Forward time: 	 1.81 sec
2023-04-01 03:24:40,755 			Loss:    1.908e-03    			Backward time: 	 1.10 sec 
2023-04-01 03:24:40,881 			Learning rate: weights:   1.000e-03    
2023-04-01 03:24:40,881 			Last test performance: 98.84%
2023-04-01 03:24:40,882 ----------------
2023-04-01 03:24:44,065   31  =>  61   		Training 486 pattern with 98.54% 	Forward time: 	 1.81 sec
2023-04-01 03:24:44,065 			Loss:    1.982e-03    			Backward time: 	 1.35 sec 
2023-04-01 03:24:44,192 			Learning rate: weights:   1.000e-03    
2023-04-01 03:24:44,193 			Last test performance: 98.84%
2023-04-01 03:24:44,193 ----------------
2023-04-01 03:24:48,384   31  =>  62   		Training 486 pattern with 98.54% 	Forward time: 	 2.97 sec
2023-04-01 03:24:48,384 			Loss:    2.037e-03    			Backward time: 	 1.19 sec 
2023-04-01 03:24:48,471 			Learning rate: weights:   1.000e-03    
2023-04-01 03:24:48,471 			Last test performance: 98.84%
2023-04-01 03:24:48,471 ----------------
2023-04-01 03:24:51,281   31  =>  63   		Training 486 pattern with 99.38% 	Forward time: 	 1.57 sec
2023-04-01 03:24:51,281 			Loss:    9.145e-04    			Backward time: 	 1.21 sec 
2023-04-01 03:24:51,374 			Learning rate: weights:   1.000e-03    
2023-04-01 03:24:51,374 			Last test performance: 98.84%
2023-04-01 03:24:51,375 ----------------
2023-04-01 03:24:54,662   31  =>  64   		Training 486 pattern with 99.58% 	Forward time: 	 2.12 sec
2023-04-01 03:24:54,663 			Loss:    7.783e-04    			Backward time: 	 1.11 sec 
2023-04-01 03:24:55,060 			Learning rate: weights:   1.000e-03    
2023-04-01 03:24:55,061 			Last test performance: 98.84%
2023-04-01 03:24:55,062 ----------------
2023-04-01 03:24:57,598   31  =>  65   		Training 486 pattern with 99.38% 	Forward time: 	 1.61 sec
2023-04-01 03:24:57,598 			Loss:    9.721e-04    			Backward time: 	 0.91 sec 
2023-04-01 03:24:57,743 			Learning rate: weights:   1.000e-03    
2023-04-01 03:24:57,745 			Last test performance: 98.84%
2023-04-01 03:24:57,745 ----------------
2023-04-01 03:25:01,039   31  =>  66   		Training 486 pattern with 98.33% 	Forward time: 	 2.44 sec
2023-04-01 03:25:01,039 			Loss:    1.613e-03    			Backward time: 	 0.83 sec 
2023-04-01 03:25:01,258 			Learning rate: weights:   1.000e-03    
2023-04-01 03:25:01,258 			Last test performance: 98.84%
2023-04-01 03:25:01,259 ----------------
2023-04-01 03:25:05,271   31  =>  67   		Training 486 pattern with 98.12% 	Forward time: 	 3.63 sec
2023-04-01 03:25:05,272 			Loss:    1.468e-03    			Backward time: 	 0.32 sec 
2023-04-01 03:25:05,430 			Learning rate: weights:   1.000e-03    
2023-04-01 03:25:05,430 			Last test performance: 98.84%
2023-04-01 03:25:05,430 ----------------
2023-04-01 03:25:09,419   31  =>  68   		Training 486 pattern with 99.38% 	Forward time: 	 3.00 sec
2023-04-01 03:25:09,419 			Loss:    1.134e-03    			Backward time: 	 0.93 sec 
2023-04-01 03:25:09,542 			Learning rate: weights:   1.000e-03    
2023-04-01 03:25:09,543 			Last test performance: 98.84%
2023-04-01 03:25:09,543 ----------------
2023-04-01 03:25:13,554   31  =>  69   		Training 486 pattern with 98.33% 	Forward time: 	 3.06 sec
2023-04-01 03:25:13,555 			Loss:    1.275e-03    			Backward time: 	 0.89 sec 
2023-04-01 03:25:13,734 			Learning rate: weights:   1.000e-03    
2023-04-01 03:25:13,734 			Last test performance: 98.84%
2023-04-01 03:25:13,734 ----------------
2023-04-01 03:25:17,296   31  =>  70   		Training 486 pattern with 98.96% 	Forward time: 	 2.42 sec
2023-04-01 03:25:17,296 			Loss:    1.183e-03    			Backward time: 	 1.12 sec 
2023-04-01 03:25:17,423 			Learning rate: weights:   1.000e-03    
2023-04-01 03:25:17,424 			Last test performance: 98.84%
2023-04-01 03:25:17,424 ----------------
2023-04-01 03:25:21,092   31  =>  71   		Training 486 pattern with 98.33% 	Forward time: 	 2.24 sec
2023-04-01 03:25:21,094 			Loss:    2.659e-03    			Backward time: 	 1.40 sec 
2023-04-01 03:25:21,257 			Learning rate: weights:   1.000e-03    
2023-04-01 03:25:21,258 			Last test performance: 98.84%
2023-04-01 03:25:21,258 ----------------
2023-04-01 03:25:24,531   31  =>  72   		Training 486 pattern with 98.75% 	Forward time: 	 2.13 sec
2023-04-01 03:25:24,532 			Loss:    1.534e-03    			Backward time: 	 1.05 sec 
2023-04-01 03:25:24,658 			Learning rate: weights:   1.000e-03    
2023-04-01 03:25:24,659 			Last test performance: 98.84%
2023-04-01 03:25:24,659 ----------------
2023-04-01 03:25:28,158   31  =>  73   		Training 486 pattern with 99.38% 	Forward time: 	 2.69 sec
2023-04-01 03:25:28,158 			Loss:    7.642e-04    			Backward time: 	 0.79 sec 
2023-04-01 03:25:28,262 			Learning rate: weights:   1.000e-03    
2023-04-01 03:25:28,263 			Last test performance: 98.84%
2023-04-01 03:25:28,263 ----------------
2023-04-01 03:25:31,088   31  =>  74   		Training 486 pattern with 97.92% 	Forward time: 	 1.93 sec
2023-04-01 03:25:31,088 			Loss:    2.222e-03    			Backward time: 	 0.87 sec 
2023-04-01 03:25:31,218 			Learning rate: weights:   1.000e-03    
2023-04-01 03:25:31,218 			Last test performance: 98.84%
2023-04-01 03:25:31,219 ----------------
2023-04-01 03:25:33,537   31  =>  75   		Training 486 pattern with 99.17% 	Forward time: 	 1.76 sec
2023-04-01 03:25:33,537 			Loss:    1.317e-03    			Backward time: 	 0.52 sec 
2023-04-01 03:25:33,729 			Learning rate: weights:   1.000e-03    
2023-04-01 03:25:33,729 			Last test performance: 98.84%
2023-04-01 03:25:33,729 ----------------
2023-04-01 03:25:37,664   31  =>  76   		Training 486 pattern with 98.96% 	Forward time: 	 2.82 sec
2023-04-01 03:25:37,664 			Loss:    1.102e-03    			Backward time: 	 1.10 sec 
2023-04-01 03:25:38,143 			Learning rate: weights:   1.000e-03    
2023-04-01 03:25:38,143 			Last test performance: 98.84%
2023-04-01 03:25:38,143 ----------------
2023-04-01 03:25:41,058   31  =>  77   		Training 486 pattern with 98.54% 	Forward time: 	 2.09 sec
2023-04-01 03:25:41,059 			Loss:    1.650e-03    			Backward time: 	 0.80 sec 
2023-04-01 03:25:41,213 			Learning rate: weights:   1.000e-03    
2023-04-01 03:25:41,213 			Last test performance: 98.84%
2023-04-01 03:25:41,213 ----------------
2023-04-01 03:25:44,311   31  =>  78   		Training 486 pattern with 99.79% 	Forward time: 	 1.60 sec
2023-04-01 03:25:44,311 			Loss:    6.964e-04    			Backward time: 	 1.47 sec 
2023-04-01 03:25:44,425 			Learning rate: weights:   1.000e-03    
2023-04-01 03:25:44,425 			Last test performance: 98.84%
2023-04-01 03:25:44,425 ----------------
2023-04-01 03:25:46,632   31  =>  79   		Training 486 pattern with 100.00% 	Forward time: 	 1.60 sec
2023-04-01 03:25:46,632 			Loss:    6.678e-04    			Backward time: 	 0.58 sec 
2023-04-01 03:25:46,761 			Learning rate: weights:   1.000e-03    
2023-04-01 03:25:46,761 			Last test performance: 98.84%
2023-04-01 03:25:46,761 ----------------
2023-04-01 03:25:48,671   31  =>  80   		Training 486 pattern with 97.92% 	Forward time: 	 1.41 sec
2023-04-01 03:25:48,671 			Loss:    2.376e-03    			Backward time: 	 0.47 sec 
2023-04-01 03:25:48,866 			Learning rate: weights:   1.000e-03    
2023-04-01 03:25:48,866 			Last test performance: 98.84%
2023-04-01 03:25:48,867 ----------------
2023-04-01 03:25:52,475   31  =>  81   		Training 486 pattern with 99.38% 	Forward time: 	 2.32 sec
2023-04-01 03:25:52,476 			Loss:    1.033e-03    			Backward time: 	 1.27 sec 
2023-04-01 03:25:52,808 			Learning rate: weights:   1.000e-03    
2023-04-01 03:25:52,809 			Last test performance: 98.84%
2023-04-01 03:25:52,809 ----------------
2023-04-01 03:25:56,436   31  =>  82   		Training 486 pattern with 100.00% 	Forward time: 	 2.52 sec
2023-04-01 03:25:56,436 			Loss:    5.831e-04    			Backward time: 	 1.07 sec 
2023-04-01 03:25:56,643 			Learning rate: weights:   1.000e-03    
2023-04-01 03:25:56,643 			Last test performance: 98.84%
2023-04-01 03:25:56,643 ----------------
2023-04-01 03:25:58,170   31  =>  83   		Training 486 pattern with 98.33% 	Forward time: 	 1.23 sec
2023-04-01 03:25:58,170 			Loss:    1.601e-03    			Backward time: 	 0.28 sec 
2023-04-01 03:25:58,329 			Learning rate: weights:   1.000e-03    
2023-04-01 03:25:58,329 			Last test performance: 98.84%
2023-04-01 03:25:58,330 ----------------
2023-04-01 03:25:59,845   31  =>  84   		Training 486 pattern with 98.12% 	Forward time: 	 0.86 sec
2023-04-01 03:25:59,845 			Loss:    2.673e-03    			Backward time: 	 0.63 sec 
2023-04-01 03:26:00,168 			Learning rate: weights:   1.000e-03    
2023-04-01 03:26:00,169 			Last test performance: 98.84%
2023-04-01 03:26:00,169 ----------------
2023-04-01 03:26:04,655   31  =>  85   		Training 486 pattern with 99.17% 	Forward time: 	 3.29 sec
2023-04-01 03:26:04,655 			Loss:    1.324e-03    			Backward time: 	 1.16 sec 
2023-04-01 03:26:04,779 			Learning rate: weights:   1.000e-03    
2023-04-01 03:26:04,779 			Last test performance: 98.84%
2023-04-01 03:26:04,779 ----------------
2023-04-01 03:26:07,850   31  =>  86   		Training 486 pattern with 96.88% 	Forward time: 	 1.95 sec
2023-04-01 03:26:07,850 			Loss:    2.620e-03    			Backward time: 	 1.09 sec 
2023-04-01 03:26:08,130 			Learning rate: weights:   1.000e-03    
2023-04-01 03:26:08,130 			Last test performance: 98.84%
2023-04-01 03:26:08,130 ----------------
2023-04-01 03:26:11,949   31  =>  87   		Training 486 pattern with 99.38% 	Forward time: 	 2.10 sec
2023-04-01 03:26:11,949 			Loss:    1.323e-03    			Backward time: 	 1.69 sec 
2023-04-01 03:26:12,072 			Learning rate: weights:   1.000e-03    
2023-04-01 03:26:12,072 			Last test performance: 98.84%
2023-04-01 03:26:12,072 ----------------
2023-04-01 03:26:14,047   31  =>  88   		Training 486 pattern with 98.75% 	Forward time: 	 1.53 sec
2023-04-01 03:26:14,048 			Loss:    9.949e-04    			Backward time: 	 0.42 sec 
2023-04-01 03:26:14,225 			Learning rate: weights:   1.000e-03    
2023-04-01 03:26:14,225 			Last test performance: 98.84%
2023-04-01 03:26:14,225 ----------------
2023-04-01 03:26:16,151   31  =>  89   		Training 486 pattern with 99.38% 	Forward time: 	 1.24 sec
2023-04-01 03:26:16,151 			Loss:    1.034e-03    			Backward time: 	 0.66 sec 
2023-04-01 03:26:16,359 			Learning rate: weights:   1.000e-03    
2023-04-01 03:26:16,359 			Last test performance: 98.84%
2023-04-01 03:26:16,359 ----------------
2023-04-01 03:26:19,237   31  =>  90   		Training 486 pattern with 98.12% 	Forward time: 	 2.10 sec
2023-04-01 03:26:19,237 			Loss:    1.488e-03    			Backward time: 	 0.73 sec 
2023-04-01 03:26:19,419 			Learning rate: weights:   1.000e-03    
2023-04-01 03:26:19,419 			Last test performance: 98.84%
2023-04-01 03:26:19,419 ----------------
2023-04-01 03:26:23,509   31  =>  91   		Training 486 pattern with 99.38% 	Forward time: 	 3.12 sec
2023-04-01 03:26:23,510 			Loss:    6.056e-04    			Backward time: 	 0.93 sec 
2023-04-01 03:26:23,829 			Learning rate: weights:   1.000e-03    
2023-04-01 03:26:23,829 			Last test performance: 98.84%
2023-04-01 03:26:23,829 ----------------
2023-04-01 03:26:25,974   31  =>  92   		Training 486 pattern with 98.96% 	Forward time: 	 1.53 sec
2023-04-01 03:26:25,974 			Loss:    1.423e-03    			Backward time: 	 0.59 sec 
2023-04-01 03:26:26,070 			Learning rate: weights:   1.000e-03    
2023-04-01 03:26:26,070 			Last test performance: 98.84%
2023-04-01 03:26:26,071 ----------------
2023-04-01 03:26:28,970   31  =>  93   		Training 486 pattern with 99.38% 	Forward time: 	 1.97 sec
2023-04-01 03:26:28,971 			Loss:    8.922e-04    			Backward time: 	 0.91 sec 
2023-04-01 03:26:29,121 			Learning rate: weights:   1.000e-03    
2023-04-01 03:26:29,121 			Last test performance: 98.84%
2023-04-01 03:26:29,122 ----------------
2023-04-01 03:26:31,893   31  =>  94   		Training 486 pattern with 99.17% 	Forward time: 	 1.93 sec
2023-04-01 03:26:31,893 			Loss:    1.241e-03    			Backward time: 	 0.82 sec 
2023-04-01 03:26:32,021 			Learning rate: weights:   1.000e-03    
2023-04-01 03:26:32,021 			Last test performance: 98.84%
2023-04-01 03:26:32,022 ----------------
2023-04-01 03:26:35,886   31  =>  95   		Training 486 pattern with 98.33% 	Forward time: 	 2.28 sec
2023-04-01 03:26:35,895 			Loss:    2.997e-03    			Backward time: 	 1.56 sec 
2023-04-01 03:26:36,064 			Learning rate: weights:   1.000e-03    
2023-04-01 03:26:36,064 			Last test performance: 98.84%
2023-04-01 03:26:36,065 ----------------
2023-04-01 03:26:39,242   31  =>  96   		Training 486 pattern with 98.75% 	Forward time: 	 1.80 sec
2023-04-01 03:26:39,242 			Loss:    1.137e-03    			Backward time: 	 1.35 sec 
2023-04-01 03:26:39,370 			Learning rate: weights:   1.000e-03    
2023-04-01 03:26:39,370 			Last test performance: 98.84%
2023-04-01 03:26:39,370 ----------------
2023-04-01 03:26:41,455   31  =>  97   		Training 486 pattern with 99.38% 	Forward time: 	 1.33 sec
2023-04-01 03:26:41,456 			Loss:    6.369e-04    			Backward time: 	 0.72 sec 
2023-04-01 03:26:41,649 			Learning rate: weights:   1.000e-03    
2023-04-01 03:26:41,650 			Last test performance: 98.84%
2023-04-01 03:26:41,650 ----------------
2023-04-01 03:26:44,790   31  =>  98   		Training 486 pattern with 98.96% 	Forward time: 	 1.78 sec
2023-04-01 03:26:44,791 			Loss:    1.119e-03    			Backward time: 	 1.34 sec 
2023-04-01 03:26:44,880 			Learning rate: weights:   1.000e-03    
2023-04-01 03:26:44,881 			Last test performance: 98.84%
2023-04-01 03:26:44,881 ----------------
2023-04-01 03:26:48,299   31  =>  99   		Training 486 pattern with 99.38% 	Forward time: 	 1.85 sec
2023-04-01 03:26:48,300 			Loss:    7.908e-04    			Backward time: 	 1.55 sec 
2023-04-01 03:26:48,458 			Learning rate: weights:   1.000e-03    
2023-04-01 03:26:48,458 			Last test performance: 98.84%
2023-04-01 03:26:48,458 ----------------
2023-04-01 03:26:50,498   31  => 100   		Training 486 pattern with 98.54% 	Forward time: 	 1.43 sec
2023-04-01 03:26:50,498 			Loss:    1.832e-03    			Backward time: 	 0.58 sec 
2023-04-01 03:26:50,577 			Learning rate: weights:   1.000e-03    
2023-04-01 03:26:50,577 			Last test performance: 98.84%
2023-04-01 03:26:50,577 ----------------
2023-04-01 03:26:53,161   31  => 101   		Training 486 pattern with 98.75% 	Forward time: 	 1.53 sec
2023-04-01 03:26:53,161 			Loss:    1.674e-03    			Backward time: 	 1.03 sec 
2023-04-01 03:26:53,294 			Learning rate: weights:   1.000e-03    
2023-04-01 03:26:53,295 			Last test performance: 98.84%
2023-04-01 03:26:53,295 ----------------
2023-04-01 03:26:55,789   31  => 102   		Training 486 pattern with 98.12% 	Forward time: 	 2.03 sec
2023-04-01 03:26:55,789 			Loss:    3.026e-03    			Backward time: 	 0.43 sec 
2023-04-01 03:26:55,936 			Learning rate: weights:   1.000e-03    
2023-04-01 03:26:55,936 			Last test performance: 98.84%
2023-04-01 03:26:55,936 ----------------
2023-04-01 03:26:59,123   31  => 103   		Training 486 pattern with 97.29% 	Forward time: 	 1.87 sec
2023-04-01 03:26:59,124 			Loss:    2.294e-03    			Backward time: 	 1.29 sec 
2023-04-01 03:26:59,286 			Learning rate: weights:   1.000e-03    
2023-04-01 03:26:59,288 			Last test performance: 98.84%
2023-04-01 03:26:59,289 ----------------
2023-04-01 03:27:02,524   31  => 104   		Training 486 pattern with 99.17% 	Forward time: 	 2.10 sec
2023-04-01 03:27:02,525 			Loss:    9.485e-04    			Backward time: 	 1.10 sec 
2023-04-01 03:27:02,722 			Learning rate: weights:   1.000e-03    
2023-04-01 03:27:02,722 			Last test performance: 98.84%
2023-04-01 03:27:02,722 ----------------
2023-04-01 03:27:05,875   31  => 105   		Training 486 pattern with 98.33% 	Forward time: 	 2.45 sec
2023-04-01 03:27:05,876 			Loss:    2.102e-03    			Backward time: 	 0.68 sec 
2023-04-01 03:27:06,039 			Learning rate: weights:   1.000e-03    
2023-04-01 03:27:06,039 			Last test performance: 98.84%
2023-04-01 03:27:06,039 ----------------
2023-04-01 03:27:09,733   31  => 106   		Training 486 pattern with 99.17% 	Forward time: 	 3.12 sec
2023-04-01 03:27:09,734 			Loss:    8.064e-04    			Backward time: 	 0.53 sec 
2023-04-01 03:27:09,832 			Learning rate: weights:   1.000e-03    
2023-04-01 03:27:09,832 			Last test performance: 98.84%
2023-04-01 03:27:09,832 ----------------
2023-04-01 03:27:11,743   31  => 107   		Training 486 pattern with 98.54% 	Forward time: 	 1.32 sec
2023-04-01 03:27:11,743 			Loss:    2.134e-03    			Backward time: 	 0.56 sec 
2023-04-01 03:27:11,832 			Learning rate: weights:   1.000e-03    
2023-04-01 03:27:11,832 			Last test performance: 98.84%
2023-04-01 03:27:11,832 ----------------
2023-04-01 03:27:15,232   31  => 108   		Training 486 pattern with 98.12% 	Forward time: 	 2.41 sec
2023-04-01 03:27:15,232 			Loss:    1.787e-03    			Backward time: 	 0.97 sec 
2023-04-01 03:27:15,420 			Learning rate: weights:   1.000e-03    
2023-04-01 03:27:15,420 			Last test performance: 98.84%
2023-04-01 03:27:15,420 ----------------
2023-04-01 03:27:18,631   31  => 109   		Training 486 pattern with 99.58% 	Forward time: 	 1.83 sec
2023-04-01 03:27:18,631 			Loss:    5.676e-04    			Backward time: 	 1.34 sec 
2023-04-01 03:27:18,736 			Learning rate: weights:   1.000e-03    
2023-04-01 03:27:18,736 			Last test performance: 98.84%
2023-04-01 03:27:18,736 ----------------
2023-04-01 03:27:21,271   31  => 110   		Training 486 pattern with 98.75% 	Forward time: 	 1.76 sec
2023-04-01 03:27:21,272 			Loss:    1.763e-03    			Backward time: 	 0.75 sec 
2023-04-01 03:27:21,673 			Learning rate: weights:   1.000e-03    
2023-04-01 03:27:21,673 			Last test performance: 98.84%
2023-04-01 03:27:21,673 ----------------
2023-04-01 03:27:24,990   31  => 111   		Training 486 pattern with 98.33% 	Forward time: 	 2.50 sec
2023-04-01 03:27:24,990 			Loss:    2.334e-03    			Backward time: 	 0.76 sec 
2023-04-01 03:27:25,075 			Learning rate: weights:   1.000e-03    
2023-04-01 03:27:25,075 			Last test performance: 98.84%
2023-04-01 03:27:25,075 ----------------
2023-04-01 03:27:28,695   31  => 112   		Training 486 pattern with 97.92% 	Forward time: 	 2.27 sec
2023-04-01 03:27:28,695 			Loss:    1.932e-03    			Backward time: 	 1.32 sec 
2023-04-01 03:27:28,841 			Learning rate: weights:   1.000e-03    
2023-04-01 03:27:28,842 			Last test performance: 98.84%
2023-04-01 03:27:28,842 ----------------
2023-04-01 03:27:31,894   31  => 113   		Training 486 pattern with 99.58% 	Forward time: 	 1.96 sec
2023-04-01 03:27:31,895 			Loss:    6.064e-04    			Backward time: 	 1.06 sec 
2023-04-01 03:27:32,094 			Learning rate: weights:   1.000e-03    
2023-04-01 03:27:32,094 			Last test performance: 98.84%
2023-04-01 03:27:32,095 ----------------
2023-04-01 03:27:34,862   31  => 114   		Training 486 pattern with 98.96% 	Forward time: 	 1.72 sec
2023-04-01 03:27:34,862 			Loss:    1.635e-03    			Backward time: 	 1.02 sec 
2023-04-01 03:27:35,090 			Learning rate: weights:   1.000e-03    
2023-04-01 03:27:35,094 			Last test performance: 98.84%
2023-04-01 03:27:35,094 ----------------
2023-04-01 03:27:37,661   31  => 115   		Training 486 pattern with 98.75% 	Forward time: 	 1.50 sec
2023-04-01 03:27:37,661 			Loss:    1.107e-03    			Backward time: 	 1.04 sec 
2023-04-01 03:27:37,852 			Learning rate: weights:   1.000e-03    
2023-04-01 03:27:37,852 			Last test performance: 98.84%
2023-04-01 03:27:37,853 ----------------
2023-04-01 03:27:40,062   31  => 116   		Training 486 pattern with 98.54% 	Forward time: 	 1.36 sec
2023-04-01 03:27:40,062 			Loss:    1.642e-03    			Backward time: 	 0.82 sec 
2023-04-01 03:27:40,183 			Learning rate: weights:   1.000e-03    
2023-04-01 03:27:40,183 			Last test performance: 98.84%
2023-04-01 03:27:40,183 ----------------
2023-04-01 03:27:44,723   31  => 117   		Training 486 pattern with 98.96% 	Forward time: 	 2.85 sec
2023-04-01 03:27:44,723 			Loss:    9.566e-04    			Backward time: 	 1.56 sec 
2023-04-01 03:27:45,109 			Learning rate: weights:   1.000e-03    
2023-04-01 03:27:45,109 			Last test performance: 98.84%
2023-04-01 03:27:45,109 ----------------
2023-04-01 03:27:47,665   31  => 118   		Training 486 pattern with 98.54% 	Forward time: 	 1.83 sec
2023-04-01 03:27:47,665 			Loss:    2.021e-03    			Backward time: 	 0.69 sec 
2023-04-01 03:27:47,759 			Learning rate: weights:   1.000e-03    
2023-04-01 03:27:47,759 			Last test performance: 98.84%
2023-04-01 03:27:47,759 ----------------
2023-04-01 03:27:50,578   31  => 119   		Training 486 pattern with 98.96% 	Forward time: 	 1.74 sec
2023-04-01 03:27:50,578 			Loss:    1.000e-03    			Backward time: 	 1.05 sec 
2023-04-01 03:27:50,734 			Learning rate: weights:   1.000e-03    
2023-04-01 03:27:50,734 			Last test performance: 98.84%
2023-04-01 03:27:50,734 ----------------
2023-04-01 03:27:54,754   31  => 120   		Training 486 pattern with 99.17% 	Forward time: 	 2.64 sec
2023-04-01 03:27:54,754 			Loss:    9.397e-04    			Backward time: 	 1.36 sec 
2023-04-01 03:27:54,902 			Learning rate: weights:   1.000e-03    
2023-04-01 03:27:54,902 			Last test performance: 98.84%
2023-04-01 03:27:54,902 ----------------
2023-04-01 03:27:57,456   31  => 121   		Training 486 pattern with 99.17% 	Forward time: 	 1.70 sec
2023-04-01 03:27:57,456 			Loss:    1.502e-03    			Backward time: 	 0.83 sec 
2023-04-01 03:27:57,636 			Learning rate: weights:   1.000e-03    
2023-04-01 03:27:57,636 			Last test performance: 98.84%
2023-04-01 03:27:57,636 ----------------
2023-04-01 03:28:01,577   31  => 122   		Training 486 pattern with 98.54% 	Forward time: 	 2.19 sec
2023-04-01 03:28:01,577 			Loss:    1.816e-03    			Backward time: 	 1.73 sec 
2023-04-01 03:28:01,719 			Learning rate: weights:   1.000e-03    
2023-04-01 03:28:01,719 			Last test performance: 98.84%
2023-04-01 03:28:01,719 ----------------
2023-04-01 03:28:05,085   31  => 123   		Training 486 pattern with 98.75% 	Forward time: 	 2.50 sec
2023-04-01 03:28:05,086 			Loss:    1.357e-03    			Backward time: 	 0.79 sec 
2023-04-01 03:28:05,221 			Learning rate: weights:   1.000e-03    
2023-04-01 03:28:05,222 			Last test performance: 98.84%
2023-04-01 03:28:05,222 ----------------
2023-04-01 03:28:08,619   31  => 124   		Training 486 pattern with 98.96% 	Forward time: 	 1.94 sec
2023-04-01 03:28:08,620 			Loss:    1.494e-03    			Backward time: 	 1.43 sec 
2023-04-01 03:28:08,795 
2023-04-01 03:28:08,795 Testing:
2023-04-01 03:28:08,979 		24 of 10000 with 95.83% 	 Time used:  0.18 sec
2023-04-01 03:28:09,205 		48 of 10000 with 97.92% 	 Time used:  0.22 sec
2023-04-01 03:28:09,366 		72 of 10000 with 98.61% 	 Time used:  0.16 sec
2023-04-01 03:28:09,583 		96 of 10000 with 98.96% 	 Time used:  0.21 sec
2023-04-01 03:28:09,782 		120 of 10000 with 99.17% 	 Time used:  0.18 sec
2023-04-01 03:28:10,027 		144 of 10000 with 98.61% 	 Time used:  0.24 sec
2023-04-01 03:28:10,223 		168 of 10000 with 98.81% 	 Time used:  0.19 sec
2023-04-01 03:28:10,460 		192 of 10000 with 98.96% 	 Time used:  0.23 sec
2023-04-01 03:28:10,653 		216 of 10000 with 98.61% 	 Time used:  0.19 sec
2023-04-01 03:28:10,884 		240 of 10000 with 98.75% 	 Time used:  0.23 sec
2023-04-01 03:28:11,108 		264 of 10000 with 98.86% 	 Time used:  0.22 sec
2023-04-01 03:28:11,288 		288 of 10000 with 98.96% 	 Time used:  0.18 sec
2023-04-01 03:28:11,535 		312 of 10000 with 98.72% 	 Time used:  0.25 sec
2023-04-01 03:28:11,569 		336 of 10000 with 98.51% 	 Time used:  0.03 sec
2023-04-01 03:28:11,615 		360 of 10000 with 98.61% 	 Time used:  0.04 sec
2023-04-01 03:28:11,661 		384 of 10000 with 98.44% 	 Time used:  0.04 sec
2023-04-01 03:28:11,878 		408 of 10000 with 98.53% 	 Time used:  0.21 sec
2023-04-01 03:28:12,104 		432 of 10000 with 98.61% 	 Time used:  0.22 sec
2023-04-01 03:28:12,138 		456 of 10000 with 98.46% 	 Time used:  0.03 sec
2023-04-01 03:28:12,179 		480 of 10000 with 98.54% 	 Time used:  0.04 sec
2023-04-01 03:28:12,343 		504 of 10000 with 98.61% 	 Time used:  0.16 sec
2023-04-01 03:28:12,642 		528 of 10000 with 98.67% 	 Time used:  0.30 sec
2023-04-01 03:28:12,676 		552 of 10000 with 98.73% 	 Time used:  0.03 sec
2023-04-01 03:28:12,746 		576 of 10000 with 98.61% 	 Time used:  0.07 sec
2023-04-01 03:28:12,986 		600 of 10000 with 98.67% 	 Time used:  0.24 sec
2023-04-01 03:28:13,021 		624 of 10000 with 98.72% 	 Time used:  0.03 sec
2023-04-01 03:28:13,063 		648 of 10000 with 98.77% 	 Time used:  0.04 sec
2023-04-01 03:28:13,205 		672 of 10000 with 98.81% 	 Time used:  0.14 sec
2023-04-01 03:28:13,398 		696 of 10000 with 98.85% 	 Time used:  0.19 sec
2023-04-01 03:28:13,638 		720 of 10000 with 98.89% 	 Time used:  0.24 sec
2023-04-01 03:28:13,852 		744 of 10000 with 98.92% 	 Time used:  0.21 sec
2023-04-01 03:28:14,018 		768 of 10000 with 98.96% 	 Time used:  0.16 sec
2023-04-01 03:28:14,259 		792 of 10000 with 98.86% 	 Time used:  0.24 sec
2023-04-01 03:28:14,493 		816 of 10000 with 98.77% 	 Time used:  0.23 sec
2023-04-01 03:28:14,635 		840 of 10000 with 98.81% 	 Time used:  0.14 sec
2023-04-01 03:28:14,835 		864 of 10000 with 98.84% 	 Time used:  0.20 sec
2023-04-01 03:28:15,082 		888 of 10000 with 98.87% 	 Time used:  0.24 sec
2023-04-01 03:28:15,218 		912 of 10000 with 98.68% 	 Time used:  0.13 sec
2023-04-01 03:28:15,641 		936 of 10000 with 98.72% 	 Time used:  0.42 sec
2023-04-01 03:28:15,805 		960 of 10000 with 98.75% 	 Time used:  0.16 sec
2023-04-01 03:28:16,042 		984 of 10000 with 98.78% 	 Time used:  0.23 sec
2023-04-01 03:28:16,231 		1008 of 10000 with 98.71% 	 Time used:  0.19 sec
2023-04-01 03:28:16,434 		1032 of 10000 with 98.74% 	 Time used:  0.20 sec
2023-04-01 03:28:16,664 		1056 of 10000 with 98.77% 	 Time used:  0.23 sec
2023-04-01 03:28:16,823 		1080 of 10000 with 98.80% 	 Time used:  0.16 sec
2023-04-01 03:28:17,066 		1104 of 10000 with 98.82% 	 Time used:  0.24 sec
2023-04-01 03:28:17,216 		1128 of 10000 with 98.85% 	 Time used:  0.15 sec
2023-04-01 03:28:17,401 		1152 of 10000 with 98.87% 	 Time used:  0.18 sec
2023-04-01 03:28:17,649 		1176 of 10000 with 98.89% 	 Time used:  0.23 sec
2023-04-01 03:28:17,833 		1200 of 10000 with 98.92% 	 Time used:  0.18 sec
2023-04-01 03:28:18,069 		1224 of 10000 with 98.94% 	 Time used:  0.24 sec
2023-04-01 03:28:18,260 		1248 of 10000 with 98.96% 	 Time used:  0.19 sec
2023-04-01 03:28:18,467 		1272 of 10000 with 98.98% 	 Time used:  0.21 sec
2023-04-01 03:28:18,690 		1296 of 10000 with 99.00% 	 Time used:  0.22 sec
2023-04-01 03:28:18,879 		1320 of 10000 with 99.02% 	 Time used:  0.19 sec
2023-04-01 03:28:19,083 		1344 of 10000 with 99.03% 	 Time used:  0.20 sec
2023-04-01 03:28:19,266 		1368 of 10000 with 99.05% 	 Time used:  0.18 sec
2023-04-01 03:28:19,461 		1392 of 10000 with 99.07% 	 Time used:  0.19 sec
2023-04-01 03:28:19,676 		1416 of 10000 with 99.08% 	 Time used:  0.21 sec
2023-04-01 03:28:19,908 		1440 of 10000 with 99.10% 	 Time used:  0.23 sec
2023-04-01 03:28:20,055 		1464 of 10000 with 99.11% 	 Time used:  0.15 sec
2023-04-01 03:28:20,243 		1488 of 10000 with 99.06% 	 Time used:  0.19 sec
2023-04-01 03:28:20,447 		1512 of 10000 with 99.07% 	 Time used:  0.20 sec
2023-04-01 03:28:20,658 		1536 of 10000 with 99.09% 	 Time used:  0.21 sec
2023-04-01 03:28:20,833 		1560 of 10000 with 99.10% 	 Time used:  0.17 sec
2023-04-01 03:28:21,063 		1584 of 10000 with 99.05% 	 Time used:  0.23 sec
2023-04-01 03:28:21,093 		1608 of 10000 with 99.07% 	 Time used:  0.03 sec
2023-04-01 03:28:21,134 		1632 of 10000 with 99.08% 	 Time used:  0.04 sec
2023-04-01 03:28:21,203 		1656 of 10000 with 99.03% 	 Time used:  0.07 sec
2023-04-01 03:28:21,245 		1680 of 10000 with 99.05% 	 Time used:  0.04 sec
2023-04-01 03:28:21,287 		1704 of 10000 with 99.06% 	 Time used:  0.04 sec
2023-04-01 03:28:21,338 		1728 of 10000 with 99.02% 	 Time used:  0.05 sec
2023-04-01 03:28:21,380 		1752 of 10000 with 99.03% 	 Time used:  0.04 sec
2023-04-01 03:28:21,421 		1776 of 10000 with 99.04% 	 Time used:  0.04 sec
2023-04-01 03:28:21,467 		1800 of 10000 with 99.06% 	 Time used:  0.04 sec
2023-04-01 03:28:21,508 		1824 of 10000 with 99.01% 	 Time used:  0.04 sec
2023-04-01 03:28:21,550 		1848 of 10000 with 98.97% 	 Time used:  0.04 sec
2023-04-01 03:28:21,591 		1872 of 10000 with 98.93% 	 Time used:  0.04 sec
2023-04-01 03:28:21,631 		1896 of 10000 with 98.95% 	 Time used:  0.04 sec
2023-04-01 03:28:21,668 		1920 of 10000 with 98.96% 	 Time used:  0.04 sec
2023-04-01 03:28:21,705 		1944 of 10000 with 98.97% 	 Time used:  0.04 sec
2023-04-01 03:28:21,742 		1968 of 10000 with 98.93% 	 Time used:  0.04 sec
2023-04-01 03:28:21,779 		1992 of 10000 with 98.95% 	 Time used:  0.04 sec
2023-04-01 03:28:21,913 		2016 of 10000 with 98.96% 	 Time used:  0.13 sec
2023-04-01 03:28:22,058 		2040 of 10000 with 98.97% 	 Time used:  0.14 sec
2023-04-01 03:28:22,220 		2064 of 10000 with 98.98% 	 Time used:  0.15 sec
2023-04-01 03:28:22,397 		2088 of 10000 with 98.99% 	 Time used:  0.17 sec
2023-04-01 03:28:22,623 		2112 of 10000 with 99.01% 	 Time used:  0.22 sec
2023-04-01 03:28:22,856 		2136 of 10000 with 99.02% 	 Time used:  0.23 sec
2023-04-01 03:28:22,884 		2160 of 10000 with 99.03% 	 Time used:  0.03 sec
2023-04-01 03:28:22,923 		2184 of 10000 with 99.04% 	 Time used:  0.04 sec
2023-04-01 03:28:22,961 		2208 of 10000 with 99.05% 	 Time used:  0.04 sec
2023-04-01 03:28:22,998 		2232 of 10000 with 99.06% 	 Time used:  0.04 sec
2023-04-01 03:28:23,035 		2256 of 10000 with 99.07% 	 Time used:  0.04 sec
2023-04-01 03:28:23,073 		2280 of 10000 with 99.04% 	 Time used:  0.04 sec
2023-04-01 03:28:23,403 		2304 of 10000 with 99.05% 	 Time used:  0.33 sec
2023-04-01 03:28:23,636 		2328 of 10000 with 99.01% 	 Time used:  0.23 sec
2023-04-01 03:28:23,870 		2352 of 10000 with 99.02% 	 Time used:  0.23 sec
2023-04-01 03:28:23,900 		2376 of 10000 with 98.99% 	 Time used:  0.03 sec
2023-04-01 03:28:23,940 		2400 of 10000 with 99.00% 	 Time used:  0.04 sec
2023-04-01 03:28:23,979 		2424 of 10000 with 98.97% 	 Time used:  0.04 sec
2023-04-01 03:28:24,020 		2448 of 10000 with 98.98% 	 Time used:  0.04 sec
2023-04-01 03:28:24,060 		2472 of 10000 with 98.99% 	 Time used:  0.04 sec
2023-04-01 03:28:24,100 		2496 of 10000 with 99.00% 	 Time used:  0.04 sec
2023-04-01 03:28:24,140 		2520 of 10000 with 99.01% 	 Time used:  0.04 sec
2023-04-01 03:28:24,181 		2544 of 10000 with 99.02% 	 Time used:  0.04 sec
2023-04-01 03:28:24,221 		2568 of 10000 with 99.03% 	 Time used:  0.04 sec
2023-04-01 03:28:24,261 		2592 of 10000 with 99.04% 	 Time used:  0.04 sec
2023-04-01 03:28:24,300 		2616 of 10000 with 99.04% 	 Time used:  0.04 sec
2023-04-01 03:28:24,445 		2640 of 10000 with 99.02% 	 Time used:  0.14 sec
2023-04-01 03:28:24,634 		2664 of 10000 with 99.02% 	 Time used:  0.19 sec
2023-04-01 03:28:24,849 		2688 of 10000 with 99.03% 	 Time used:  0.21 sec
2023-04-01 03:28:25,032 		2712 of 10000 with 99.04% 	 Time used:  0.18 sec
2023-04-01 03:28:25,214 		2736 of 10000 with 99.05% 	 Time used:  0.18 sec
2023-04-01 03:28:25,403 		2760 of 10000 with 99.06% 	 Time used:  0.18 sec
2023-04-01 03:28:25,638 		2784 of 10000 with 99.07% 	 Time used:  0.23 sec
2023-04-01 03:28:25,852 		2808 of 10000 with 99.07% 	 Time used:  0.21 sec
2023-04-01 03:28:26,028 		2832 of 10000 with 99.08% 	 Time used:  0.17 sec
2023-04-01 03:28:26,221 		2856 of 10000 with 99.09% 	 Time used:  0.19 sec
2023-04-01 03:28:26,390 		2880 of 10000 with 99.10% 	 Time used:  0.17 sec
2023-04-01 03:28:26,537 		2904 of 10000 with 99.10% 	 Time used:  0.15 sec
2023-04-01 03:28:26,785 		2928 of 10000 with 99.11% 	 Time used:  0.25 sec
2023-04-01 03:28:27,009 		2952 of 10000 with 99.12% 	 Time used:  0.22 sec
2023-04-01 03:28:27,064 		2976 of 10000 with 99.13% 	 Time used:  0.05 sec
2023-04-01 03:28:27,223 		3000 of 10000 with 99.13% 	 Time used:  0.16 sec
2023-04-01 03:28:27,410 		3024 of 10000 with 99.11% 	 Time used:  0.19 sec
2023-04-01 03:28:27,616 		3048 of 10000 with 99.11% 	 Time used:  0.17 sec
2023-04-01 03:28:27,799 		3072 of 10000 with 99.12% 	 Time used:  0.18 sec
2023-04-01 03:28:28,079 		3096 of 10000 with 99.13% 	 Time used:  0.28 sec
2023-04-01 03:28:28,271 		3120 of 10000 with 99.13% 	 Time used:  0.19 sec
2023-04-01 03:28:28,490 		3144 of 10000 with 99.14% 	 Time used:  0.22 sec
2023-04-01 03:28:28,677 		3168 of 10000 with 99.15% 	 Time used:  0.19 sec
2023-04-01 03:28:28,970 		3192 of 10000 with 99.12% 	 Time used:  0.29 sec
2023-04-01 03:28:29,194 		3216 of 10000 with 99.13% 	 Time used:  0.22 sec
2023-04-01 03:28:29,379 		3240 of 10000 with 99.14% 	 Time used:  0.18 sec
2023-04-01 03:28:29,607 		3264 of 10000 with 99.11% 	 Time used:  0.23 sec
2023-04-01 03:28:29,797 		3288 of 10000 with 99.09% 	 Time used:  0.19 sec
2023-04-01 03:28:30,037 		3312 of 10000 with 99.09% 	 Time used:  0.24 sec
2023-04-01 03:28:30,068 		3336 of 10000 with 99.07% 	 Time used:  0.03 sec
2023-04-01 03:28:30,264 		3360 of 10000 with 99.08% 	 Time used:  0.19 sec
2023-04-01 03:28:30,404 		3384 of 10000 with 99.08% 	 Time used:  0.14 sec
2023-04-01 03:28:30,717 		3408 of 10000 with 99.09% 	 Time used:  0.31 sec
2023-04-01 03:28:30,922 		3432 of 10000 with 99.10% 	 Time used:  0.20 sec
2023-04-01 03:28:31,147 		3456 of 10000 with 99.10% 	 Time used:  0.22 sec
2023-04-01 03:28:31,298 		3480 of 10000 with 99.08% 	 Time used:  0.15 sec
2023-04-01 03:28:31,661 		3504 of 10000 with 99.09% 	 Time used:  0.36 sec
2023-04-01 03:28:31,880 		3528 of 10000 with 99.09% 	 Time used:  0.22 sec
2023-04-01 03:28:32,036 		3552 of 10000 with 99.10% 	 Time used:  0.16 sec
2023-04-01 03:28:32,207 		3576 of 10000 with 99.08% 	 Time used:  0.17 sec
2023-04-01 03:28:32,441 		3600 of 10000 with 99.08% 	 Time used:  0.23 sec
2023-04-01 03:28:32,708 		3624 of 10000 with 99.09% 	 Time used:  0.27 sec
2023-04-01 03:28:32,893 		3648 of 10000 with 99.04% 	 Time used:  0.18 sec
2023-04-01 03:28:33,126 		3672 of 10000 with 99.05% 	 Time used:  0.23 sec
2023-04-01 03:28:33,375 		3696 of 10000 with 99.00% 	 Time used:  0.25 sec
2023-04-01 03:28:33,437 		3720 of 10000 with 98.98% 	 Time used:  0.06 sec
2023-04-01 03:28:33,477 		3744 of 10000 with 98.99% 	 Time used:  0.04 sec
2023-04-01 03:28:33,517 		3768 of 10000 with 98.99% 	 Time used:  0.04 sec
2023-04-01 03:28:33,557 		3792 of 10000 with 99.00% 	 Time used:  0.04 sec
2023-04-01 03:28:33,597 		3816 of 10000 with 98.98% 	 Time used:  0.04 sec
2023-04-01 03:28:33,637 		3840 of 10000 with 98.98% 	 Time used:  0.04 sec
2023-04-01 03:28:33,690 		3864 of 10000 with 98.99% 	 Time used:  0.05 sec
2023-04-01 03:28:33,730 		3888 of 10000 with 99.00% 	 Time used:  0.04 sec
2023-04-01 03:28:33,881 		3912 of 10000 with 99.00% 	 Time used:  0.15 sec
2023-04-01 03:28:33,922 		3936 of 10000 with 99.01% 	 Time used:  0.04 sec
2023-04-01 03:28:34,115 		3960 of 10000 with 98.99% 	 Time used:  0.17 sec
2023-04-01 03:28:34,168 		3984 of 10000 with 98.97% 	 Time used:  0.05 sec
2023-04-01 03:28:34,208 		4008 of 10000 with 98.95% 	 Time used:  0.04 sec
2023-04-01 03:28:34,248 		4032 of 10000 with 98.96% 	 Time used:  0.04 sec
2023-04-01 03:28:34,302 		4056 of 10000 with 98.94% 	 Time used:  0.04 sec
2023-04-01 03:28:34,342 		4080 of 10000 with 98.95% 	 Time used:  0.04 sec
2023-04-01 03:28:34,379 		4104 of 10000 with 98.95% 	 Time used:  0.03 sec
2023-04-01 03:28:34,415 		4128 of 10000 with 98.96% 	 Time used:  0.03 sec
2023-04-01 03:28:34,452 		4152 of 10000 with 98.96% 	 Time used:  0.03 sec
2023-04-01 03:28:34,488 		4176 of 10000 with 98.92% 	 Time used:  0.04 sec
2023-04-01 03:28:34,525 		4200 of 10000 with 98.90% 	 Time used:  0.04 sec
2023-04-01 03:28:34,561 		4224 of 10000 with 98.91% 	 Time used:  0.03 sec
2023-04-01 03:28:34,598 		4248 of 10000 with 98.92% 	 Time used:  0.04 sec
2023-04-01 03:28:34,635 		4272 of 10000 with 98.92% 	 Time used:  0.04 sec
2023-04-01 03:28:34,671 		4296 of 10000 with 98.93% 	 Time used:  0.03 sec
2023-04-01 03:28:34,708 		4320 of 10000 with 98.94% 	 Time used:  0.03 sec
2023-04-01 03:28:34,744 		4344 of 10000 with 98.94% 	 Time used:  0.03 sec
2023-04-01 03:28:34,781 		4368 of 10000 with 98.95% 	 Time used:  0.03 sec
2023-04-01 03:28:34,817 		4392 of 10000 with 98.93% 	 Time used:  0.03 sec
2023-04-01 03:28:35,035 		4416 of 10000 with 98.94% 	 Time used:  0.22 sec
2023-04-01 03:28:35,076 		4440 of 10000 with 98.94% 	 Time used:  0.04 sec
2023-04-01 03:28:35,288 		4464 of 10000 with 98.95% 	 Time used:  0.19 sec
2023-04-01 03:28:35,488 		4488 of 10000 with 98.95% 	 Time used:  0.20 sec
2023-04-01 03:28:35,645 		4512 of 10000 with 98.91% 	 Time used:  0.16 sec
2023-04-01 03:28:35,838 		4536 of 10000 with 98.92% 	 Time used:  0.19 sec
2023-04-01 03:28:36,070 		4560 of 10000 with 98.93% 	 Time used:  0.23 sec
2023-04-01 03:28:36,406 		4584 of 10000 with 98.93% 	 Time used:  0.33 sec
2023-04-01 03:28:36,441 		4608 of 10000 with 98.94% 	 Time used:  0.03 sec
2023-04-01 03:28:36,673 		4632 of 10000 with 98.94% 	 Time used:  0.23 sec
2023-04-01 03:28:36,913 		4656 of 10000 with 98.95% 	 Time used:  0.24 sec
2023-04-01 03:28:37,071 		4680 of 10000 with 98.95% 	 Time used:  0.16 sec
2023-04-01 03:28:37,310 		4704 of 10000 with 98.96% 	 Time used:  0.24 sec
2023-04-01 03:28:37,473 		4728 of 10000 with 98.94% 	 Time used:  0.16 sec
2023-04-01 03:28:37,652 		4752 of 10000 with 98.95% 	 Time used:  0.18 sec
2023-04-01 03:28:37,855 		4776 of 10000 with 98.95% 	 Time used:  0.20 sec
2023-04-01 03:28:38,011 		4800 of 10000 with 98.96% 	 Time used:  0.15 sec
2023-04-01 03:28:38,178 		4824 of 10000 with 98.96% 	 Time used:  0.17 sec
2023-04-01 03:28:38,497 		4848 of 10000 with 98.97% 	 Time used:  0.32 sec
2023-04-01 03:28:38,530 		4872 of 10000 with 98.97% 	 Time used:  0.03 sec
2023-04-01 03:28:38,569 		4896 of 10000 with 98.96% 	 Time used:  0.04 sec
2023-04-01 03:28:38,609 		4920 of 10000 with 98.96% 	 Time used:  0.04 sec
2023-04-01 03:28:38,650 		4944 of 10000 with 98.97% 	 Time used:  0.04 sec
2023-04-01 03:28:38,690 		4968 of 10000 with 98.97% 	 Time used:  0.04 sec
2023-04-01 03:28:38,747 		4992 of 10000 with 98.96% 	 Time used:  0.06 sec
2023-04-01 03:28:38,787 		5016 of 10000 with 98.94% 	 Time used:  0.04 sec
2023-04-01 03:28:38,826 		5040 of 10000 with 98.95% 	 Time used:  0.04 sec
2023-04-01 03:28:38,867 		5064 of 10000 with 98.93% 	 Time used:  0.04 sec
2023-04-01 03:28:39,015 		5088 of 10000 with 98.94% 	 Time used:  0.15 sec
2023-04-01 03:28:39,195 		5112 of 10000 with 98.94% 	 Time used:  0.18 sec
2023-04-01 03:28:39,440 		5136 of 10000 with 98.95% 	 Time used:  0.24 sec
2023-04-01 03:28:39,593 		5160 of 10000 with 98.95% 	 Time used:  0.15 sec
2023-04-01 03:28:39,770 		5184 of 10000 with 98.96% 	 Time used:  0.18 sec
2023-04-01 03:28:39,946 		5208 of 10000 with 98.96% 	 Time used:  0.17 sec
2023-04-01 03:28:40,166 		5232 of 10000 with 98.97% 	 Time used:  0.22 sec
2023-04-01 03:28:40,329 		5256 of 10000 with 98.97% 	 Time used:  0.16 sec
2023-04-01 03:28:40,517 		5280 of 10000 with 98.98% 	 Time used:  0.19 sec
2023-04-01 03:28:40,718 		5304 of 10000 with 98.98% 	 Time used:  0.20 sec
2023-04-01 03:28:40,922 		5328 of 10000 with 98.97% 	 Time used:  0.20 sec
2023-04-01 03:28:41,142 		5352 of 10000 with 98.95% 	 Time used:  0.22 sec
2023-04-01 03:28:41,335 		5376 of 10000 with 98.96% 	 Time used:  0.19 sec
2023-04-01 03:28:41,570 		5400 of 10000 with 98.96% 	 Time used:  0.23 sec
2023-04-01 03:28:41,715 		5424 of 10000 with 98.95% 	 Time used:  0.14 sec
2023-04-01 03:28:41,754 		5448 of 10000 with 98.95% 	 Time used:  0.04 sec
2023-04-01 03:28:41,793 		5472 of 10000 with 98.96% 	 Time used:  0.04 sec
2023-04-01 03:28:41,855 		5496 of 10000 with 98.94% 	 Time used:  0.06 sec
2023-04-01 03:28:41,921 		5520 of 10000 with 98.95% 	 Time used:  0.06 sec
2023-04-01 03:28:41,983 		5544 of 10000 with 98.95% 	 Time used:  0.06 sec
2023-04-01 03:28:42,048 		5568 of 10000 with 98.94% 	 Time used:  0.06 sec
2023-04-01 03:28:42,244 		5592 of 10000 with 98.94% 	 Time used:  0.20 sec
2023-04-01 03:28:42,424 		5616 of 10000 with 98.93% 	 Time used:  0.18 sec
2023-04-01 03:28:42,590 		5640 of 10000 with 98.92% 	 Time used:  0.16 sec
2023-04-01 03:28:42,759 		5664 of 10000 with 98.92% 	 Time used:  0.17 sec
2023-04-01 03:28:43,098 		5688 of 10000 with 98.91% 	 Time used:  0.34 sec
2023-04-01 03:28:43,292 		5712 of 10000 with 98.91% 	 Time used:  0.19 sec
2023-04-01 03:28:43,469 		5736 of 10000 with 98.92% 	 Time used:  0.18 sec
2023-04-01 03:28:43,708 		5760 of 10000 with 98.92% 	 Time used:  0.24 sec
2023-04-01 03:28:43,746 		5784 of 10000 with 98.93% 	 Time used:  0.04 sec
2023-04-01 03:28:43,842 		5808 of 10000 with 98.93% 	 Time used:  0.09 sec
2023-04-01 03:28:44,039 		5832 of 10000 with 98.94% 	 Time used:  0.19 sec
2023-04-01 03:28:44,270 		5856 of 10000 with 98.92% 	 Time used:  0.23 sec
2023-04-01 03:28:44,493 		5880 of 10000 with 98.93% 	 Time used:  0.22 sec
2023-04-01 03:28:44,684 		5904 of 10000 with 98.93% 	 Time used:  0.19 sec
2023-04-01 03:28:44,913 		5928 of 10000 with 98.94% 	 Time used:  0.23 sec
2023-04-01 03:28:45,126 		5952 of 10000 with 98.94% 	 Time used:  0.21 sec
2023-04-01 03:28:45,346 		5976 of 10000 with 98.95% 	 Time used:  0.22 sec
2023-04-01 03:28:45,543 		6000 of 10000 with 98.95% 	 Time used:  0.20 sec
2023-04-01 03:28:45,781 		6024 of 10000 with 98.95% 	 Time used:  0.24 sec
2023-04-01 03:28:45,992 		6048 of 10000 with 98.94% 	 Time used:  0.21 sec
2023-04-01 03:28:46,143 		6072 of 10000 with 98.95% 	 Time used:  0.15 sec
2023-04-01 03:28:46,374 		6096 of 10000 with 98.93% 	 Time used:  0.23 sec
2023-04-01 03:28:46,573 		6120 of 10000 with 98.92% 	 Time used:  0.20 sec
2023-04-01 03:28:46,805 		6144 of 10000 with 98.93% 	 Time used:  0.23 sec
2023-04-01 03:28:46,834 		6168 of 10000 with 98.91% 	 Time used:  0.03 sec
2023-04-01 03:28:46,875 		6192 of 10000 with 98.90% 	 Time used:  0.04 sec
2023-04-01 03:28:47,043 		6216 of 10000 with 98.91% 	 Time used:  0.17 sec
2023-04-01 03:28:47,207 		6240 of 10000 with 98.91% 	 Time used:  0.16 sec
2023-04-01 03:28:47,399 		6264 of 10000 with 98.91% 	 Time used:  0.19 sec
2023-04-01 03:28:47,603 		6288 of 10000 with 98.92% 	 Time used:  0.20 sec
2023-04-01 03:28:47,792 		6312 of 10000 with 98.92% 	 Time used:  0.19 sec
2023-04-01 03:28:47,935 		6336 of 10000 with 98.93% 	 Time used:  0.14 sec
2023-04-01 03:28:48,080 		6360 of 10000 with 98.93% 	 Time used:  0.14 sec
2023-04-01 03:28:48,228 		6384 of 10000 with 98.92% 	 Time used:  0.14 sec
2023-04-01 03:28:48,441 		6408 of 10000 with 98.92% 	 Time used:  0.21 sec
2023-04-01 03:28:48,645 		6432 of 10000 with 98.93% 	 Time used:  0.20 sec
2023-04-01 03:28:48,847 		6456 of 10000 with 98.93% 	 Time used:  0.20 sec
2023-04-01 03:28:49,040 		6480 of 10000 with 98.94% 	 Time used:  0.19 sec
2023-04-01 03:28:49,248 		6504 of 10000 with 98.92% 	 Time used:  0.21 sec
2023-04-01 03:28:49,445 		6528 of 10000 with 98.91% 	 Time used:  0.20 sec
2023-04-01 03:28:49,651 		6552 of 10000 with 98.90% 	 Time used:  0.20 sec
2023-04-01 03:28:49,840 		6576 of 10000 with 98.91% 	 Time used:  0.19 sec
2023-04-01 03:28:50,029 		6600 of 10000 with 98.91% 	 Time used:  0.19 sec
2023-04-01 03:28:50,223 		6624 of 10000 with 98.91% 	 Time used:  0.19 sec
2023-04-01 03:28:50,467 		6648 of 10000 with 98.92% 	 Time used:  0.24 sec
2023-04-01 03:28:50,502 		6672 of 10000 with 98.92% 	 Time used:  0.03 sec
2023-04-01 03:28:50,569 		6696 of 10000 with 98.92% 	 Time used:  0.04 sec
2023-04-01 03:28:50,739 		6720 of 10000 with 98.91% 	 Time used:  0.17 sec
2023-04-01 03:28:50,919 		6744 of 10000 with 98.90% 	 Time used:  0.18 sec
2023-04-01 03:28:51,091 		6768 of 10000 with 98.91% 	 Time used:  0.17 sec
2023-04-01 03:28:51,256 		6792 of 10000 with 98.90% 	 Time used:  0.16 sec
2023-04-01 03:28:51,395 		6816 of 10000 with 98.87% 	 Time used:  0.14 sec
2023-04-01 03:28:51,556 		6840 of 10000 with 98.87% 	 Time used:  0.16 sec
2023-04-01 03:28:51,871 		6864 of 10000 with 98.88% 	 Time used:  0.31 sec
2023-04-01 03:28:52,021 		6888 of 10000 with 98.88% 	 Time used:  0.15 sec
2023-04-01 03:28:52,217 		6912 of 10000 with 98.87% 	 Time used:  0.19 sec
2023-04-01 03:28:52,428 		6936 of 10000 with 98.88% 	 Time used:  0.21 sec
2023-04-01 03:28:52,613 		6960 of 10000 with 98.88% 	 Time used:  0.18 sec
2023-04-01 03:28:52,866 		6984 of 10000 with 98.87% 	 Time used:  0.25 sec
2023-04-01 03:28:52,896 		7008 of 10000 with 98.87% 	 Time used:  0.03 sec
2023-04-01 03:28:52,936 		7032 of 10000 with 98.86% 	 Time used:  0.04 sec
2023-04-01 03:28:53,120 		7056 of 10000 with 98.87% 	 Time used:  0.15 sec
2023-04-01 03:28:53,309 		7080 of 10000 with 98.87% 	 Time used:  0.19 sec
2023-04-01 03:28:53,479 		7104 of 10000 with 98.87% 	 Time used:  0.17 sec
2023-04-01 03:28:53,637 		7128 of 10000 with 98.86% 	 Time used:  0.16 sec
2023-04-01 03:28:53,803 		7152 of 10000 with 98.87% 	 Time used:  0.16 sec
2023-04-01 03:28:53,939 		7176 of 10000 with 98.84% 	 Time used:  0.13 sec
2023-04-01 03:28:54,205 		7200 of 10000 with 98.85% 	 Time used:  0.26 sec
2023-04-01 03:28:54,436 		7224 of 10000 with 98.85% 	 Time used:  0.23 sec
2023-04-01 03:28:54,616 		7248 of 10000 with 98.85% 	 Time used:  0.18 sec
2023-04-01 03:28:54,848 		7272 of 10000 with 98.86% 	 Time used:  0.23 sec
2023-04-01 03:28:55,030 		7296 of 10000 with 98.86% 	 Time used:  0.18 sec
2023-04-01 03:28:55,225 		7320 of 10000 with 98.84% 	 Time used:  0.19 sec
2023-04-01 03:28:55,415 		7344 of 10000 with 98.82% 	 Time used:  0.19 sec
2023-04-01 03:28:55,607 		7368 of 10000 with 98.82% 	 Time used:  0.19 sec
2023-04-01 03:28:55,799 		7392 of 10000 with 98.81% 	 Time used:  0.19 sec
2023-04-01 03:28:55,982 		7416 of 10000 with 98.81% 	 Time used:  0.18 sec
2023-04-01 03:28:56,176 		7440 of 10000 with 98.82% 	 Time used:  0.19 sec
2023-04-01 03:28:56,372 		7464 of 10000 with 98.82% 	 Time used:  0.19 sec
2023-04-01 03:28:56,566 		7488 of 10000 with 98.82% 	 Time used:  0.19 sec
2023-04-01 03:28:56,764 		7512 of 10000 with 98.83% 	 Time used:  0.20 sec
2023-04-01 03:28:57,001 		7536 of 10000 with 98.83% 	 Time used:  0.24 sec
2023-04-01 03:28:57,149 		7560 of 10000 with 98.81% 	 Time used:  0.15 sec
2023-04-01 03:28:57,349 		7584 of 10000 with 98.81% 	 Time used:  0.20 sec
2023-04-01 03:28:57,557 		7608 of 10000 with 98.82% 	 Time used:  0.21 sec
2023-04-01 03:28:57,801 		7632 of 10000 with 98.82% 	 Time used:  0.24 sec
2023-04-01 03:28:57,964 		7656 of 10000 with 98.82% 	 Time used:  0.16 sec
2023-04-01 03:28:58,191 		7680 of 10000 with 98.82% 	 Time used:  0.23 sec
2023-04-01 03:28:58,346 		7704 of 10000 with 98.82% 	 Time used:  0.15 sec
2023-04-01 03:28:58,549 		7728 of 10000 with 98.82% 	 Time used:  0.20 sec
2023-04-01 03:28:58,729 		7752 of 10000 with 98.83% 	 Time used:  0.18 sec
2023-04-01 03:28:58,936 		7776 of 10000 with 98.83% 	 Time used:  0.21 sec
2023-04-01 03:28:59,134 		7800 of 10000 with 98.83% 	 Time used:  0.20 sec
2023-04-01 03:28:59,339 		7824 of 10000 with 98.82% 	 Time used:  0.20 sec
2023-04-01 03:28:59,547 		7848 of 10000 with 98.81% 	 Time used:  0.21 sec
2023-04-01 03:28:59,742 		7872 of 10000 with 98.81% 	 Time used:  0.19 sec
2023-04-01 03:28:59,981 		7896 of 10000 with 98.81% 	 Time used:  0.24 sec
2023-04-01 03:29:00,144 		7920 of 10000 with 98.81% 	 Time used:  0.16 sec
2023-04-01 03:29:00,341 		7944 of 10000 with 98.82% 	 Time used:  0.20 sec
2023-04-01 03:29:00,493 		7968 of 10000 with 98.82% 	 Time used:  0.15 sec
2023-04-01 03:29:00,607 		7992 of 10000 with 98.82% 	 Time used:  0.11 sec
2023-04-01 03:29:00,644 		8016 of 10000 with 98.79% 	 Time used:  0.03 sec
2023-04-01 03:29:00,681 		8040 of 10000 with 98.79% 	 Time used:  0.04 sec
2023-04-01 03:29:00,717 		8064 of 10000 with 98.80% 	 Time used:  0.03 sec
2023-04-01 03:29:00,753 		8088 of 10000 with 98.79% 	 Time used:  0.03 sec
2023-04-01 03:29:00,790 		8112 of 10000 with 98.79% 	 Time used:  0.03 sec
2023-04-01 03:29:00,826 		8136 of 10000 with 98.80% 	 Time used:  0.03 sec
2023-04-01 03:29:01,156 		8160 of 10000 with 98.80% 	 Time used:  0.33 sec
2023-04-01 03:29:01,353 		8184 of 10000 with 98.80% 	 Time used:  0.20 sec
2023-04-01 03:29:01,498 		8208 of 10000 with 98.79% 	 Time used:  0.14 sec
2023-04-01 03:29:01,646 		8232 of 10000 with 98.80% 	 Time used:  0.15 sec
2023-04-01 03:29:01,793 		8256 of 10000 with 98.80% 	 Time used:  0.15 sec
2023-04-01 03:29:01,943 		8280 of 10000 with 98.80% 	 Time used:  0.15 sec
2023-04-01 03:29:02,130 		8304 of 10000 with 98.81% 	 Time used:  0.17 sec
2023-04-01 03:29:02,375 		8328 of 10000 with 98.81% 	 Time used:  0.24 sec
2023-04-01 03:29:02,612 		8352 of 10000 with 98.80% 	 Time used:  0.24 sec
2023-04-01 03:29:02,760 		8376 of 10000 with 98.79% 	 Time used:  0.15 sec
2023-04-01 03:29:02,974 		8400 of 10000 with 98.80% 	 Time used:  0.21 sec
2023-04-01 03:29:03,170 		8424 of 10000 with 98.80% 	 Time used:  0.19 sec
2023-04-01 03:29:03,384 		8448 of 10000 with 98.79% 	 Time used:  0.21 sec
2023-04-01 03:29:03,617 		8472 of 10000 with 98.80% 	 Time used:  0.23 sec
2023-04-01 03:29:03,816 		8496 of 10000 with 98.79% 	 Time used:  0.20 sec
2023-04-01 03:29:04,055 		8520 of 10000 with 98.79% 	 Time used:  0.23 sec
2023-04-01 03:29:04,249 		8544 of 10000 with 98.79% 	 Time used:  0.19 sec
2023-04-01 03:29:04,483 		8568 of 10000 with 98.80% 	 Time used:  0.23 sec
2023-04-01 03:29:04,643 		8592 of 10000 with 98.80% 	 Time used:  0.16 sec
2023-04-01 03:29:04,834 		8616 of 10000 with 98.80% 	 Time used:  0.19 sec
2023-04-01 03:29:05,070 		8640 of 10000 with 98.80% 	 Time used:  0.22 sec
2023-04-01 03:29:05,295 		8664 of 10000 with 98.79% 	 Time used:  0.22 sec
2023-04-01 03:29:05,324 		8688 of 10000 with 98.79% 	 Time used:  0.03 sec
2023-04-01 03:29:05,364 		8712 of 10000 with 98.79% 	 Time used:  0.04 sec
2023-04-01 03:29:05,404 		8736 of 10000 with 98.80% 	 Time used:  0.04 sec
2023-04-01 03:29:05,444 		8760 of 10000 with 98.80% 	 Time used:  0.04 sec
2023-04-01 03:29:05,500 		8784 of 10000 with 98.79% 	 Time used:  0.05 sec
2023-04-01 03:29:05,571 		8808 of 10000 with 98.79% 	 Time used:  0.07 sec
2023-04-01 03:29:05,714 		8832 of 10000 with 98.78% 	 Time used:  0.14 sec
2023-04-01 03:29:05,755 		8856 of 10000 with 98.78% 	 Time used:  0.04 sec
2023-04-01 03:29:05,796 		8880 of 10000 with 98.78% 	 Time used:  0.04 sec
2023-04-01 03:29:06,030 		8904 of 10000 with 98.79% 	 Time used:  0.23 sec
2023-04-01 03:29:06,060 		8928 of 10000 with 98.79% 	 Time used:  0.03 sec
2023-04-01 03:29:06,100 		8952 of 10000 with 98.79% 	 Time used:  0.04 sec
2023-04-01 03:29:06,141 		8976 of 10000 with 98.80% 	 Time used:  0.04 sec
2023-04-01 03:29:06,181 		9000 of 10000 with 98.80% 	 Time used:  0.04 sec
2023-04-01 03:29:06,221 		9024 of 10000 with 98.80% 	 Time used:  0.04 sec
2023-04-01 03:29:06,261 		9048 of 10000 with 98.81% 	 Time used:  0.04 sec
2023-04-01 03:29:06,301 		9072 of 10000 with 98.80% 	 Time used:  0.04 sec
2023-04-01 03:29:06,342 		9096 of 10000 with 98.79% 	 Time used:  0.04 sec
2023-04-01 03:29:06,731 		9120 of 10000 with 98.79% 	 Time used:  0.39 sec
2023-04-01 03:29:06,919 		9144 of 10000 with 98.80% 	 Time used:  0.19 sec
2023-04-01 03:29:07,148 		9168 of 10000 with 98.80% 	 Time used:  0.23 sec
2023-04-01 03:29:07,304 		9192 of 10000 with 98.80% 	 Time used:  0.15 sec
2023-04-01 03:29:07,514 		9216 of 10000 with 98.81% 	 Time used:  0.21 sec
2023-04-01 03:29:07,746 		9240 of 10000 with 98.79% 	 Time used:  0.23 sec
2023-04-01 03:29:07,884 		9264 of 10000 with 98.79% 	 Time used:  0.14 sec
2023-04-01 03:29:08,114 		9288 of 10000 with 98.79% 	 Time used:  0.23 sec
2023-04-01 03:29:08,363 		9312 of 10000 with 98.80% 	 Time used:  0.25 sec
2023-04-01 03:29:08,550 		9336 of 10000 with 98.80% 	 Time used:  0.18 sec
2023-04-01 03:29:08,732 		9360 of 10000 with 98.80% 	 Time used:  0.18 sec
2023-04-01 03:29:08,932 		9384 of 10000 with 98.81% 	 Time used:  0.20 sec
2023-04-01 03:29:09,168 		9408 of 10000 with 98.81% 	 Time used:  0.23 sec
2023-04-01 03:29:09,330 		9432 of 10000 with 98.81% 	 Time used:  0.16 sec
2023-04-01 03:29:09,558 		9456 of 10000 with 98.82% 	 Time used:  0.23 sec
2023-04-01 03:29:09,810 		9480 of 10000 with 98.82% 	 Time used:  0.25 sec
2023-04-01 03:29:09,840 		9504 of 10000 with 98.82% 	 Time used:  0.03 sec
2023-04-01 03:29:10,020 		9528 of 10000 with 98.82% 	 Time used:  0.18 sec
2023-04-01 03:29:10,227 		9552 of 10000 with 98.82% 	 Time used:  0.21 sec
2023-04-01 03:29:10,399 		9576 of 10000 with 98.82% 	 Time used:  0.17 sec
2023-04-01 03:29:10,613 		9600 of 10000 with 98.82% 	 Time used:  0.21 sec
2023-04-01 03:29:10,818 		9624 of 10000 with 98.82% 	 Time used:  0.20 sec
2023-04-01 03:29:11,008 		9648 of 10000 with 98.81% 	 Time used:  0.16 sec
2023-04-01 03:29:11,192 		9672 of 10000 with 98.81% 	 Time used:  0.18 sec
2023-04-01 03:29:11,376 		9696 of 10000 with 98.81% 	 Time used:  0.18 sec
2023-04-01 03:29:11,558 		9720 of 10000 with 98.82% 	 Time used:  0.18 sec
2023-04-01 03:29:11,732 		9744 of 10000 with 98.82% 	 Time used:  0.17 sec
2023-04-01 03:29:11,919 		9768 of 10000 with 98.81% 	 Time used:  0.19 sec
2023-04-01 03:29:12,111 		9792 of 10000 with 98.82% 	 Time used:  0.19 sec
2023-04-01 03:29:12,352 		9816 of 10000 with 98.82% 	 Time used:  0.24 sec
2023-04-01 03:29:12,508 		9840 of 10000 with 98.82% 	 Time used:  0.15 sec
2023-04-01 03:29:12,738 		9864 of 10000 with 98.81% 	 Time used:  0.23 sec
2023-04-01 03:29:12,928 		9888 of 10000 with 98.81% 	 Time used:  0.19 sec
2023-04-01 03:29:13,123 		9912 of 10000 with 98.81% 	 Time used:  0.19 sec
2023-04-01 03:29:13,358 		9936 of 10000 with 98.81% 	 Time used:  0.23 sec
2023-04-01 03:29:13,387 		9960 of 10000 with 98.82% 	 Time used:  0.03 sec
2023-04-01 03:29:13,431 		9984 of 10000 with 98.82% 	 Time used:  0.04 sec
2023-04-01 03:29:13,596 		10000 of 10000 with 98.81% 	 Time used:  0.16 sec
2023-04-01 03:29:13,596 
2023-04-01 03:29:13,616 			Learning rate: weights:   1.000e-03    
2023-04-01 03:29:13,617 			Last test performance: 98.81%
2023-04-01 03:29:13,617 ----------------
2023-04-01 03:29:16,660   32  =>  0    		Training 486 pattern with 99.17% 	Forward time: 	 2.38 sec
2023-04-01 03:29:16,661 			Loss:    1.476e-03    			Backward time: 	 0.62 sec 
2023-04-01 03:29:16,799 			Learning rate: weights:   1.000e-03    
2023-04-01 03:29:16,799 			Last test performance: 98.81%
2023-04-01 03:29:16,799 ----------------
2023-04-01 03:29:21,192   32  =>  1    		Training 486 pattern with 98.75% 	Forward time: 	 3.42 sec
2023-04-01 03:29:21,192 			Loss:    1.506e-03    			Backward time: 	 0.95 sec 
2023-04-01 03:29:21,366 			Learning rate: weights:   1.000e-03    
2023-04-01 03:29:21,366 			Last test performance: 98.81%
2023-04-01 03:29:21,366 ----------------
2023-04-01 03:29:25,391   32  =>  2    		Training 486 pattern with 99.38% 	Forward time: 	 2.59 sec
2023-04-01 03:29:25,392 			Loss:    1.113e-03    			Backward time: 	 1.40 sec 
2023-04-01 03:29:25,547 			Learning rate: weights:   1.000e-03    
2023-04-01 03:29:25,547 			Last test performance: 98.81%
2023-04-01 03:29:25,547 ----------------
2023-04-01 03:29:29,390   32  =>  3    		Training 486 pattern with 98.54% 	Forward time: 	 2.71 sec
2023-04-01 03:29:29,390 			Loss:    1.226e-03    			Backward time: 	 1.11 sec 
2023-04-01 03:29:29,529 			Learning rate: weights:   1.000e-03    
2023-04-01 03:29:29,529 			Last test performance: 98.81%
2023-04-01 03:29:29,529 ----------------
2023-04-01 03:29:34,266   32  =>  4    		Training 486 pattern with 98.96% 	Forward time: 	 3.40 sec
2023-04-01 03:29:34,266 			Loss:    1.884e-03    			Backward time: 	 1.32 sec 
2023-04-01 03:29:34,358 			Learning rate: weights:   1.000e-03    
2023-04-01 03:29:34,358 			Last test performance: 98.81%
2023-04-01 03:29:34,358 ----------------
2023-04-01 03:29:38,256   32  =>  5    		Training 486 pattern with 98.96% 	Forward time: 	 2.77 sec
2023-04-01 03:29:38,256 			Loss:    1.372e-03    			Backward time: 	 1.10 sec 
2023-04-01 03:29:38,533 			Learning rate: weights:   1.000e-03    
2023-04-01 03:29:38,533 			Last test performance: 98.81%
2023-04-01 03:29:38,533 ----------------
2023-04-01 03:29:42,545   32  =>  6    		Training 486 pattern with 99.17% 	Forward time: 	 2.87 sec
2023-04-01 03:29:42,545 			Loss:    1.466e-03    			Backward time: 	 1.11 sec 
2023-04-01 03:29:42,671 			Learning rate: weights:   1.000e-03    
2023-04-01 03:29:42,671 			Last test performance: 98.81%
2023-04-01 03:29:42,671 ----------------
2023-04-01 03:29:47,506   32  =>  7    		Training 486 pattern with 97.71% 	Forward time: 	 3.72 sec
2023-04-01 03:29:47,506 			Loss:    2.045e-03    			Backward time: 	 1.08 sec 
2023-04-01 03:29:47,700 			Learning rate: weights:   1.000e-03    
2023-04-01 03:29:47,700 			Last test performance: 98.81%
2023-04-01 03:29:47,700 ----------------
2023-04-01 03:29:51,168   32  =>  8    		Training 486 pattern with 98.54% 	Forward time: 	 2.10 sec
2023-04-01 03:29:51,168 			Loss:    1.421e-03    			Backward time: 	 1.34 sec 
2023-04-01 03:29:51,283 			Learning rate: weights:   1.000e-03    
2023-04-01 03:29:51,283 			Last test performance: 98.81%
2023-04-01 03:29:51,283 ----------------
2023-04-01 03:29:55,036   32  =>  9    		Training 486 pattern with 99.17% 	Forward time: 	 2.62 sec
2023-04-01 03:29:55,036 			Loss:    9.265e-04    			Backward time: 	 1.11 sec 
2023-04-01 03:29:55,109 			Learning rate: weights:   1.000e-03    
2023-04-01 03:29:55,109 			Last test performance: 98.81%
2023-04-01 03:29:55,110 ----------------
2023-04-01 03:29:59,793   32  =>  10   		Training 486 pattern with 98.54% 	Forward time: 	 3.21 sec
2023-04-01 03:29:59,793 			Loss:    1.565e-03    			Backward time: 	 1.44 sec 
2023-04-01 03:29:59,946 			Learning rate: weights:   1.000e-03    
2023-04-01 03:29:59,946 			Last test performance: 98.81%
2023-04-01 03:29:59,946 ----------------
2023-04-01 03:30:04,086   32  =>  11   		Training 486 pattern with 99.38% 	Forward time: 	 3.27 sec
2023-04-01 03:30:04,087 			Loss:    6.127e-04    			Backward time: 	 0.84 sec 
2023-04-01 03:30:04,378 			Learning rate: weights:   1.000e-03    
2023-04-01 03:30:04,378 			Last test performance: 98.81%
2023-04-01 03:30:04,378 ----------------
2023-04-01 03:30:07,451   32  =>  12   		Training 486 pattern with 99.79% 	Forward time: 	 2.05 sec
2023-04-01 03:30:07,451 			Loss:    6.531e-04    			Backward time: 	 0.96 sec 
2023-04-01 03:30:07,913 			Learning rate: weights:   1.000e-03    
2023-04-01 03:30:07,913 			Last test performance: 98.81%
2023-04-01 03:30:07,913 ----------------
2023-04-01 03:30:11,116   32  =>  13   		Training 486 pattern with 98.96% 	Forward time: 	 2.29 sec
2023-04-01 03:30:11,116 			Loss:    1.269e-03    			Backward time: 	 0.89 sec 
2023-04-01 03:30:11,225 			Learning rate: weights:   1.000e-03    
2023-04-01 03:30:11,225 			Last test performance: 98.81%
2023-04-01 03:30:11,225 ----------------
2023-04-01 03:30:13,632   32  =>  14   		Training 486 pattern with 98.75% 	Forward time: 	 1.73 sec
2023-04-01 03:30:13,632 			Loss:    1.418e-03    			Backward time: 	 0.65 sec 
2023-04-01 03:30:13,866 			Learning rate: weights:   1.000e-03    
2023-04-01 03:30:13,866 			Last test performance: 98.81%
2023-04-01 03:30:13,866 ----------------
2023-04-01 03:30:17,801   32  =>  15   		Training 486 pattern with 98.75% 	Forward time: 	 2.77 sec
2023-04-01 03:30:17,801 			Loss:    1.390e-03    			Backward time: 	 1.11 sec 
2023-04-01 03:30:18,024 			Learning rate: weights:   1.000e-03    
2023-04-01 03:30:18,024 			Last test performance: 98.81%
2023-04-01 03:30:18,024 ----------------
2023-04-01 03:30:21,149   32  =>  16   		Training 486 pattern with 98.96% 	Forward time: 	 1.82 sec
2023-04-01 03:30:21,150 			Loss:    1.193e-03    			Backward time: 	 1.28 sec 
2023-04-01 03:30:21,327 			Learning rate: weights:   1.000e-03    
2023-04-01 03:30:21,329 			Last test performance: 98.81%
2023-04-01 03:30:21,329 ----------------
2023-04-01 03:30:25,362   32  =>  17   		Training 486 pattern with 98.96% 	Forward time: 	 2.84 sec
2023-04-01 03:30:25,362 			Loss:    1.112e-03    			Backward time: 	 1.16 sec 
2023-04-01 03:30:25,632 			Learning rate: weights:   1.000e-03    
2023-04-01 03:30:25,633 			Last test performance: 98.81%
2023-04-01 03:30:25,634 ----------------
2023-04-01 03:30:30,100   32  =>  18   		Training 486 pattern with 98.96% 	Forward time: 	 3.28 sec
2023-04-01 03:30:30,100 			Loss:    2.190e-03    			Backward time: 	 1.16 sec 
2023-04-01 03:30:30,643 			Learning rate: weights:   1.000e-03    
2023-04-01 03:30:30,644 			Last test performance: 98.81%
2023-04-01 03:30:30,644 ----------------
2023-04-01 03:30:34,268   32  =>  19   		Training 486 pattern with 99.58% 	Forward time: 	 2.50 sec
2023-04-01 03:30:34,268 			Loss:    1.083e-03    			Backward time: 	 1.09 sec 
2023-04-01 03:30:34,373 			Learning rate: weights:   1.000e-03    
2023-04-01 03:30:34,373 			Last test performance: 98.81%
2023-04-01 03:30:34,374 ----------------
2023-04-01 03:30:36,986   32  =>  20   		Training 486 pattern with 99.79% 	Forward time: 	 1.57 sec
2023-04-01 03:30:36,987 			Loss:    4.853e-04    			Backward time: 	 1.02 sec 
2023-04-01 03:30:37,146 			Learning rate: weights:   1.000e-03    
2023-04-01 03:30:37,146 			Last test performance: 98.81%
2023-04-01 03:30:37,146 ----------------
2023-04-01 03:30:39,313   32  =>  21   		Training 486 pattern with 99.17% 	Forward time: 	 1.43 sec
2023-04-01 03:30:39,313 			Loss:    8.064e-04    			Backward time: 	 0.71 sec 
2023-04-01 03:30:39,444 			Learning rate: weights:   1.000e-03    
2023-04-01 03:30:39,444 			Last test performance: 98.81%
2023-04-01 03:30:39,445 ----------------
2023-04-01 03:30:43,748   32  =>  22   		Training 486 pattern with 98.54% 	Forward time: 	 3.09 sec
2023-04-01 03:30:43,749 			Loss:    2.056e-03    			Backward time: 	 1.18 sec 
2023-04-01 03:30:43,953 			Learning rate: weights:   1.000e-03    
2023-04-01 03:30:43,953 			Last test performance: 98.81%
2023-04-01 03:30:43,953 ----------------
2023-04-01 03:30:46,060   32  =>  23   		Training 486 pattern with 99.17% 	Forward time: 	 1.57 sec
2023-04-01 03:30:46,061 			Loss:    1.254e-03    			Backward time: 	 0.50 sec 
2023-04-01 03:30:46,250 			Learning rate: weights:   1.000e-03    
2023-04-01 03:30:46,250 			Last test performance: 98.81%
2023-04-01 03:30:46,250 ----------------
2023-04-01 03:30:50,236   32  =>  24   		Training 486 pattern with 97.71% 	Forward time: 	 2.94 sec
2023-04-01 03:30:50,237 			Loss:    2.030e-03    			Backward time: 	 0.99 sec 
2023-04-01 03:30:50,395 			Learning rate: weights:   1.000e-03    
2023-04-01 03:30:50,396 			Last test performance: 98.81%
2023-04-01 03:30:50,396 ----------------
2023-04-01 03:30:55,040   32  =>  25   		Training 486 pattern with 98.75% 	Forward time: 	 3.43 sec
2023-04-01 03:30:55,040 			Loss:    1.388e-03    			Backward time: 	 1.19 sec 
2023-04-01 03:30:55,228 			Learning rate: weights:   1.000e-03    
2023-04-01 03:30:55,228 			Last test performance: 98.81%
2023-04-01 03:30:55,228 ----------------
2023-04-01 03:31:00,039   32  =>  26   		Training 486 pattern with 99.17% 	Forward time: 	 3.32 sec
2023-04-01 03:31:00,039 			Loss:    9.061e-04    			Backward time: 	 1.47 sec 
2023-04-01 03:31:00,197 			Learning rate: weights:   1.000e-03    
2023-04-01 03:31:00,197 			Last test performance: 98.81%
2023-04-01 03:31:00,197 ----------------
2023-04-01 03:31:04,986   32  =>  27   		Training 486 pattern with 99.17% 	Forward time: 	 3.41 sec
2023-04-01 03:31:04,986 			Loss:    1.081e-03    			Backward time: 	 1.36 sec 
2023-04-01 03:31:05,231 			Learning rate: weights:   1.000e-03    
2023-04-01 03:31:05,232 			Last test performance: 98.81%
2023-04-01 03:31:05,232 ----------------
2023-04-01 03:31:10,060   32  =>  28   		Training 486 pattern with 98.96% 	Forward time: 	 3.81 sec
2023-04-01 03:31:10,061 			Loss:    1.833e-03    			Backward time: 	 0.99 sec 
2023-04-01 03:31:10,241 			Learning rate: weights:   1.000e-03    
2023-04-01 03:31:10,242 			Last test performance: 98.81%
2023-04-01 03:31:10,242 ----------------
2023-04-01 03:31:14,680   32  =>  29   		Training 486 pattern with 98.33% 	Forward time: 	 3.01 sec
2023-04-01 03:31:14,680 			Loss:    1.661e-03    			Backward time: 	 1.41 sec 
2023-04-01 03:31:14,830 			Learning rate: weights:   1.000e-03    
2023-04-01 03:31:14,830 			Last test performance: 98.81%
2023-04-01 03:31:14,830 ----------------
2023-04-01 03:31:19,538   32  =>  30   		Training 486 pattern with 98.96% 	Forward time: 	 3.38 sec
2023-04-01 03:31:19,538 			Loss:    1.211e-03    			Backward time: 	 1.31 sec 
2023-04-01 03:31:19,639 			Learning rate: weights:   1.000e-03    
2023-04-01 03:31:19,639 			Last test performance: 98.81%
2023-04-01 03:31:19,639 ----------------
2023-04-01 03:31:23,827   32  =>  31   		Training 486 pattern with 98.96% 	Forward time: 	 2.99 sec
2023-04-01 03:31:23,827 			Loss:    1.564e-03    			Backward time: 	 1.17 sec 
2023-04-01 03:31:23,990 			Learning rate: weights:   1.000e-03    
2023-04-01 03:31:23,990 			Last test performance: 98.81%
2023-04-01 03:31:23,990 ----------------
2023-04-01 03:31:28,533   32  =>  32   		Training 486 pattern with 98.33% 	Forward time: 	 3.21 sec
2023-04-01 03:31:28,533 			Loss:    1.674e-03    			Backward time: 	 1.30 sec 
2023-04-01 03:31:28,659 			Learning rate: weights:   1.000e-03    
2023-04-01 03:31:28,659 			Last test performance: 98.81%
2023-04-01 03:31:28,660 ----------------
2023-04-01 03:31:32,171   32  =>  33   		Training 486 pattern with 98.96% 	Forward time: 	 2.34 sec
2023-04-01 03:31:32,172 			Loss:    1.464e-03    			Backward time: 	 1.14 sec 
2023-04-01 03:31:32,295 			Learning rate: weights:   1.000e-03    
2023-04-01 03:31:32,296 			Last test performance: 98.81%
2023-04-01 03:31:32,296 ----------------
2023-04-01 03:31:35,634   32  =>  34   		Training 486 pattern with 98.12% 	Forward time: 	 2.22 sec
2023-04-01 03:31:35,634 			Loss:    1.759e-03    			Backward time: 	 1.10 sec 
2023-04-01 03:31:35,786 			Learning rate: weights:   1.000e-03    
2023-04-01 03:31:35,792 			Last test performance: 98.81%
2023-04-01 03:31:35,792 ----------------
2023-04-01 03:31:38,519   32  =>  35   		Training 486 pattern with 97.92% 	Forward time: 	 1.72 sec
2023-04-01 03:31:38,520 			Loss:    1.944e-03    			Backward time: 	 0.99 sec 
2023-04-01 03:31:38,902 			Learning rate: weights:   1.000e-03    
2023-04-01 03:31:38,902 			Last test performance: 98.81%
2023-04-01 03:31:38,903 ----------------
2023-04-01 03:31:42,260   32  =>  36   		Training 486 pattern with 98.54% 	Forward time: 	 2.10 sec
2023-04-01 03:31:42,261 			Loss:    1.593e-03    			Backward time: 	 1.24 sec 
2023-04-01 03:31:42,448 			Learning rate: weights:   1.000e-03    
2023-04-01 03:31:42,448 			Last test performance: 98.81%
2023-04-01 03:31:42,448 ----------------
2023-04-01 03:31:45,415   32  =>  37   		Training 486 pattern with 97.71% 	Forward time: 	 2.24 sec
2023-04-01 03:31:45,415 			Loss:    2.569e-03    			Backward time: 	 0.70 sec 
2023-04-01 03:31:45,516 			Learning rate: weights:   1.000e-03    
2023-04-01 03:31:45,516 			Last test performance: 98.81%
2023-04-01 03:31:45,517 ----------------
2023-04-01 03:31:49,190   32  =>  38   		Training 486 pattern with 97.92% 	Forward time: 	 2.30 sec
2023-04-01 03:31:49,190 			Loss:    2.287e-03    			Backward time: 	 1.35 sec 
2023-04-01 03:31:49,278 			Learning rate: weights:   1.000e-03    
2023-04-01 03:31:49,278 			Last test performance: 98.81%
2023-04-01 03:31:49,278 ----------------
2023-04-01 03:31:51,659   32  =>  39   		Training 486 pattern with 98.54% 	Forward time: 	 1.96 sec
2023-04-01 03:31:51,659 			Loss:    2.146e-03    			Backward time: 	 0.40 sec 
2023-04-01 03:31:51,766 			Learning rate: weights:   1.000e-03    
2023-04-01 03:31:51,766 			Last test performance: 98.81%
2023-04-01 03:31:51,766 ----------------
2023-04-01 03:31:55,266   32  =>  40   		Training 486 pattern with 98.96% 	Forward time: 	 2.42 sec
2023-04-01 03:31:55,266 			Loss:    1.649e-03    			Backward time: 	 1.05 sec 
2023-04-01 03:31:55,540 			Learning rate: weights:   1.000e-03    
2023-04-01 03:31:55,540 			Last test performance: 98.81%
2023-04-01 03:31:55,540 ----------------
2023-04-01 03:31:57,939   32  =>  41   		Training 486 pattern with 99.38% 	Forward time: 	 1.71 sec
2023-04-01 03:31:57,940 			Loss:    9.556e-04    			Backward time: 	 0.66 sec 
2023-04-01 03:31:58,077 			Learning rate: weights:   1.000e-03    
2023-04-01 03:31:58,077 			Last test performance: 98.81%
2023-04-01 03:31:58,078 ----------------
2023-04-01 03:32:00,264   32  =>  42   		Training 486 pattern with 98.96% 	Forward time: 	 1.45 sec
2023-04-01 03:32:00,264 			Loss:    1.172e-03    			Backward time: 	 0.71 sec 
2023-04-01 03:32:00,448 			Learning rate: weights:   1.000e-03    
2023-04-01 03:32:00,448 			Last test performance: 98.81%
2023-04-01 03:32:00,448 ----------------
2023-04-01 03:32:04,478   32  =>  43   		Training 486 pattern with 99.38% 	Forward time: 	 2.97 sec
2023-04-01 03:32:04,478 			Loss:    6.742e-04    			Backward time: 	 1.04 sec 
2023-04-01 03:32:04,570 			Learning rate: weights:   1.000e-03    
2023-04-01 03:32:04,571 			Last test performance: 98.81%
2023-04-01 03:32:04,571 ----------------
2023-04-01 03:32:08,922   32  =>  44   		Training 486 pattern with 99.17% 	Forward time: 	 3.46 sec
2023-04-01 03:32:08,923 			Loss:    9.147e-04    			Backward time: 	 0.87 sec 
2023-04-01 03:32:09,099 			Learning rate: weights:   1.000e-03    
2023-04-01 03:32:09,099 			Last test performance: 98.81%
2023-04-01 03:32:09,099 ----------------
2023-04-01 03:32:12,991   32  =>  45   		Training 486 pattern with 98.75% 	Forward time: 	 2.89 sec
2023-04-01 03:32:12,992 			Loss:    1.195e-03    			Backward time: 	 0.98 sec 
2023-04-01 03:32:13,114 			Learning rate: weights:   1.000e-03    
2023-04-01 03:32:13,115 			Last test performance: 98.81%
2023-04-01 03:32:13,115 ----------------
2023-04-01 03:32:16,984   32  =>  46   		Training 486 pattern with 98.54% 	Forward time: 	 2.58 sec
2023-04-01 03:32:16,984 			Loss:    1.983e-03    			Backward time: 	 1.27 sec 
2023-04-01 03:32:17,224 			Learning rate: weights:   1.000e-03    
2023-04-01 03:32:17,224 			Last test performance: 98.81%
2023-04-01 03:32:17,225 ----------------
2023-04-01 03:32:21,272   32  =>  47   		Training 486 pattern with 99.79% 	Forward time: 	 2.82 sec
2023-04-01 03:32:21,273 			Loss:    6.038e-04    			Backward time: 	 1.21 sec 
2023-04-01 03:32:21,480 			Learning rate: weights:   1.000e-03    
2023-04-01 03:32:21,480 			Last test performance: 98.81%
2023-04-01 03:32:21,480 ----------------
2023-04-01 03:32:23,885   32  =>  48   		Training 486 pattern with 98.75% 	Forward time: 	 1.73 sec
2023-04-01 03:32:23,885 			Loss:    1.378e-03    			Backward time: 	 0.64 sec 
2023-04-01 03:32:24,193 			Learning rate: weights:   1.000e-03    
2023-04-01 03:32:24,194 			Last test performance: 98.81%
2023-04-01 03:32:24,194 ----------------
2023-04-01 03:32:28,103   32  =>  49   		Training 486 pattern with 98.54% 	Forward time: 	 2.41 sec
2023-04-01 03:32:28,104 			Loss:    1.452e-03    			Backward time: 	 1.47 sec 
2023-04-01 03:32:28,281 			Learning rate: weights:   1.000e-03    
2023-04-01 03:32:28,282 			Last test performance: 98.81%
2023-04-01 03:32:28,282 ----------------
2023-04-01 03:32:32,525   32  =>  50   		Training 486 pattern with 99.38% 	Forward time: 	 3.08 sec
2023-04-01 03:32:32,525 			Loss:    1.035e-03    			Backward time: 	 1.04 sec 
2023-04-01 03:32:32,833 			Learning rate: weights:   1.000e-03    
2023-04-01 03:32:32,834 			Last test performance: 98.81%
2023-04-01 03:32:32,834 ----------------
2023-04-01 03:32:35,973   32  =>  51   		Training 486 pattern with 98.96% 	Forward time: 	 1.90 sec
2023-04-01 03:32:35,974 			Loss:    1.433e-03    			Backward time: 	 1.21 sec 
2023-04-01 03:32:36,123 			Learning rate: weights:   1.000e-03    
2023-04-01 03:32:36,123 			Last test performance: 98.81%
2023-04-01 03:32:36,123 ----------------
2023-04-01 03:32:39,169   32  =>  52   		Training 486 pattern with 99.17% 	Forward time: 	 1.79 sec
2023-04-01 03:32:39,169 			Loss:    1.034e-03    			Backward time: 	 1.23 sec 
2023-04-01 03:32:39,352 			Learning rate: weights:   1.000e-03    
2023-04-01 03:32:39,352 			Last test performance: 98.81%
2023-04-01 03:32:39,354 ----------------
2023-04-01 03:32:42,325   32  =>  53   		Training 486 pattern with 98.75% 	Forward time: 	 2.21 sec
2023-04-01 03:32:42,325 			Loss:    1.504e-03    			Backward time: 	 0.74 sec 
2023-04-01 03:32:42,780 			Learning rate: weights:   1.000e-03    
2023-04-01 03:32:42,780 			Last test performance: 98.81%
2023-04-01 03:32:42,781 ----------------
2023-04-01 03:32:45,705   32  =>  54   		Training 486 pattern with 99.58% 	Forward time: 	 2.01 sec
2023-04-01 03:32:45,706 			Loss:    5.399e-04    			Backward time: 	 0.89 sec 
2023-04-01 03:32:45,886 			Learning rate: weights:   1.000e-03    
2023-04-01 03:32:45,886 			Last test performance: 98.81%
2023-04-01 03:32:45,886 ----------------
2023-04-01 03:32:50,128   32  =>  55   		Training 486 pattern with 99.17% 	Forward time: 	 3.08 sec
2023-04-01 03:32:50,129 			Loss:    1.594e-03    			Backward time: 	 1.13 sec 
2023-04-01 03:32:50,241 			Learning rate: weights:   1.000e-03    
2023-04-01 03:32:50,241 			Last test performance: 98.81%
2023-04-01 03:32:50,241 ----------------
2023-04-01 03:32:53,766   32  =>  56   		Training 486 pattern with 98.75% 	Forward time: 	 2.27 sec
2023-04-01 03:32:53,766 			Loss:    1.881e-03    			Backward time: 	 1.23 sec 
2023-04-01 03:32:53,981 			Learning rate: weights:   1.000e-03    
2023-04-01 03:32:53,981 			Last test performance: 98.81%
2023-04-01 03:32:53,982 ----------------
2023-04-01 03:32:57,802   32  =>  57   		Training 486 pattern with 98.12% 	Forward time: 	 2.15 sec
2023-04-01 03:32:57,803 			Loss:    1.892e-03    			Backward time: 	 1.64 sec 
2023-04-01 03:32:58,022 			Learning rate: weights:   1.000e-03    
2023-04-01 03:32:58,022 			Last test performance: 98.81%
2023-04-01 03:32:58,022 ----------------
2023-04-01 03:33:01,719   32  =>  58   		Training 486 pattern with 98.54% 	Forward time: 	 2.10 sec
2023-04-01 03:33:01,720 			Loss:    1.243e-03    			Backward time: 	 1.55 sec 
2023-04-01 03:33:01,866 			Learning rate: weights:   1.000e-03    
2023-04-01 03:33:01,866 			Last test performance: 98.81%
2023-04-01 03:33:01,866 ----------------
2023-04-01 03:33:05,788   32  =>  59   		Training 486 pattern with 98.96% 	Forward time: 	 2.37 sec
2023-04-01 03:33:05,794 			Loss:    9.694e-04    			Backward time: 	 1.52 sec 
2023-04-01 03:33:05,906 			Learning rate: weights:   1.000e-03    
2023-04-01 03:33:05,906 			Last test performance: 98.81%
2023-04-01 03:33:05,906 ----------------
2023-04-01 03:33:09,832   32  =>  60   		Training 486 pattern with 99.38% 	Forward time: 	 3.31 sec
2023-04-01 03:33:09,832 			Loss:    9.055e-04    			Backward time: 	 0.60 sec 
2023-04-01 03:33:10,189 			Learning rate: weights:   1.000e-03    
2023-04-01 03:33:10,189 			Last test performance: 98.81%
2023-04-01 03:33:10,189 ----------------
2023-04-01 03:33:11,522   32  =>  61   		Training 486 pattern with 98.96% 	Forward time: 	 1.15 sec
2023-04-01 03:33:11,522 			Loss:    1.194e-03    			Backward time: 	 0.16 sec 
2023-04-01 03:33:11,739 			Learning rate: weights:   1.000e-03    
2023-04-01 03:33:11,739 			Last test performance: 98.81%
2023-04-01 03:33:11,739 ----------------
2023-04-01 03:33:14,352   32  =>  62   		Training 486 pattern with 98.33% 	Forward time: 	 1.90 sec
2023-04-01 03:33:14,353 			Loss:    1.728e-03    			Backward time: 	 0.69 sec 
2023-04-01 03:33:14,490 			Learning rate: weights:   1.000e-03    
2023-04-01 03:33:14,491 			Last test performance: 98.81%
2023-04-01 03:33:14,491 ----------------
2023-04-01 03:33:17,062   32  =>  63   		Training 486 pattern with 97.50% 	Forward time: 	 1.50 sec
2023-04-01 03:33:17,063 			Loss:    2.156e-03    			Backward time: 	 1.04 sec 
2023-04-01 03:33:17,305 			Learning rate: weights:   1.000e-03    
2023-04-01 03:33:17,305 			Last test performance: 98.81%
2023-04-01 03:33:17,306 ----------------
2023-04-01 03:33:19,307   32  =>  64   		Training 486 pattern with 98.96% 	Forward time: 	 1.61 sec
2023-04-01 03:33:19,310 			Loss:    2.656e-03    			Backward time: 	 0.37 sec 
2023-04-01 03:33:19,687 			Learning rate: weights:   1.000e-03    
2023-04-01 03:33:19,687 			Last test performance: 98.81%
2023-04-01 03:33:19,687 ----------------
2023-04-01 03:33:23,968   32  =>  65   		Training 486 pattern with 98.75% 	Forward time: 	 3.38 sec
2023-04-01 03:33:23,969 			Loss:    1.980e-03    			Backward time: 	 0.88 sec 
2023-04-01 03:33:24,094 			Learning rate: weights:   1.000e-03    
2023-04-01 03:33:24,094 			Last test performance: 98.81%
2023-04-01 03:33:24,094 ----------------
2023-04-01 03:33:26,387   32  =>  66   		Training 486 pattern with 99.58% 	Forward time: 	 1.52 sec
2023-04-01 03:33:26,388 			Loss:    5.188e-04    			Backward time: 	 0.74 sec 
2023-04-01 03:33:26,542 			Learning rate: weights:   1.000e-03    
2023-04-01 03:33:26,542 			Last test performance: 98.81%
2023-04-01 03:33:26,542 ----------------
2023-04-01 03:33:30,245   32  =>  67   		Training 486 pattern with 98.96% 	Forward time: 	 2.50 sec
2023-04-01 03:33:30,245 			Loss:    1.772e-03    			Backward time: 	 1.15 sec 
2023-04-01 03:33:30,369 			Learning rate: weights:   1.000e-03    
2023-04-01 03:33:30,369 			Last test performance: 98.81%
2023-04-01 03:33:30,369 ----------------
2023-04-01 03:33:34,088   32  =>  68   		Training 486 pattern with 99.38% 	Forward time: 	 2.47 sec
2023-04-01 03:33:34,089 			Loss:    8.473e-04    			Backward time: 	 1.20 sec 
2023-04-01 03:33:34,396 			Learning rate: weights:   1.000e-03    
2023-04-01 03:33:34,396 			Last test performance: 98.81%
2023-04-01 03:33:34,396 ----------------
2023-04-01 03:33:37,747   32  =>  69   		Training 486 pattern with 98.75% 	Forward time: 	 2.35 sec
2023-04-01 03:33:37,747 			Loss:    1.589e-03    			Backward time: 	 0.97 sec 
2023-04-01 03:33:37,958 			Learning rate: weights:   1.000e-03    
2023-04-01 03:33:37,958 			Last test performance: 98.81%
2023-04-01 03:33:37,958 ----------------
2023-04-01 03:33:42,811   32  =>  70   		Training 486 pattern with 98.96% 	Forward time: 	 3.68 sec
2023-04-01 03:33:42,811 			Loss:    2.055e-03    			Backward time: 	 1.15 sec 
2023-04-01 03:33:42,957 			Learning rate: weights:   1.000e-03    
2023-04-01 03:33:42,957 			Last test performance: 98.81%
2023-04-01 03:33:42,957 ----------------
2023-04-01 03:33:46,866   32  =>  71   		Training 486 pattern with 100.00% 	Forward time: 	 2.53 sec
2023-04-01 03:33:46,866 			Loss:    4.997e-04    			Backward time: 	 1.35 sec 
2023-04-01 03:33:47,044 			Learning rate: weights:   1.000e-03    
2023-04-01 03:33:47,045 			Last test performance: 98.81%
2023-04-01 03:33:47,045 ----------------
2023-04-01 03:33:49,345   32  =>  72   		Training 486 pattern with 98.12% 	Forward time: 	 1.69 sec
2023-04-01 03:33:49,345 			Loss:    2.947e-03    			Backward time: 	 0.58 sec 
2023-04-01 03:33:49,533 			Learning rate: weights:   1.000e-03    
2023-04-01 03:33:49,533 			Last test performance: 98.81%
2023-04-01 03:33:49,534 ----------------
2023-04-01 03:33:52,540   32  =>  73   		Training 486 pattern with 99.58% 	Forward time: 	 1.83 sec
2023-04-01 03:33:52,540 			Loss:    5.871e-04    			Backward time: 	 1.15 sec 
2023-04-01 03:33:52,697 			Learning rate: weights:   1.000e-03    
2023-04-01 03:33:52,702 			Last test performance: 98.81%
2023-04-01 03:33:52,703 ----------------
2023-04-01 03:33:55,530   32  =>  74   		Training 486 pattern with 98.96% 	Forward time: 	 1.82 sec
2023-04-01 03:33:55,530 			Loss:    1.121e-03    			Backward time: 	 0.99 sec 
2023-04-01 03:33:55,615 			Learning rate: weights:   1.000e-03    
2023-04-01 03:33:55,615 			Last test performance: 98.81%
2023-04-01 03:33:55,615 ----------------
2023-04-01 03:34:00,250   32  =>  75   		Training 486 pattern with 99.38% 	Forward time: 	 3.29 sec
2023-04-01 03:34:00,250 			Loss:    8.207e-04    			Backward time: 	 1.32 sec 
2023-04-01 03:34:00,335 			Learning rate: weights:   1.000e-03    
2023-04-01 03:34:00,336 			Last test performance: 98.81%
2023-04-01 03:34:00,336 ----------------
2023-04-01 03:34:02,810   32  =>  76   		Training 486 pattern with 99.17% 	Forward time: 	 1.85 sec
2023-04-01 03:34:02,810 			Loss:    1.144e-03    			Backward time: 	 0.60 sec 
2023-04-01 03:34:03,047 			Learning rate: weights:   1.000e-03    
2023-04-01 03:34:03,047 			Last test performance: 98.81%
2023-04-01 03:34:03,047 ----------------
2023-04-01 03:34:06,284   32  =>  77   		Training 486 pattern with 97.92% 	Forward time: 	 2.70 sec
2023-04-01 03:34:06,284 			Loss:    2.332e-03    			Backward time: 	 0.51 sec 
2023-04-01 03:34:06,379 			Learning rate: weights:   1.000e-03    
2023-04-01 03:34:06,379 			Last test performance: 98.81%
2023-04-01 03:34:06,379 ----------------
2023-04-01 03:34:08,972   32  =>  78   		Training 486 pattern with 98.75% 	Forward time: 	 2.05 sec
2023-04-01 03:34:08,973 			Loss:    1.446e-03    			Backward time: 	 0.51 sec 
2023-04-01 03:34:09,296 			Learning rate: weights:   1.000e-03    
2023-04-01 03:34:09,297 			Last test performance: 98.81%
2023-04-01 03:34:09,297 ----------------
2023-04-01 03:34:13,296   32  =>  79   		Training 486 pattern with 99.38% 	Forward time: 	 2.17 sec
2023-04-01 03:34:13,296 			Loss:    9.011e-04    			Backward time: 	 1.80 sec 
2023-04-01 03:34:13,389 			Learning rate: weights:   1.000e-03    
2023-04-01 03:34:13,389 			Last test performance: 98.81%
2023-04-01 03:34:13,389 ----------------
2023-04-01 03:34:16,509   32  =>  80   		Training 486 pattern with 98.75% 	Forward time: 	 2.26 sec
2023-04-01 03:34:16,509 			Loss:    1.629e-03    			Backward time: 	 0.83 sec 
2023-04-01 03:34:16,680 			Learning rate: weights:   1.000e-03    
2023-04-01 03:34:16,681 			Last test performance: 98.81%
2023-04-01 03:34:16,681 ----------------
2023-04-01 03:34:20,765   32  =>  81   		Training 486 pattern with 99.58% 	Forward time: 	 2.44 sec
2023-04-01 03:34:20,765 			Loss:    6.222e-04    			Backward time: 	 1.62 sec 
2023-04-01 03:34:20,886 			Learning rate: weights:   1.000e-03    
2023-04-01 03:34:20,886 			Last test performance: 98.81%
2023-04-01 03:34:20,887 ----------------
2023-04-01 03:34:24,162   32  =>  82   		Training 486 pattern with 99.17% 	Forward time: 	 2.21 sec
2023-04-01 03:34:24,162 			Loss:    1.634e-03    			Backward time: 	 1.03 sec 
2023-04-01 03:34:24,288 			Learning rate: weights:   1.000e-03    
2023-04-01 03:34:24,288 			Last test performance: 98.81%
2023-04-01 03:34:24,288 ----------------
2023-04-01 03:34:27,417   32  =>  83   		Training 486 pattern with 98.54% 	Forward time: 	 1.85 sec
2023-04-01 03:34:27,417 			Loss:    1.344e-03    			Backward time: 	 1.25 sec 
2023-04-01 03:34:27,531 			Learning rate: weights:   1.000e-03    
2023-04-01 03:34:27,532 			Last test performance: 98.81%
2023-04-01 03:34:27,532 ----------------
2023-04-01 03:34:30,233   32  =>  84   		Training 486 pattern with 98.75% 	Forward time: 	 2.01 sec
2023-04-01 03:34:30,233 			Loss:    1.379e-03    			Backward time: 	 0.67 sec 
2023-04-01 03:34:30,395 			Learning rate: weights:   1.000e-03    
2023-04-01 03:34:30,396 			Last test performance: 98.81%
2023-04-01 03:34:30,396 ----------------
2023-04-01 03:34:32,582   32  =>  85   		Training 486 pattern with 98.33% 	Forward time: 	 1.30 sec
2023-04-01 03:34:32,668 			Loss:    1.691e-03    			Backward time: 	 0.86 sec 
2023-04-01 03:34:32,759 			Learning rate: weights:   1.000e-03    
2023-04-01 03:34:32,759 			Last test performance: 98.81%
2023-04-01 03:34:32,760 ----------------
2023-04-01 03:34:35,456   32  =>  86   		Training 486 pattern with 98.33% 	Forward time: 	 1.87 sec
2023-04-01 03:34:35,457 			Loss:    1.594e-03    			Backward time: 	 0.80 sec 
2023-04-01 03:34:35,646 			Learning rate: weights:   1.000e-03    
2023-04-01 03:34:35,646 			Last test performance: 98.81%
2023-04-01 03:34:35,647 ----------------
2023-04-01 03:34:39,599   32  =>  87   		Training 486 pattern with 98.54% 	Forward time: 	 2.60 sec
2023-04-01 03:34:39,599 			Loss:    2.085e-03    			Backward time: 	 1.33 sec 
2023-04-01 03:34:39,805 			Learning rate: weights:   1.000e-03    
2023-04-01 03:34:39,806 			Last test performance: 98.81%
2023-04-01 03:34:39,806 ----------------
2023-04-01 03:34:42,043   32  =>  88   		Training 486 pattern with 98.54% 	Forward time: 	 1.55 sec
2023-04-01 03:34:42,043 			Loss:    1.487e-03    			Backward time: 	 0.66 sec 
2023-04-01 03:34:42,353 			Learning rate: weights:   1.000e-03    
2023-04-01 03:34:42,353 			Last test performance: 98.81%
2023-04-01 03:34:42,354 ----------------
2023-04-01 03:34:45,300   32  =>  89   		Training 486 pattern with 98.54% 	Forward time: 	 1.59 sec
2023-04-01 03:34:45,300 			Loss:    2.352e-03    			Backward time: 	 1.33 sec 
2023-04-01 03:34:45,470 			Learning rate: weights:   1.000e-03    
2023-04-01 03:34:45,470 			Last test performance: 98.81%
2023-04-01 03:34:45,470 ----------------
2023-04-01 03:34:48,041   32  =>  90   		Training 486 pattern with 98.54% 	Forward time: 	 1.85 sec
2023-04-01 03:34:48,041 			Loss:    2.019e-03    			Backward time: 	 0.70 sec 
2023-04-01 03:34:48,210 			Learning rate: weights:   1.000e-03    
2023-04-01 03:34:48,225 			Last test performance: 98.81%
2023-04-01 03:34:48,226 ----------------
2023-04-01 03:34:51,712   32  =>  91   		Training 486 pattern with 98.54% 	Forward time: 	 2.27 sec
2023-04-01 03:34:51,712 			Loss:    1.550e-03    			Backward time: 	 1.20 sec 
2023-04-01 03:34:51,895 			Learning rate: weights:   1.000e-03    
2023-04-01 03:34:51,895 			Last test performance: 98.81%
2023-04-01 03:34:51,896 ----------------
2023-04-01 03:34:54,477   32  =>  92   		Training 486 pattern with 98.12% 	Forward time: 	 1.76 sec
2023-04-01 03:34:54,478 			Loss:    1.970e-03    			Backward time: 	 0.80 sec 
2023-04-01 03:34:54,586 			Learning rate: weights:   1.000e-03    
2023-04-01 03:34:54,586 			Last test performance: 98.81%
2023-04-01 03:34:54,586 ----------------
2023-04-01 03:34:56,998   32  =>  93   		Training 486 pattern with 98.96% 	Forward time: 	 1.41 sec
2023-04-01 03:34:56,998 			Loss:    1.394e-03    			Backward time: 	 0.97 sec 
2023-04-01 03:34:57,205 			Learning rate: weights:   1.000e-03    
2023-04-01 03:34:57,206 			Last test performance: 98.81%
2023-04-01 03:34:57,208 ----------------
2023-04-01 03:34:59,787   32  =>  94   		Training 486 pattern with 99.17% 	Forward time: 	 1.73 sec
2023-04-01 03:34:59,787 			Loss:    1.122e-03    			Backward time: 	 0.82 sec 
2023-04-01 03:35:00,075 			Learning rate: weights:   1.000e-03    
2023-04-01 03:35:00,075 			Last test performance: 98.81%
2023-04-01 03:35:00,075 ----------------
2023-04-01 03:35:03,302   32  =>  95   		Training 486 pattern with 99.17% 	Forward time: 	 2.10 sec
2023-04-01 03:35:03,303 			Loss:    1.155e-03    			Backward time: 	 1.10 sec 
2023-04-01 03:35:03,525 			Learning rate: weights:   1.000e-03    
2023-04-01 03:35:03,525 			Last test performance: 98.81%
2023-04-01 03:35:03,525 ----------------
2023-04-01 03:35:06,127   32  =>  96   		Training 486 pattern with 98.96% 	Forward time: 	 2.27 sec
2023-04-01 03:35:06,127 			Loss:    1.990e-03    			Backward time: 	 0.31 sec 
2023-04-01 03:35:06,254 			Learning rate: weights:   1.000e-03    
2023-04-01 03:35:06,255 			Last test performance: 98.81%
2023-04-01 03:35:06,255 ----------------
2023-04-01 03:35:11,352   32  =>  97   		Training 486 pattern with 98.75% 	Forward time: 	 3.88 sec
2023-04-01 03:35:11,352 			Loss:    1.564e-03    			Backward time: 	 1.19 sec 
2023-04-01 03:35:11,739 			Learning rate: weights:   1.000e-03    
2023-04-01 03:35:11,739 			Last test performance: 98.81%
2023-04-01 03:35:11,740 ----------------
2023-04-01 03:35:13,600   32  =>  98   		Training 486 pattern with 98.75% 	Forward time: 	 1.43 sec
2023-04-01 03:35:13,601 			Loss:    1.731e-03    			Backward time: 	 0.40 sec 
2023-04-01 03:35:13,865 			Learning rate: weights:   1.000e-03    
2023-04-01 03:35:13,866 			Last test performance: 98.81%
2023-04-01 03:35:13,866 ----------------
2023-04-01 03:35:16,454   32  =>  99   		Training 486 pattern with 98.96% 	Forward time: 	 1.83 sec
2023-04-01 03:35:16,454 			Loss:    1.341e-03    			Backward time: 	 0.74 sec 
2023-04-01 03:35:16,714 			Learning rate: weights:   1.000e-03    
2023-04-01 03:35:16,714 			Last test performance: 98.81%
2023-04-01 03:35:16,715 ----------------
2023-04-01 03:35:20,885   32  => 100   		Training 486 pattern with 98.96% 	Forward time: 	 2.93 sec
2023-04-01 03:35:20,885 			Loss:    1.932e-03    			Backward time: 	 1.21 sec 
2023-04-01 03:35:20,966 			Learning rate: weights:   1.000e-03    
2023-04-01 03:35:20,966 			Last test performance: 98.81%
2023-04-01 03:35:20,966 ----------------
2023-04-01 03:35:24,540   32  => 101   		Training 486 pattern with 99.38% 	Forward time: 	 2.66 sec
2023-04-01 03:35:24,540 			Loss:    7.179e-04    			Backward time: 	 0.89 sec 
2023-04-01 03:35:24,699 			Learning rate: weights:   1.000e-03    
2023-04-01 03:35:24,699 			Last test performance: 98.81%
2023-04-01 03:35:24,699 ----------------
2023-04-01 03:35:28,155   32  => 102   		Training 486 pattern with 97.71% 	Forward time: 	 2.63 sec
2023-04-01 03:35:28,155 			Loss:    2.362e-03    			Backward time: 	 0.79 sec 
2023-04-01 03:35:28,308 			Learning rate: weights:   1.000e-03    
2023-04-01 03:35:28,308 			Last test performance: 98.81%
2023-04-01 03:35:28,309 ----------------
2023-04-01 03:35:31,026   32  => 103   		Training 486 pattern with 98.75% 	Forward time: 	 1.90 sec
2023-04-01 03:35:31,027 			Loss:    1.093e-03    			Backward time: 	 0.80 sec 
2023-04-01 03:35:31,174 			Learning rate: weights:   1.000e-03    
2023-04-01 03:35:31,175 			Last test performance: 98.81%
2023-04-01 03:35:31,175 ----------------
2023-04-01 03:35:35,660   32  => 104   		Training 486 pattern with 99.38% 	Forward time: 	 3.11 sec
2023-04-01 03:35:35,661 			Loss:    9.215e-04    			Backward time: 	 1.35 sec 
2023-04-01 03:35:35,945 			Learning rate: weights:   1.000e-03    
2023-04-01 03:35:35,946 			Last test performance: 98.81%
2023-04-01 03:35:35,946 ----------------
2023-04-01 03:35:38,593   32  => 105   		Training 486 pattern with 98.96% 	Forward time: 	 1.72 sec
2023-04-01 03:35:38,594 			Loss:    1.259e-03    			Backward time: 	 0.91 sec 
2023-04-01 03:35:38,853 			Learning rate: weights:   1.000e-03    
2023-04-01 03:35:38,853 			Last test performance: 98.81%
2023-04-01 03:35:38,853 ----------------
2023-04-01 03:35:41,802   32  => 106   		Training 486 pattern with 99.17% 	Forward time: 	 1.91 sec
2023-04-01 03:35:41,802 			Loss:    1.614e-03    			Backward time: 	 1.01 sec 
2023-04-01 03:35:42,118 			Learning rate: weights:   1.000e-03    
2023-04-01 03:35:42,118 			Last test performance: 98.81%
2023-04-01 03:35:42,118 ----------------
2023-04-01 03:35:45,104   32  => 107   		Training 486 pattern with 98.54% 	Forward time: 	 1.93 sec
2023-04-01 03:35:45,104 			Loss:    2.128e-03    			Backward time: 	 1.02 sec 
2023-04-01 03:35:45,439 			Learning rate: weights:   1.000e-03    
2023-04-01 03:35:45,440 			Last test performance: 98.81%
2023-04-01 03:35:45,440 ----------------
2023-04-01 03:35:50,209   32  => 108   		Training 486 pattern with 98.96% 	Forward time: 	 3.47 sec
2023-04-01 03:35:50,209 			Loss:    1.384e-03    			Backward time: 	 1.24 sec 
2023-04-01 03:35:50,746 			Learning rate: weights:   1.000e-03    
2023-04-01 03:35:50,746 			Last test performance: 98.81%
2023-04-01 03:35:50,746 ----------------
2023-04-01 03:35:53,745   32  => 109   		Training 486 pattern with 98.75% 	Forward time: 	 1.98 sec
2023-04-01 03:35:53,745 			Loss:    2.222e-03    			Backward time: 	 0.99 sec 
2023-04-01 03:35:53,982 			Learning rate: weights:   1.000e-03    
2023-04-01 03:35:53,983 			Last test performance: 98.81%
2023-04-01 03:35:53,983 ----------------
2023-04-01 03:35:58,472   32  => 110   		Training 486 pattern with 99.38% 	Forward time: 	 2.72 sec
2023-04-01 03:35:58,472 			Loss:    7.148e-04    			Backward time: 	 1.74 sec 
2023-04-01 03:35:58,614 			Learning rate: weights:   1.000e-03    
2023-04-01 03:35:58,615 			Last test performance: 98.81%
2023-04-01 03:35:58,615 ----------------
2023-04-01 03:36:03,085   32  => 111   		Training 486 pattern with 98.96% 	Forward time: 	 2.77 sec
2023-04-01 03:36:03,085 			Loss:    1.830e-03    			Backward time: 	 1.68 sec 
2023-04-01 03:36:03,240 			Learning rate: weights:   1.000e-03    
2023-04-01 03:36:03,242 			Last test performance: 98.81%
2023-04-01 03:36:03,243 ----------------
2023-04-01 03:36:06,849   32  => 112   		Training 486 pattern with 99.17% 	Forward time: 	 2.64 sec
2023-04-01 03:36:06,850 			Loss:    1.374e-03    			Backward time: 	 0.94 sec 
2023-04-01 03:36:06,926 			Learning rate: weights:   1.000e-03    
2023-04-01 03:36:06,926 			Last test performance: 98.81%
2023-04-01 03:36:06,927 ----------------
2023-04-01 03:36:10,562   32  => 113   		Training 486 pattern with 98.96% 	Forward time: 	 2.91 sec
2023-04-01 03:36:10,562 			Loss:    1.065e-03    			Backward time: 	 0.70 sec 
2023-04-01 03:36:10,667 			Learning rate: weights:   1.000e-03    
2023-04-01 03:36:10,667 			Last test performance: 98.81%
2023-04-01 03:36:10,667 ----------------
2023-04-01 03:36:14,337   32  => 114   		Training 486 pattern with 98.96% 	Forward time: 	 2.19 sec
2023-04-01 03:36:14,337 			Loss:    1.338e-03    			Backward time: 	 1.43 sec 
2023-04-01 03:36:14,450 			Learning rate: weights:   1.000e-03    
2023-04-01 03:36:14,450 			Last test performance: 98.81%
2023-04-01 03:36:14,450 ----------------
2023-04-01 03:36:18,188   32  => 115   		Training 486 pattern with 98.33% 	Forward time: 	 2.46 sec
2023-04-01 03:36:18,189 			Loss:    2.249e-03    			Backward time: 	 1.25 sec 
2023-04-01 03:36:18,318 			Learning rate: weights:   1.000e-03    
2023-04-01 03:36:18,318 			Last test performance: 98.81%
2023-04-01 03:36:18,318 ----------------
2023-04-01 03:36:21,401   32  => 116   		Training 486 pattern with 99.58% 	Forward time: 	 2.34 sec
2023-04-01 03:36:21,419 			Loss:    5.394e-04    			Backward time: 	 0.71 sec 
2023-04-01 03:36:21,592 			Learning rate: weights:   1.000e-03    
2023-04-01 03:36:21,592 			Last test performance: 98.81%
2023-04-01 03:36:21,592 ----------------
2023-04-01 03:36:25,415   32  => 117   		Training 486 pattern with 98.96% 	Forward time: 	 2.97 sec
2023-04-01 03:36:25,416 			Loss:    1.057e-03    			Backward time: 	 0.83 sec 
2023-04-01 03:36:25,547 			Learning rate: weights:   1.000e-03    
2023-04-01 03:36:25,547 			Last test performance: 98.81%
2023-04-01 03:36:25,547 ----------------
2023-04-01 03:36:29,176   32  => 118   		Training 486 pattern with 98.12% 	Forward time: 	 2.34 sec
2023-04-01 03:36:29,176 			Loss:    1.379e-03    			Backward time: 	 1.26 sec 
2023-04-01 03:36:29,261 			Learning rate: weights:   1.000e-03    
2023-04-01 03:36:29,288 			Last test performance: 98.81%
2023-04-01 03:36:29,288 ----------------
2023-04-01 03:36:32,648   32  => 119   		Training 486 pattern with 98.96% 	Forward time: 	 2.38 sec
2023-04-01 03:36:32,648 			Loss:    1.232e-03    			Backward time: 	 0.98 sec 
2023-04-01 03:36:32,808 			Learning rate: weights:   1.000e-03    
2023-04-01 03:36:32,808 			Last test performance: 98.81%
2023-04-01 03:36:32,808 ----------------
2023-04-01 03:36:36,977   32  => 120   		Training 486 pattern with 98.75% 	Forward time: 	 2.91 sec
2023-04-01 03:36:36,978 			Loss:    1.571e-03    			Backward time: 	 1.23 sec 
2023-04-01 03:36:37,055 			Learning rate: weights:   1.000e-03    
2023-04-01 03:36:37,055 			Last test performance: 98.81%
2023-04-01 03:36:37,055 ----------------
2023-04-01 03:36:41,199   32  => 121   		Training 486 pattern with 98.54% 	Forward time: 	 2.79 sec
2023-04-01 03:36:41,199 			Loss:    1.578e-03    			Backward time: 	 1.33 sec 
2023-04-01 03:36:41,271 			Learning rate: weights:   1.000e-03    
2023-04-01 03:36:41,272 			Last test performance: 98.81%
2023-04-01 03:36:41,272 ----------------
2023-04-01 03:36:44,795   32  => 122   		Training 486 pattern with 98.54% 	Forward time: 	 2.19 sec
2023-04-01 03:36:44,795 			Loss:    1.253e-03    			Backward time: 	 1.30 sec 
2023-04-01 03:36:45,017 			Learning rate: weights:   1.000e-03    
2023-04-01 03:36:45,017 			Last test performance: 98.81%
2023-04-01 03:36:45,018 ----------------
2023-04-01 03:36:47,728   32  => 123   		Training 486 pattern with 98.54% 	Forward time: 	 1.63 sec
2023-04-01 03:36:47,728 			Loss:    2.985e-03    			Backward time: 	 1.05 sec 
2023-04-01 03:36:47,866 			Learning rate: weights:   1.000e-03    
2023-04-01 03:36:47,866 			Last test performance: 98.81%
2023-04-01 03:36:47,867 ----------------
2023-04-01 03:36:51,654   32  => 124   		Training 486 pattern with 98.12% 	Forward time: 	 2.36 sec
2023-04-01 03:36:51,655 			Loss:    2.250e-03    			Backward time: 	 1.41 sec 
2023-04-01 03:36:51,811 
2023-04-01 03:36:51,812 Testing:
2023-04-01 03:36:52,070 		24 of 10000 with 91.67% 	 Time used:  0.26 sec
2023-04-01 03:36:52,100 		48 of 10000 with 95.83% 	 Time used:  0.03 sec
2023-04-01 03:36:52,140 		72 of 10000 with 97.22% 	 Time used:  0.04 sec
2023-04-01 03:36:52,180 		96 of 10000 with 97.92% 	 Time used:  0.04 sec
2023-04-01 03:36:52,255 		120 of 10000 with 98.33% 	 Time used:  0.07 sec
2023-04-01 03:36:52,434 		144 of 10000 with 97.92% 	 Time used:  0.18 sec
2023-04-01 03:36:52,703 		168 of 10000 with 98.21% 	 Time used:  0.27 sec
2023-04-01 03:36:52,859 		192 of 10000 with 98.44% 	 Time used:  0.16 sec
2023-04-01 03:36:53,228 		216 of 10000 with 98.61% 	 Time used:  0.37 sec
2023-04-01 03:36:53,405 		240 of 10000 with 98.33% 	 Time used:  0.18 sec
2023-04-01 03:36:53,589 		264 of 10000 with 98.48% 	 Time used:  0.18 sec
2023-04-01 03:36:53,770 		288 of 10000 with 98.61% 	 Time used:  0.18 sec
2023-04-01 03:36:53,879 		312 of 10000 with 98.72% 	 Time used:  0.11 sec
2023-04-01 03:36:53,916 		336 of 10000 with 98.81% 	 Time used:  0.04 sec
2023-04-01 03:36:53,953 		360 of 10000 with 98.89% 	 Time used:  0.03 sec
2023-04-01 03:36:53,990 		384 of 10000 with 98.96% 	 Time used:  0.03 sec
2023-04-01 03:36:54,027 		408 of 10000 with 99.02% 	 Time used:  0.03 sec
2023-04-01 03:36:54,064 		432 of 10000 with 99.07% 	 Time used:  0.03 sec
2023-04-01 03:36:54,203 		456 of 10000 with 98.90% 	 Time used:  0.14 sec
2023-04-01 03:36:54,243 		480 of 10000 with 98.96% 	 Time used:  0.04 sec
2023-04-01 03:36:54,324 		504 of 10000 with 99.01% 	 Time used:  0.07 sec
2023-04-01 03:36:54,364 		528 of 10000 with 99.05% 	 Time used:  0.04 sec
2023-04-01 03:36:54,403 		552 of 10000 with 99.09% 	 Time used:  0.04 sec
2023-04-01 03:36:54,443 		576 of 10000 with 98.96% 	 Time used:  0.04 sec
2023-04-01 03:36:54,486 		600 of 10000 with 99.00% 	 Time used:  0.04 sec
2023-04-01 03:36:54,526 		624 of 10000 with 99.04% 	 Time used:  0.04 sec
2023-04-01 03:36:54,597 		648 of 10000 with 99.07% 	 Time used:  0.07 sec
2023-04-01 03:36:54,637 		672 of 10000 with 99.11% 	 Time used:  0.04 sec
2023-04-01 03:36:54,712 		696 of 10000 with 99.14% 	 Time used:  0.07 sec
2023-04-01 03:36:54,749 		720 of 10000 with 99.17% 	 Time used:  0.04 sec
2023-04-01 03:36:54,789 		744 of 10000 with 99.19% 	 Time used:  0.04 sec
2023-04-01 03:36:54,826 		768 of 10000 with 99.22% 	 Time used:  0.04 sec
2023-04-01 03:36:54,863 		792 of 10000 with 99.12% 	 Time used:  0.03 sec
2023-04-01 03:36:54,899 		816 of 10000 with 99.02% 	 Time used:  0.04 sec
2023-04-01 03:36:54,936 		840 of 10000 with 99.05% 	 Time used:  0.03 sec
2023-04-01 03:36:54,973 		864 of 10000 with 99.07% 	 Time used:  0.04 sec
2023-04-01 03:36:55,009 		888 of 10000 with 99.10% 	 Time used:  0.03 sec
2023-04-01 03:36:55,047 		912 of 10000 with 98.90% 	 Time used:  0.04 sec
2023-04-01 03:36:55,083 		936 of 10000 with 98.93% 	 Time used:  0.03 sec
2023-04-01 03:36:55,272 		960 of 10000 with 98.96% 	 Time used:  0.19 sec
2023-04-01 03:36:55,421 		984 of 10000 with 98.98% 	 Time used:  0.15 sec
2023-04-01 03:36:55,644 		1008 of 10000 with 98.91% 	 Time used:  0.20 sec
2023-04-01 03:36:55,802 		1032 of 10000 with 98.93% 	 Time used:  0.16 sec
2023-04-01 03:36:55,995 		1056 of 10000 with 98.96% 	 Time used:  0.19 sec
2023-04-01 03:36:56,140 		1080 of 10000 with 98.89% 	 Time used:  0.14 sec
2023-04-01 03:36:56,308 		1104 of 10000 with 98.91% 	 Time used:  0.17 sec
2023-04-01 03:36:56,687 		1128 of 10000 with 98.94% 	 Time used:  0.38 sec
2023-04-01 03:36:56,868 		1152 of 10000 with 98.96% 	 Time used:  0.18 sec
2023-04-01 03:36:57,042 		1176 of 10000 with 98.98% 	 Time used:  0.17 sec
2023-04-01 03:36:57,203 		1200 of 10000 with 99.00% 	 Time used:  0.16 sec
2023-04-01 03:36:57,350 		1224 of 10000 with 99.02% 	 Time used:  0.15 sec
2023-04-01 03:36:57,536 		1248 of 10000 with 99.04% 	 Time used:  0.18 sec
2023-04-01 03:36:57,767 		1272 of 10000 with 99.06% 	 Time used:  0.23 sec
2023-04-01 03:36:57,959 		1296 of 10000 with 99.07% 	 Time used:  0.19 sec
2023-04-01 03:36:58,152 		1320 of 10000 with 99.09% 	 Time used:  0.19 sec
2023-04-01 03:36:58,366 		1344 of 10000 with 99.11% 	 Time used:  0.21 sec
2023-04-01 03:36:58,567 		1368 of 10000 with 99.12% 	 Time used:  0.20 sec
2023-04-01 03:36:58,731 		1392 of 10000 with 99.14% 	 Time used:  0.16 sec
2023-04-01 03:36:58,867 		1416 of 10000 with 99.15% 	 Time used:  0.13 sec
2023-04-01 03:36:59,080 		1440 of 10000 with 99.17% 	 Time used:  0.21 sec
2023-04-01 03:36:59,257 		1464 of 10000 with 99.18% 	 Time used:  0.18 sec
2023-04-01 03:36:59,426 		1488 of 10000 with 99.13% 	 Time used:  0.17 sec
2023-04-01 03:36:59,573 		1512 of 10000 with 99.07% 	 Time used:  0.15 sec
2023-04-01 03:36:59,739 		1536 of 10000 with 99.02% 	 Time used:  0.16 sec
2023-04-01 03:36:59,886 		1560 of 10000 with 99.04% 	 Time used:  0.14 sec
2023-04-01 03:37:00,099 		1584 of 10000 with 98.99% 	 Time used:  0.20 sec
2023-04-01 03:37:00,356 		1608 of 10000 with 99.00% 	 Time used:  0.26 sec
2023-04-01 03:37:00,542 		1632 of 10000 with 98.96% 	 Time used:  0.18 sec
2023-04-01 03:37:00,772 		1656 of 10000 with 98.97% 	 Time used:  0.23 sec
2023-04-01 03:37:00,998 		1680 of 10000 with 98.99% 	 Time used:  0.22 sec
2023-04-01 03:37:01,199 		1704 of 10000 with 98.94% 	 Time used:  0.20 sec
2023-04-01 03:37:01,391 		1728 of 10000 with 98.90% 	 Time used:  0.19 sec
2023-04-01 03:37:01,587 		1752 of 10000 with 98.92% 	 Time used:  0.19 sec
2023-04-01 03:37:01,818 		1776 of 10000 with 98.93% 	 Time used:  0.23 sec
2023-04-01 03:37:02,012 		1800 of 10000 with 98.94% 	 Time used:  0.19 sec
2023-04-01 03:37:02,232 		1824 of 10000 with 98.90% 	 Time used:  0.22 sec
2023-04-01 03:37:02,463 		1848 of 10000 with 98.86% 	 Time used:  0.23 sec
2023-04-01 03:37:02,654 		1872 of 10000 with 98.88% 	 Time used:  0.19 sec
2023-04-01 03:37:02,853 		1896 of 10000 with 98.89% 	 Time used:  0.20 sec
2023-04-01 03:37:03,196 		1920 of 10000 with 98.91% 	 Time used:  0.34 sec
2023-04-01 03:37:03,372 		1944 of 10000 with 98.92% 	 Time used:  0.17 sec
2023-04-01 03:37:03,591 		1968 of 10000 with 98.83% 	 Time used:  0.22 sec
2023-04-01 03:37:03,787 		1992 of 10000 with 98.85% 	 Time used:  0.19 sec
2023-04-01 03:37:03,992 		2016 of 10000 with 98.86% 	 Time used:  0.20 sec
2023-04-01 03:37:04,221 		2040 of 10000 with 98.87% 	 Time used:  0.23 sec
2023-04-01 03:37:04,404 		2064 of 10000 with 98.89% 	 Time used:  0.18 sec
2023-04-01 03:37:04,616 		2088 of 10000 with 98.85% 	 Time used:  0.21 sec
2023-04-01 03:37:04,815 		2112 of 10000 with 98.86% 	 Time used:  0.20 sec
2023-04-01 03:37:05,056 		2136 of 10000 with 98.88% 	 Time used:  0.24 sec
2023-04-01 03:37:05,271 		2160 of 10000 with 98.89% 	 Time used:  0.21 sec
2023-04-01 03:37:05,493 		2184 of 10000 with 98.90% 	 Time used:  0.22 sec
2023-04-01 03:37:05,633 		2208 of 10000 with 98.91% 	 Time used:  0.14 sec
2023-04-01 03:37:05,830 		2232 of 10000 with 98.92% 	 Time used:  0.19 sec
2023-04-01 03:37:06,061 		2256 of 10000 with 98.89% 	 Time used:  0.23 sec
2023-04-01 03:37:06,277 		2280 of 10000 with 98.90% 	 Time used:  0.21 sec
2023-04-01 03:37:06,438 		2304 of 10000 with 98.91% 	 Time used:  0.16 sec
2023-04-01 03:37:06,694 		2328 of 10000 with 98.93% 	 Time used:  0.25 sec
2023-04-01 03:37:06,887 		2352 of 10000 with 98.94% 	 Time used:  0.19 sec
2023-04-01 03:37:07,105 		2376 of 10000 with 98.95% 	 Time used:  0.22 sec
2023-04-01 03:37:07,331 		2400 of 10000 with 98.96% 	 Time used:  0.22 sec
2023-04-01 03:37:07,497 		2424 of 10000 with 98.93% 	 Time used:  0.16 sec
2023-04-01 03:37:07,705 		2448 of 10000 with 98.94% 	 Time used:  0.20 sec
2023-04-01 03:37:07,964 		2472 of 10000 with 98.95% 	 Time used:  0.26 sec
2023-04-01 03:37:08,113 		2496 of 10000 with 98.96% 	 Time used:  0.15 sec
2023-04-01 03:37:08,286 		2520 of 10000 with 98.97% 	 Time used:  0.17 sec
2023-04-01 03:37:08,496 		2544 of 10000 with 98.98% 	 Time used:  0.21 sec
2023-04-01 03:37:08,690 		2568 of 10000 with 98.99% 	 Time used:  0.19 sec
2023-04-01 03:37:08,870 		2592 of 10000 with 99.00% 	 Time used:  0.18 sec
2023-04-01 03:37:09,090 		2616 of 10000 with 98.97% 	 Time used:  0.22 sec
2023-04-01 03:37:09,276 		2640 of 10000 with 98.98% 	 Time used:  0.18 sec
2023-04-01 03:37:09,522 		2664 of 10000 with 98.99% 	 Time used:  0.24 sec
2023-04-01 03:37:09,660 		2688 of 10000 with 99.00% 	 Time used:  0.14 sec
2023-04-01 03:37:09,908 		2712 of 10000 with 99.00% 	 Time used:  0.25 sec
2023-04-01 03:37:10,094 		2736 of 10000 with 99.01% 	 Time used:  0.18 sec
2023-04-01 03:37:10,328 		2760 of 10000 with 99.02% 	 Time used:  0.23 sec
2023-04-01 03:37:10,529 		2784 of 10000 with 99.03% 	 Time used:  0.20 sec
2023-04-01 03:37:10,720 		2808 of 10000 with 99.04% 	 Time used:  0.19 sec
2023-04-01 03:37:11,085 		2832 of 10000 with 99.05% 	 Time used:  0.36 sec
2023-04-01 03:37:11,303 		2856 of 10000 with 99.05% 	 Time used:  0.21 sec
2023-04-01 03:37:11,523 		2880 of 10000 with 99.06% 	 Time used:  0.22 sec
2023-04-01 03:37:11,690 		2904 of 10000 with 99.07% 	 Time used:  0.16 sec
2023-04-01 03:37:11,890 		2928 of 10000 with 99.04% 	 Time used:  0.20 sec
2023-04-01 03:37:12,084 		2952 of 10000 with 99.05% 	 Time used:  0.19 sec
2023-04-01 03:37:12,367 		2976 of 10000 with 99.06% 	 Time used:  0.28 sec
2023-04-01 03:37:12,396 		3000 of 10000 with 99.07% 	 Time used:  0.03 sec
2023-04-01 03:37:12,436 		3024 of 10000 with 99.04% 	 Time used:  0.04 sec
2023-04-01 03:37:12,476 		3048 of 10000 with 99.05% 	 Time used:  0.04 sec
2023-04-01 03:37:12,538 		3072 of 10000 with 99.06% 	 Time used:  0.06 sec
2023-04-01 03:37:12,578 		3096 of 10000 with 99.06% 	 Time used:  0.04 sec
2023-04-01 03:37:12,636 		3120 of 10000 with 99.07% 	 Time used:  0.04 sec
2023-04-01 03:37:12,676 		3144 of 10000 with 99.08% 	 Time used:  0.04 sec
2023-04-01 03:37:12,727 		3168 of 10000 with 99.08% 	 Time used:  0.05 sec
2023-04-01 03:37:12,797 		3192 of 10000 with 99.06% 	 Time used:  0.07 sec
2023-04-01 03:37:12,953 		3216 of 10000 with 99.07% 	 Time used:  0.16 sec
2023-04-01 03:37:13,106 		3240 of 10000 with 99.07% 	 Time used:  0.15 sec
2023-04-01 03:37:13,358 		3264 of 10000 with 99.05% 	 Time used:  0.22 sec
2023-04-01 03:37:13,526 		3288 of 10000 with 99.06% 	 Time used:  0.17 sec
2023-04-01 03:37:13,725 		3312 of 10000 with 99.06% 	 Time used:  0.17 sec
2023-04-01 03:37:13,929 		3336 of 10000 with 99.07% 	 Time used:  0.18 sec
2023-04-01 03:37:14,093 		3360 of 10000 with 99.08% 	 Time used:  0.16 sec
2023-04-01 03:37:14,264 		3384 of 10000 with 99.08% 	 Time used:  0.17 sec
2023-04-01 03:37:14,401 		3408 of 10000 with 99.09% 	 Time used:  0.14 sec
2023-04-01 03:37:14,552 		3432 of 10000 with 99.10% 	 Time used:  0.15 sec
2023-04-01 03:37:14,707 		3456 of 10000 with 99.07% 	 Time used:  0.15 sec
2023-04-01 03:37:14,928 		3480 of 10000 with 99.05% 	 Time used:  0.22 sec
2023-04-01 03:37:15,078 		3504 of 10000 with 99.06% 	 Time used:  0.15 sec
2023-04-01 03:37:15,306 		3528 of 10000 with 99.06% 	 Time used:  0.22 sec
2023-04-01 03:37:15,446 		3552 of 10000 with 99.07% 	 Time used:  0.14 sec
2023-04-01 03:37:15,619 		3576 of 10000 with 99.05% 	 Time used:  0.17 sec
2023-04-01 03:37:15,764 		3600 of 10000 with 99.06% 	 Time used:  0.14 sec
2023-04-01 03:37:15,912 		3624 of 10000 with 99.06% 	 Time used:  0.14 sec
2023-04-01 03:37:16,054 		3648 of 10000 with 99.07% 	 Time used:  0.14 sec
2023-04-01 03:37:16,208 		3672 of 10000 with 99.07% 	 Time used:  0.15 sec
2023-04-01 03:37:16,417 		3696 of 10000 with 99.05% 	 Time used:  0.21 sec
2023-04-01 03:37:16,610 		3720 of 10000 with 99.03% 	 Time used:  0.19 sec
2023-04-01 03:37:16,797 		3744 of 10000 with 99.04% 	 Time used:  0.19 sec
2023-04-01 03:37:16,988 		3768 of 10000 with 99.04% 	 Time used:  0.19 sec
2023-04-01 03:37:17,189 		3792 of 10000 with 99.05% 	 Time used:  0.20 sec
2023-04-01 03:37:17,485 		3816 of 10000 with 99.03% 	 Time used:  0.29 sec
2023-04-01 03:37:17,704 		3840 of 10000 with 99.04% 	 Time used:  0.22 sec
2023-04-01 03:37:17,859 		3864 of 10000 with 99.02% 	 Time used:  0.15 sec
2023-04-01 03:37:18,000 		3888 of 10000 with 99.02% 	 Time used:  0.14 sec
2023-04-01 03:37:18,209 		3912 of 10000 with 99.03% 	 Time used:  0.21 sec
2023-04-01 03:37:18,438 		3936 of 10000 with 99.03% 	 Time used:  0.23 sec
2023-04-01 03:37:18,593 		3960 of 10000 with 99.04% 	 Time used:  0.15 sec
2023-04-01 03:37:18,768 		3984 of 10000 with 99.05% 	 Time used:  0.17 sec
2023-04-01 03:37:18,946 		4008 of 10000 with 99.03% 	 Time used:  0.18 sec
2023-04-01 03:37:19,111 		4032 of 10000 with 99.03% 	 Time used:  0.16 sec
2023-04-01 03:37:19,326 		4056 of 10000 with 99.01% 	 Time used:  0.21 sec
2023-04-01 03:37:19,562 		4080 of 10000 with 99.02% 	 Time used:  0.23 sec
2023-04-01 03:37:19,787 		4104 of 10000 with 99.03% 	 Time used:  0.22 sec
2023-04-01 03:37:19,980 		4128 of 10000 with 99.03% 	 Time used:  0.19 sec
2023-04-01 03:37:20,213 		4152 of 10000 with 99.04% 	 Time used:  0.23 sec
2023-04-01 03:37:20,489 		4176 of 10000 with 99.02% 	 Time used:  0.27 sec
2023-04-01 03:37:20,650 		4200 of 10000 with 99.00% 	 Time used:  0.16 sec
2023-04-01 03:37:20,875 		4224 of 10000 with 99.01% 	 Time used:  0.22 sec
2023-04-01 03:37:21,111 		4248 of 10000 with 99.01% 	 Time used:  0.23 sec
2023-04-01 03:37:21,347 		4272 of 10000 with 99.02% 	 Time used:  0.23 sec
2023-04-01 03:37:21,566 		4296 of 10000 with 99.02% 	 Time used:  0.22 sec
2023-04-01 03:37:21,795 		4320 of 10000 with 99.03% 	 Time used:  0.23 sec
2023-04-01 03:37:21,979 		4344 of 10000 with 99.03% 	 Time used:  0.18 sec
2023-04-01 03:37:22,212 		4368 of 10000 with 99.02% 	 Time used:  0.20 sec
2023-04-01 03:37:22,487 		4392 of 10000 with 99.00% 	 Time used:  0.27 sec
2023-04-01 03:37:22,718 		4416 of 10000 with 99.00% 	 Time used:  0.23 sec
2023-04-01 03:37:22,981 		4440 of 10000 with 99.01% 	 Time used:  0.26 sec
2023-04-01 03:37:23,116 		4464 of 10000 with 99.01% 	 Time used:  0.13 sec
2023-04-01 03:37:23,295 		4488 of 10000 with 99.02% 	 Time used:  0.18 sec
2023-04-01 03:37:23,473 		4512 of 10000 with 99.00% 	 Time used:  0.18 sec
2023-04-01 03:37:23,651 		4536 of 10000 with 99.01% 	 Time used:  0.18 sec
2023-04-01 03:37:23,829 		4560 of 10000 with 99.01% 	 Time used:  0.18 sec
2023-04-01 03:37:24,000 		4584 of 10000 with 99.02% 	 Time used:  0.17 sec
2023-04-01 03:37:24,200 		4608 of 10000 with 99.02% 	 Time used:  0.20 sec
2023-04-01 03:37:24,385 		4632 of 10000 with 99.03% 	 Time used:  0.18 sec
2023-04-01 03:37:24,549 		4656 of 10000 with 99.01% 	 Time used:  0.16 sec
2023-04-01 03:37:24,723 		4680 of 10000 with 99.02% 	 Time used:  0.17 sec
2023-04-01 03:37:24,912 		4704 of 10000 with 99.02% 	 Time used:  0.19 sec
2023-04-01 03:37:25,110 		4728 of 10000 with 99.01% 	 Time used:  0.20 sec
2023-04-01 03:37:25,310 		4752 of 10000 with 99.01% 	 Time used:  0.20 sec
2023-04-01 03:37:25,522 		4776 of 10000 with 99.02% 	 Time used:  0.21 sec
2023-04-01 03:37:25,680 		4800 of 10000 with 99.02% 	 Time used:  0.16 sec
2023-04-01 03:37:25,880 		4824 of 10000 with 99.03% 	 Time used:  0.20 sec
2023-04-01 03:37:26,075 		4848 of 10000 with 99.03% 	 Time used:  0.19 sec
2023-04-01 03:37:26,270 		4872 of 10000 with 99.04% 	 Time used:  0.19 sec
2023-04-01 03:37:26,463 		4896 of 10000 with 99.04% 	 Time used:  0.19 sec
2023-04-01 03:37:26,663 		4920 of 10000 with 99.04% 	 Time used:  0.20 sec
2023-04-01 03:37:26,828 		4944 of 10000 with 99.05% 	 Time used:  0.16 sec
2023-04-01 03:37:26,968 		4968 of 10000 with 99.05% 	 Time used:  0.14 sec
2023-04-01 03:37:27,105 		4992 of 10000 with 99.02% 	 Time used:  0.14 sec
2023-04-01 03:37:27,328 		5016 of 10000 with 99.00% 	 Time used:  0.22 sec
2023-04-01 03:37:27,374 		5040 of 10000 with 99.01% 	 Time used:  0.04 sec
2023-04-01 03:37:27,416 		5064 of 10000 with 99.01% 	 Time used:  0.04 sec
2023-04-01 03:37:27,452 		5088 of 10000 with 99.02% 	 Time used:  0.04 sec
2023-04-01 03:37:27,489 		5112 of 10000 with 99.02% 	 Time used:  0.04 sec
2023-04-01 03:37:27,526 		5136 of 10000 with 99.03% 	 Time used:  0.04 sec
2023-04-01 03:37:27,562 		5160 of 10000 with 99.03% 	 Time used:  0.04 sec
2023-04-01 03:37:27,899 		5184 of 10000 with 99.04% 	 Time used:  0.33 sec
2023-04-01 03:37:28,097 		5208 of 10000 with 99.04% 	 Time used:  0.20 sec
2023-04-01 03:37:28,298 		5232 of 10000 with 99.04% 	 Time used:  0.20 sec
2023-04-01 03:37:28,458 		5256 of 10000 with 99.05% 	 Time used:  0.16 sec
2023-04-01 03:37:28,638 		5280 of 10000 with 99.05% 	 Time used:  0.18 sec
2023-04-01 03:37:28,784 		5304 of 10000 with 99.06% 	 Time used:  0.14 sec
2023-04-01 03:37:29,195 		5328 of 10000 with 99.04% 	 Time used:  0.41 sec
2023-04-01 03:37:29,378 		5352 of 10000 with 99.03% 	 Time used:  0.18 sec
2023-04-01 03:37:29,600 		5376 of 10000 with 99.03% 	 Time used:  0.22 sec
2023-04-01 03:37:29,728 		5400 of 10000 with 99.04% 	 Time used:  0.13 sec
2023-04-01 03:37:29,860 		5424 of 10000 with 99.02% 	 Time used:  0.13 sec
2023-04-01 03:37:30,013 		5448 of 10000 with 99.03% 	 Time used:  0.15 sec
2023-04-01 03:37:30,176 		5472 of 10000 with 99.03% 	 Time used:  0.16 sec
2023-04-01 03:37:30,397 		5496 of 10000 with 99.04% 	 Time used:  0.22 sec
2023-04-01 03:37:30,584 		5520 of 10000 with 99.04% 	 Time used:  0.19 sec
2023-04-01 03:37:30,784 		5544 of 10000 with 99.04% 	 Time used:  0.20 sec
2023-04-01 03:37:30,994 		5568 of 10000 with 99.03% 	 Time used:  0.21 sec
2023-04-01 03:37:31,172 		5592 of 10000 with 99.03% 	 Time used:  0.18 sec
2023-04-01 03:37:31,366 		5616 of 10000 with 99.04% 	 Time used:  0.19 sec
2023-04-01 03:37:31,573 		5640 of 10000 with 99.04% 	 Time used:  0.21 sec
2023-04-01 03:37:31,751 		5664 of 10000 with 99.05% 	 Time used:  0.18 sec
2023-04-01 03:37:31,881 		5688 of 10000 with 99.03% 	 Time used:  0.12 sec
2023-04-01 03:37:32,094 		5712 of 10000 with 99.04% 	 Time used:  0.20 sec
2023-04-01 03:37:32,246 		5736 of 10000 with 99.02% 	 Time used:  0.15 sec
2023-04-01 03:37:32,472 		5760 of 10000 with 99.03% 	 Time used:  0.22 sec
2023-04-01 03:37:32,648 		5784 of 10000 with 99.03% 	 Time used:  0.17 sec
2023-04-01 03:37:32,821 		5808 of 10000 with 99.04% 	 Time used:  0.17 sec
2023-04-01 03:37:32,963 		5832 of 10000 with 99.02% 	 Time used:  0.14 sec
2023-04-01 03:37:33,049 		5856 of 10000 with 99.03% 	 Time used:  0.08 sec
2023-04-01 03:37:33,294 		5880 of 10000 with 99.03% 	 Time used:  0.24 sec
2023-04-01 03:37:33,419 		5904 of 10000 with 99.02% 	 Time used:  0.12 sec
2023-04-01 03:37:33,572 		5928 of 10000 with 99.02% 	 Time used:  0.15 sec
2023-04-01 03:37:33,761 		5952 of 10000 with 99.03% 	 Time used:  0.16 sec
2023-04-01 03:37:33,888 		5976 of 10000 with 99.03% 	 Time used:  0.12 sec
2023-04-01 03:37:33,958 		6000 of 10000 with 99.03% 	 Time used:  0.07 sec
2023-04-01 03:37:34,000 		6024 of 10000 with 99.04% 	 Time used:  0.04 sec
2023-04-01 03:37:34,042 		6048 of 10000 with 99.02% 	 Time used:  0.04 sec
2023-04-01 03:37:34,280 		6072 of 10000 with 99.01% 	 Time used:  0.23 sec
2023-04-01 03:37:34,454 		6096 of 10000 with 98.98% 	 Time used:  0.17 sec
2023-04-01 03:37:34,634 		6120 of 10000 with 98.97% 	 Time used:  0.18 sec
2023-04-01 03:37:34,790 		6144 of 10000 with 98.97% 	 Time used:  0.16 sec
2023-04-01 03:37:34,865 		6168 of 10000 with 98.96% 	 Time used:  0.07 sec
2023-04-01 03:37:34,905 		6192 of 10000 with 98.95% 	 Time used:  0.04 sec
2023-04-01 03:37:34,947 		6216 of 10000 with 98.95% 	 Time used:  0.04 sec
2023-04-01 03:37:35,042 		6240 of 10000 with 98.96% 	 Time used:  0.07 sec
2023-04-01 03:37:35,082 		6264 of 10000 with 98.96% 	 Time used:  0.04 sec
2023-04-01 03:37:35,139 		6288 of 10000 with 98.97% 	 Time used:  0.06 sec
2023-04-01 03:37:35,205 		6312 of 10000 with 98.97% 	 Time used:  0.06 sec
2023-04-01 03:37:35,245 		6336 of 10000 with 98.97% 	 Time used:  0.04 sec
2023-04-01 03:37:35,285 		6360 of 10000 with 98.98% 	 Time used:  0.04 sec
2023-04-01 03:37:35,391 		6384 of 10000 with 98.97% 	 Time used:  0.10 sec
2023-04-01 03:37:35,429 		6408 of 10000 with 98.97% 	 Time used:  0.03 sec
2023-04-01 03:37:35,470 		6432 of 10000 with 98.97% 	 Time used:  0.04 sec
2023-04-01 03:37:35,510 		6456 of 10000 with 98.98% 	 Time used:  0.04 sec
2023-04-01 03:37:35,550 		6480 of 10000 with 98.98% 	 Time used:  0.04 sec
2023-04-01 03:37:35,592 		6504 of 10000 with 98.97% 	 Time used:  0.04 sec
2023-04-01 03:37:35,824 		6528 of 10000 with 98.97% 	 Time used:  0.23 sec
2023-04-01 03:37:35,983 		6552 of 10000 with 98.96% 	 Time used:  0.16 sec
2023-04-01 03:37:36,130 		6576 of 10000 with 98.97% 	 Time used:  0.15 sec
2023-04-01 03:37:36,365 		6600 of 10000 with 98.97% 	 Time used:  0.23 sec
2023-04-01 03:37:36,515 		6624 of 10000 with 98.97% 	 Time used:  0.15 sec
2023-04-01 03:37:36,578 		6648 of 10000 with 98.98% 	 Time used:  0.06 sec
2023-04-01 03:37:36,615 		6672 of 10000 with 98.98% 	 Time used:  0.04 sec
2023-04-01 03:37:36,651 		6696 of 10000 with 98.98% 	 Time used:  0.03 sec
2023-04-01 03:37:36,687 		6720 of 10000 with 98.96% 	 Time used:  0.03 sec
2023-04-01 03:37:36,724 		6744 of 10000 with 98.93% 	 Time used:  0.03 sec
2023-04-01 03:37:36,760 		6768 of 10000 with 98.94% 	 Time used:  0.03 sec
2023-04-01 03:37:36,797 		6792 of 10000 with 98.91% 	 Time used:  0.04 sec
2023-04-01 03:37:36,834 		6816 of 10000 with 98.90% 	 Time used:  0.04 sec
2023-04-01 03:37:36,870 		6840 of 10000 with 98.90% 	 Time used:  0.04 sec
2023-04-01 03:37:36,907 		6864 of 10000 with 98.89% 	 Time used:  0.03 sec
2023-04-01 03:37:36,944 		6888 of 10000 with 98.90% 	 Time used:  0.04 sec
2023-04-01 03:37:36,980 		6912 of 10000 with 98.89% 	 Time used:  0.03 sec
2023-04-01 03:37:37,017 		6936 of 10000 with 98.89% 	 Time used:  0.03 sec
2023-04-01 03:37:37,053 		6960 of 10000 with 98.89% 	 Time used:  0.03 sec
2023-04-01 03:37:37,090 		6984 of 10000 with 98.88% 	 Time used:  0.03 sec
2023-04-01 03:37:37,290 		7008 of 10000 with 98.89% 	 Time used:  0.20 sec
2023-04-01 03:37:37,461 		7032 of 10000 with 98.88% 	 Time used:  0.17 sec
2023-04-01 03:37:37,655 		7056 of 10000 with 98.88% 	 Time used:  0.19 sec
2023-04-01 03:37:37,894 		7080 of 10000 with 98.88% 	 Time used:  0.24 sec
2023-04-01 03:37:38,113 		7104 of 10000 with 98.89% 	 Time used:  0.22 sec
2023-04-01 03:37:38,339 		7128 of 10000 with 98.88% 	 Time used:  0.22 sec
2023-04-01 03:37:38,566 		7152 of 10000 with 98.88% 	 Time used:  0.23 sec
2023-04-01 03:37:38,789 		7176 of 10000 with 98.87% 	 Time used:  0.22 sec
2023-04-01 03:37:39,004 		7200 of 10000 with 98.88% 	 Time used:  0.21 sec
2023-04-01 03:37:39,186 		7224 of 10000 with 98.88% 	 Time used:  0.18 sec
2023-04-01 03:37:39,370 		7248 of 10000 with 98.88% 	 Time used:  0.18 sec
2023-04-01 03:37:39,586 		7272 of 10000 with 98.89% 	 Time used:  0.21 sec
2023-04-01 03:37:39,846 		7296 of 10000 with 98.89% 	 Time used:  0.24 sec
2023-04-01 03:37:39,875 		7320 of 10000 with 98.88% 	 Time used:  0.03 sec
2023-04-01 03:37:39,916 		7344 of 10000 with 98.87% 	 Time used:  0.04 sec
2023-04-01 03:37:39,956 		7368 of 10000 with 98.87% 	 Time used:  0.04 sec
2023-04-01 03:37:39,996 		7392 of 10000 with 98.86% 	 Time used:  0.04 sec
2023-04-01 03:37:40,036 		7416 of 10000 with 98.87% 	 Time used:  0.04 sec
2023-04-01 03:37:40,076 		7440 of 10000 with 98.87% 	 Time used:  0.04 sec
2023-04-01 03:37:40,116 		7464 of 10000 with 98.87% 	 Time used:  0.04 sec
2023-04-01 03:37:40,156 		7488 of 10000 with 98.88% 	 Time used:  0.04 sec
2023-04-01 03:37:40,341 		7512 of 10000 with 98.88% 	 Time used:  0.18 sec
2023-04-01 03:37:40,553 		7536 of 10000 with 98.89% 	 Time used:  0.21 sec
2023-04-01 03:37:40,701 		7560 of 10000 with 98.86% 	 Time used:  0.15 sec
2023-04-01 03:37:40,925 		7584 of 10000 with 98.85% 	 Time used:  0.22 sec
2023-04-01 03:37:41,146 		7608 of 10000 with 98.86% 	 Time used:  0.22 sec
2023-04-01 03:37:41,365 		7632 of 10000 with 98.86% 	 Time used:  0.22 sec
2023-04-01 03:37:41,533 		7656 of 10000 with 98.86% 	 Time used:  0.17 sec
2023-04-01 03:37:41,798 		7680 of 10000 with 98.87% 	 Time used:  0.26 sec
2023-04-01 03:37:41,991 		7704 of 10000 with 98.86% 	 Time used:  0.19 sec
2023-04-01 03:37:42,241 		7728 of 10000 with 98.86% 	 Time used:  0.25 sec
2023-04-01 03:37:42,373 		7752 of 10000 with 98.86% 	 Time used:  0.13 sec
2023-04-01 03:37:42,576 		7776 of 10000 with 98.87% 	 Time used:  0.20 sec
2023-04-01 03:37:42,820 		7800 of 10000 with 98.87% 	 Time used:  0.24 sec
2023-04-01 03:37:42,974 		7824 of 10000 with 98.86% 	 Time used:  0.15 sec
2023-04-01 03:37:43,123 		7848 of 10000 with 98.87% 	 Time used:  0.15 sec
2023-04-01 03:37:43,302 		7872 of 10000 with 98.87% 	 Time used:  0.18 sec
2023-04-01 03:37:43,492 		7896 of 10000 with 98.87% 	 Time used:  0.19 sec
2023-04-01 03:37:43,664 		7920 of 10000 with 98.88% 	 Time used:  0.17 sec
2023-04-01 03:37:43,845 		7944 of 10000 with 98.88% 	 Time used:  0.18 sec
2023-04-01 03:37:43,998 		7968 of 10000 with 98.88% 	 Time used:  0.15 sec
2023-04-01 03:37:44,231 		7992 of 10000 with 98.89% 	 Time used:  0.23 sec
2023-04-01 03:37:44,261 		8016 of 10000 with 98.86% 	 Time used:  0.03 sec
2023-04-01 03:37:44,301 		8040 of 10000 with 98.87% 	 Time used:  0.04 sec
2023-04-01 03:37:44,338 		8064 of 10000 with 98.87% 	 Time used:  0.04 sec
2023-04-01 03:37:44,375 		8088 of 10000 with 98.85% 	 Time used:  0.04 sec
2023-04-01 03:37:44,412 		8112 of 10000 with 98.84% 	 Time used:  0.04 sec
2023-04-01 03:37:44,449 		8136 of 10000 with 98.84% 	 Time used:  0.04 sec
2023-04-01 03:37:44,486 		8160 of 10000 with 98.85% 	 Time used:  0.04 sec
2023-04-01 03:37:44,716 		8184 of 10000 with 98.85% 	 Time used:  0.23 sec
2023-04-01 03:37:44,753 		8208 of 10000 with 98.84% 	 Time used:  0.04 sec
2023-04-01 03:37:44,789 		8232 of 10000 with 98.85% 	 Time used:  0.04 sec
2023-04-01 03:37:44,826 		8256 of 10000 with 98.85% 	 Time used:  0.04 sec
2023-04-01 03:37:44,863 		8280 of 10000 with 98.85% 	 Time used:  0.04 sec
2023-04-01 03:37:44,900 		8304 of 10000 with 98.86% 	 Time used:  0.04 sec
2023-04-01 03:37:44,937 		8328 of 10000 with 98.86% 	 Time used:  0.04 sec
2023-04-01 03:37:44,973 		8352 of 10000 with 98.86% 	 Time used:  0.04 sec
2023-04-01 03:37:45,010 		8376 of 10000 with 98.85% 	 Time used:  0.04 sec
2023-04-01 03:37:45,047 		8400 of 10000 with 98.86% 	 Time used:  0.04 sec
2023-04-01 03:37:45,084 		8424 of 10000 with 98.86% 	 Time used:  0.04 sec
2023-04-01 03:37:45,121 		8448 of 10000 with 98.86% 	 Time used:  0.03 sec
2023-04-01 03:37:45,157 		8472 of 10000 with 98.87% 	 Time used:  0.04 sec
2023-04-01 03:37:45,194 		8496 of 10000 with 98.86% 	 Time used:  0.04 sec
2023-04-01 03:37:45,231 		8520 of 10000 with 98.85% 	 Time used:  0.04 sec
2023-04-01 03:37:45,379 		8544 of 10000 with 98.85% 	 Time used:  0.15 sec
2023-04-01 03:37:45,522 		8568 of 10000 with 98.86% 	 Time used:  0.14 sec
2023-04-01 03:37:45,753 		8592 of 10000 with 98.86% 	 Time used:  0.23 sec
2023-04-01 03:37:45,919 		8616 of 10000 with 98.86% 	 Time used:  0.16 sec
2023-04-01 03:37:46,100 		8640 of 10000 with 98.85% 	 Time used:  0.18 sec
2023-04-01 03:37:46,342 		8664 of 10000 with 98.85% 	 Time used:  0.24 sec
2023-04-01 03:37:46,372 		8688 of 10000 with 98.85% 	 Time used:  0.03 sec
2023-04-01 03:37:46,400 		8712 of 10000 with 98.85% 	 Time used:  0.03 sec
2023-04-01 03:37:46,437 		8736 of 10000 with 98.86% 	 Time used:  0.03 sec
2023-04-01 03:37:46,473 		8760 of 10000 with 98.86% 	 Time used:  0.03 sec
2023-04-01 03:37:46,510 		8784 of 10000 with 98.86% 	 Time used:  0.04 sec
2023-04-01 03:37:46,547 		8808 of 10000 with 98.85% 	 Time used:  0.04 sec
2023-04-01 03:37:46,583 		8832 of 10000 with 98.85% 	 Time used:  0.03 sec
2023-04-01 03:37:46,620 		8856 of 10000 with 98.85% 	 Time used:  0.04 sec
2023-04-01 03:37:46,657 		8880 of 10000 with 98.83% 	 Time used:  0.04 sec
2023-04-01 03:37:46,694 		8904 of 10000 with 98.83% 	 Time used:  0.03 sec
2023-04-01 03:37:46,730 		8928 of 10000 with 98.84% 	 Time used:  0.04 sec
2023-04-01 03:37:46,767 		8952 of 10000 with 98.84% 	 Time used:  0.04 sec
2023-04-01 03:37:46,804 		8976 of 10000 with 98.84% 	 Time used:  0.04 sec
2023-04-01 03:37:46,841 		9000 of 10000 with 98.84% 	 Time used:  0.04 sec
2023-04-01 03:37:47,059 		9024 of 10000 with 98.85% 	 Time used:  0.22 sec
2023-04-01 03:37:47,288 		9048 of 10000 with 98.85% 	 Time used:  0.23 sec
2023-04-01 03:37:47,351 		9072 of 10000 with 98.84% 	 Time used:  0.06 sec
2023-04-01 03:37:47,391 		9096 of 10000 with 98.83% 	 Time used:  0.04 sec
2023-04-01 03:37:47,450 		9120 of 10000 with 98.82% 	 Time used:  0.04 sec
2023-04-01 03:37:47,491 		9144 of 10000 with 98.82% 	 Time used:  0.04 sec
2023-04-01 03:37:47,531 		9168 of 10000 with 98.82% 	 Time used:  0.04 sec
2023-04-01 03:37:47,571 		9192 of 10000 with 98.83% 	 Time used:  0.04 sec
2023-04-01 03:37:47,668 		9216 of 10000 with 98.82% 	 Time used:  0.10 sec
2023-04-01 03:37:47,709 		9240 of 10000 with 98.81% 	 Time used:  0.04 sec
2023-04-01 03:37:47,749 		9264 of 10000 with 98.81% 	 Time used:  0.04 sec
2023-04-01 03:37:47,790 		9288 of 10000 with 98.82% 	 Time used:  0.04 sec
2023-04-01 03:37:47,830 		9312 of 10000 with 98.82% 	 Time used:  0.04 sec
2023-04-01 03:37:47,899 		9336 of 10000 with 98.82% 	 Time used:  0.04 sec
2023-04-01 03:37:47,940 		9360 of 10000 with 98.82% 	 Time used:  0.04 sec
2023-04-01 03:37:47,995 		9384 of 10000 with 98.83% 	 Time used:  0.04 sec
2023-04-01 03:37:48,036 		9408 of 10000 with 98.83% 	 Time used:  0.04 sec
2023-04-01 03:37:48,076 		9432 of 10000 with 98.83% 	 Time used:  0.04 sec
2023-04-01 03:37:48,148 		9456 of 10000 with 98.83% 	 Time used:  0.07 sec
2023-04-01 03:37:48,321 		9480 of 10000 with 98.83% 	 Time used:  0.17 sec
2023-04-01 03:37:48,442 		9504 of 10000 with 98.83% 	 Time used:  0.12 sec
2023-04-01 03:37:48,600 		9528 of 10000 with 98.84% 	 Time used:  0.16 sec
2023-04-01 03:37:48,799 		9552 of 10000 with 98.83% 	 Time used:  0.20 sec
2023-04-01 03:37:48,979 		9576 of 10000 with 98.83% 	 Time used:  0.18 sec
2023-04-01 03:37:49,182 		9600 of 10000 with 98.83% 	 Time used:  0.20 sec
2023-04-01 03:37:49,421 		9624 of 10000 with 98.83% 	 Time used:  0.24 sec
2023-04-01 03:37:49,617 		9648 of 10000 with 98.82% 	 Time used:  0.19 sec
2023-04-01 03:37:49,816 		9672 of 10000 with 98.82% 	 Time used:  0.20 sec
2023-04-01 03:37:50,016 		9696 of 10000 with 98.82% 	 Time used:  0.20 sec
2023-04-01 03:37:50,198 		9720 of 10000 with 98.83% 	 Time used:  0.18 sec
2023-04-01 03:37:50,398 		9744 of 10000 with 98.83% 	 Time used:  0.20 sec
2023-04-01 03:37:50,589 		9768 of 10000 with 98.82% 	 Time used:  0.19 sec
2023-04-01 03:37:50,746 		9792 of 10000 with 98.83% 	 Time used:  0.16 sec
2023-04-01 03:37:50,922 		9816 of 10000 with 98.83% 	 Time used:  0.17 sec
2023-04-01 03:37:51,013 		9840 of 10000 with 98.83% 	 Time used:  0.09 sec
2023-04-01 03:37:51,193 		9864 of 10000 with 98.83% 	 Time used:  0.18 sec
2023-04-01 03:37:51,416 		9888 of 10000 with 98.83% 	 Time used:  0.22 sec
2023-04-01 03:37:51,611 		9912 of 10000 with 98.83% 	 Time used:  0.19 sec
2023-04-01 03:37:51,891 		9936 of 10000 with 98.83% 	 Time used:  0.28 sec
2023-04-01 03:37:51,929 		9960 of 10000 with 98.84% 	 Time used:  0.04 sec
2023-04-01 03:37:52,005 		9984 of 10000 with 98.84% 	 Time used:  0.07 sec
2023-04-01 03:37:52,263 		10000 of 10000 with 98.83% 	 Time used:  0.26 sec
2023-04-01 03:37:52,263 
2023-04-01 03:37:52,273 			Learning rate: weights:   1.000e-03    
2023-04-01 03:37:52,273 			Last test performance: 98.83%
2023-04-01 03:37:52,274 ----------------
2023-04-01 03:37:55,766   33  =>  0    		Training 486 pattern with 98.75% 	Forward time: 	 2.43 sec
2023-04-01 03:37:55,767 			Loss:    1.496e-03    			Backward time: 	 1.01 sec 
2023-04-01 03:37:56,056 			Learning rate: weights:   1.000e-03    
2023-04-01 03:37:56,056 			Last test performance: 98.83%
2023-04-01 03:37:56,056 ----------------
2023-04-01 03:37:59,032   33  =>  1    		Training 486 pattern with 99.38% 	Forward time: 	 2.01 sec
2023-04-01 03:37:59,033 			Loss:    1.628e-03    			Backward time: 	 0.94 sec 
2023-04-01 03:37:59,213 			Learning rate: weights:   1.000e-03    
2023-04-01 03:37:59,213 			Last test performance: 98.83%
2023-04-01 03:37:59,213 ----------------
2023-04-01 03:38:02,626   33  =>  2    		Training 486 pattern with 98.33% 	Forward time: 	 2.41 sec
2023-04-01 03:38:02,627 			Loss:    1.950e-03    			Backward time: 	 0.97 sec 
2023-04-01 03:38:02,797 			Learning rate: weights:   1.000e-03    
2023-04-01 03:38:02,800 			Last test performance: 98.83%
2023-04-01 03:38:02,800 ----------------
2023-04-01 03:38:06,176   33  =>  3    		Training 486 pattern with 98.96% 	Forward time: 	 2.66 sec
2023-04-01 03:38:06,176 			Loss:    1.804e-03    			Backward time: 	 0.68 sec 
2023-04-01 03:38:06,261 			Learning rate: weights:   1.000e-03    
2023-04-01 03:38:06,261 			Last test performance: 98.83%
2023-04-01 03:38:06,262 ----------------
2023-04-01 03:38:09,641   33  =>  4    		Training 486 pattern with 99.58% 	Forward time: 	 1.98 sec
2023-04-01 03:38:09,642 			Loss:    8.430e-04    			Backward time: 	 1.35 sec 
2023-04-01 03:38:09,829 			Learning rate: weights:   1.000e-03    
2023-04-01 03:38:09,830 			Last test performance: 98.83%
2023-04-01 03:38:09,830 ----------------
2023-04-01 03:38:13,677   33  =>  5    		Training 486 pattern with 98.75% 	Forward time: 	 2.36 sec
2023-04-01 03:38:13,678 			Loss:    1.710e-03    			Backward time: 	 1.46 sec 
2023-04-01 03:38:13,965 			Learning rate: weights:   1.000e-03    
2023-04-01 03:38:13,966 			Last test performance: 98.83%
2023-04-01 03:38:13,966 ----------------
2023-04-01 03:38:15,768   33  =>  6    		Training 486 pattern with 99.58% 	Forward time: 	 1.33 sec
2023-04-01 03:38:15,768 			Loss:    6.310e-04    			Backward time: 	 0.43 sec 
2023-04-01 03:38:15,981 			Learning rate: weights:   1.000e-03    
2023-04-01 03:38:15,981 			Last test performance: 98.83%
2023-04-01 03:38:15,981 ----------------
2023-04-01 03:38:20,097   33  =>  7    		Training 486 pattern with 98.96% 	Forward time: 	 3.57 sec
2023-04-01 03:38:20,098 			Loss:    1.675e-03    			Backward time: 	 0.52 sec 
2023-04-01 03:38:20,239 			Learning rate: weights:   1.000e-03    
2023-04-01 03:38:20,239 			Last test performance: 98.83%
2023-04-01 03:38:20,239 ----------------
2023-04-01 03:38:22,819   33  =>  8    		Training 486 pattern with 99.58% 	Forward time: 	 2.00 sec
2023-04-01 03:38:22,819 			Loss:    8.862e-04    			Backward time: 	 0.55 sec 
2023-04-01 03:38:22,906 			Learning rate: weights:   1.000e-03    
2023-04-01 03:38:22,906 			Last test performance: 98.83%
2023-04-01 03:38:22,906 ----------------
2023-04-01 03:38:25,316   33  =>  9    		Training 486 pattern with 99.17% 	Forward time: 	 1.83 sec
2023-04-01 03:38:25,316 			Loss:    8.489e-04    			Backward time: 	 0.56 sec 
2023-04-01 03:38:25,466 			Learning rate: weights:   1.000e-03    
2023-04-01 03:38:25,466 			Last test performance: 98.83%
2023-04-01 03:38:25,467 ----------------
2023-04-01 03:38:29,475   33  =>  10   		Training 486 pattern with 98.75% 	Forward time: 	 2.96 sec
2023-04-01 03:38:29,475 			Loss:    1.396e-03    			Backward time: 	 1.02 sec 
2023-04-01 03:38:29,604 			Learning rate: weights:   1.000e-03    
2023-04-01 03:38:29,604 			Last test performance: 98.83%
2023-04-01 03:38:29,604 ----------------
2023-04-01 03:38:33,895   33  =>  11   		Training 486 pattern with 98.75% 	Forward time: 	 2.94 sec
2023-04-01 03:38:33,896 			Loss:    1.999e-03    			Backward time: 	 1.32 sec 
2023-04-01 03:38:34,062 			Learning rate: weights:   1.000e-03    
2023-04-01 03:38:34,062 			Last test performance: 98.83%
2023-04-01 03:38:34,062 ----------------
2023-04-01 03:38:36,775   33  =>  12   		Training 486 pattern with 98.75% 	Forward time: 	 1.67 sec
2023-04-01 03:38:36,776 			Loss:    1.587e-03    			Backward time: 	 1.02 sec 
2023-04-01 03:38:36,864 			Learning rate: weights:   1.000e-03    
2023-04-01 03:38:36,865 			Last test performance: 98.83%
2023-04-01 03:38:36,865 ----------------
2023-04-01 03:38:41,004   33  =>  13   		Training 486 pattern with 98.96% 	Forward time: 	 2.91 sec
2023-04-01 03:38:41,004 			Loss:    1.724e-03    			Backward time: 	 1.21 sec 
2023-04-01 03:38:41,163 			Learning rate: weights:   1.000e-03    
2023-04-01 03:38:41,163 			Last test performance: 98.83%
2023-04-01 03:38:41,163 ----------------
2023-04-01 03:38:44,306   33  =>  14   		Training 486 pattern with 99.79% 	Forward time: 	 2.47 sec
2023-04-01 03:38:44,306 			Loss:    5.555e-04    			Backward time: 	 0.64 sec 
2023-04-01 03:38:44,403 			Learning rate: weights:   1.000e-03    
2023-04-01 03:38:44,403 			Last test performance: 98.83%
2023-04-01 03:38:44,404 ----------------
2023-04-01 03:38:46,246   33  =>  15   		Training 486 pattern with 99.17% 	Forward time: 	 1.45 sec
2023-04-01 03:38:46,247 			Loss:    1.399e-03    			Backward time: 	 0.36 sec 
2023-04-01 03:38:46,397 			Learning rate: weights:   1.000e-03    
2023-04-01 03:38:46,399 			Last test performance: 98.83%
2023-04-01 03:38:46,399 ----------------
2023-04-01 03:38:48,875   33  =>  16   		Training 486 pattern with 98.96% 	Forward time: 	 1.61 sec
2023-04-01 03:38:48,876 			Loss:    1.307e-03    			Backward time: 	 0.84 sec 
2023-04-01 03:38:49,094 			Learning rate: weights:   1.000e-03    
2023-04-01 03:38:49,104 			Last test performance: 98.83%
2023-04-01 03:38:49,104 ----------------
2023-04-01 03:38:51,970   33  =>  17   		Training 486 pattern with 98.33% 	Forward time: 	 2.00 sec
2023-04-01 03:38:51,977 			Loss:    1.375e-03    			Backward time: 	 0.84 sec 
2023-04-01 03:38:52,153 			Learning rate: weights:   1.000e-03    
2023-04-01 03:38:52,153 			Last test performance: 98.83%
2023-04-01 03:38:52,154 ----------------
2023-04-01 03:38:54,237   33  =>  18   		Training 486 pattern with 98.75% 	Forward time: 	 1.36 sec
2023-04-01 03:38:54,238 			Loss:    1.834e-03    			Backward time: 	 0.70 sec 
2023-04-01 03:38:54,684 			Learning rate: weights:   1.000e-03    
2023-04-01 03:38:54,684 			Last test performance: 98.83%
2023-04-01 03:38:54,684 ----------------
2023-04-01 03:38:57,453   33  =>  19   		Training 486 pattern with 98.96% 	Forward time: 	 1.99 sec
2023-04-01 03:38:57,454 			Loss:    1.019e-03    			Backward time: 	 0.75 sec 
2023-04-01 03:38:57,628 			Learning rate: weights:   1.000e-03    
2023-04-01 03:38:57,628 			Last test performance: 98.83%
2023-04-01 03:38:57,628 ----------------
2023-04-01 03:38:59,950   33  =>  20   		Training 486 pattern with 97.92% 	Forward time: 	 1.50 sec
2023-04-01 03:38:59,950 			Loss:    1.870e-03    			Backward time: 	 0.80 sec 
2023-04-01 03:39:00,125 			Learning rate: weights:   1.000e-03    
2023-04-01 03:39:00,125 			Last test performance: 98.83%
2023-04-01 03:39:00,125 ----------------
2023-04-01 03:39:02,592   33  =>  21   		Training 486 pattern with 98.96% 	Forward time: 	 1.53 sec
2023-04-01 03:39:02,593 			Loss:    1.287e-03    			Backward time: 	 0.91 sec 
2023-04-01 03:39:02,766 			Learning rate: weights:   1.000e-03    
2023-04-01 03:39:02,766 			Last test performance: 98.83%
2023-04-01 03:39:02,767 ----------------
2023-04-01 03:39:06,068   33  =>  22   		Training 486 pattern with 98.75% 	Forward time: 	 2.39 sec
2023-04-01 03:39:06,069 			Loss:    2.936e-03    			Backward time: 	 0.88 sec 
2023-04-01 03:39:06,180 			Learning rate: weights:   1.000e-03    
2023-04-01 03:39:06,180 			Last test performance: 98.83%
2023-04-01 03:39:06,180 ----------------
2023-04-01 03:39:10,153   33  =>  23   		Training 486 pattern with 99.17% 	Forward time: 	 2.93 sec
2023-04-01 03:39:10,154 			Loss:    1.101e-03    			Backward time: 	 1.01 sec 
2023-04-01 03:39:10,321 			Learning rate: weights:   1.000e-03    
2023-04-01 03:39:10,321 			Last test performance: 98.83%
2023-04-01 03:39:10,321 ----------------
2023-04-01 03:39:14,099   33  =>  24   		Training 486 pattern with 98.75% 	Forward time: 	 2.40 sec
2023-04-01 03:39:14,099 			Loss:    1.417e-03    			Backward time: 	 1.35 sec 
2023-04-01 03:39:14,331 			Learning rate: weights:   1.000e-03    
2023-04-01 03:39:14,331 			Last test performance: 98.83%
2023-04-01 03:39:14,331 ----------------
2023-04-01 03:39:17,338   33  =>  25   		Training 486 pattern with 99.17% 	Forward time: 	 2.18 sec
2023-04-01 03:39:17,339 			Loss:    1.246e-03    			Backward time: 	 0.80 sec 
2023-04-01 03:39:17,431 			Learning rate: weights:   1.000e-03    
2023-04-01 03:39:17,431 			Last test performance: 98.83%
2023-04-01 03:39:17,432 ----------------
2023-04-01 03:39:21,042   33  =>  26   		Training 486 pattern with 98.54% 	Forward time: 	 2.67 sec
2023-04-01 03:39:21,042 			Loss:    2.005e-03    			Backward time: 	 0.90 sec 
2023-04-01 03:39:21,298 			Learning rate: weights:   1.000e-03    
2023-04-01 03:39:21,298 			Last test performance: 98.83%
2023-04-01 03:39:21,299 ----------------
2023-04-01 03:39:23,962   33  =>  27   		Training 486 pattern with 98.12% 	Forward time: 	 2.22 sec
2023-04-01 03:39:23,963 			Loss:    1.813e-03    			Backward time: 	 0.40 sec 
2023-04-01 03:39:24,238 			Learning rate: weights:   1.000e-03    
2023-04-01 03:39:24,238 			Last test performance: 98.83%
2023-04-01 03:39:24,238 ----------------
2023-04-01 03:39:26,946   33  =>  28   		Training 486 pattern with 99.17% 	Forward time: 	 1.89 sec
2023-04-01 03:39:26,946 			Loss:    1.029e-03    			Backward time: 	 0.80 sec 
2023-04-01 03:39:27,123 			Learning rate: weights:   1.000e-03    
2023-04-01 03:39:27,123 			Last test performance: 98.83%
2023-04-01 03:39:27,123 ----------------
2023-04-01 03:39:31,057   33  =>  29   		Training 486 pattern with 98.33% 	Forward time: 	 2.61 sec
2023-04-01 03:39:31,058 			Loss:    1.440e-03    			Backward time: 	 1.30 sec 
2023-04-01 03:39:31,235 			Learning rate: weights:   1.000e-03    
2023-04-01 03:39:31,235 			Last test performance: 98.83%
2023-04-01 03:39:31,235 ----------------
2023-04-01 03:39:34,766   33  =>  30   		Training 486 pattern with 98.75% 	Forward time: 	 2.32 sec
2023-04-01 03:39:34,766 			Loss:    1.797e-03    			Backward time: 	 1.11 sec 
2023-04-01 03:39:34,917 			Learning rate: weights:   1.000e-03    
2023-04-01 03:39:34,918 			Last test performance: 98.83%
2023-04-01 03:39:34,918 ----------------
2023-04-01 03:39:37,558   33  =>  31   		Training 486 pattern with 99.17% 	Forward time: 	 1.91 sec
2023-04-01 03:39:37,559 			Loss:    9.590e-04    			Backward time: 	 0.70 sec 
2023-04-01 03:39:37,835 			Learning rate: weights:   1.000e-03    
2023-04-01 03:39:37,835 			Last test performance: 98.83%
2023-04-01 03:39:37,835 ----------------
2023-04-01 03:39:42,135   33  =>  32   		Training 486 pattern with 99.17% 	Forward time: 	 2.49 sec
2023-04-01 03:39:42,136 			Loss:    1.521e-03    			Backward time: 	 1.78 sec 
2023-04-01 03:39:42,369 			Learning rate: weights:   1.000e-03    
2023-04-01 03:39:42,369 			Last test performance: 98.83%
2023-04-01 03:39:42,369 ----------------
2023-04-01 03:39:44,545   33  =>  33   		Training 486 pattern with 98.33% 	Forward time: 	 1.37 sec
2023-04-01 03:39:44,545 			Loss:    1.752e-03    			Backward time: 	 0.77 sec 
2023-04-01 03:39:44,705 			Learning rate: weights:   1.000e-03    
2023-04-01 03:39:44,706 			Last test performance: 98.83%
2023-04-01 03:39:44,707 ----------------
2023-04-01 03:39:46,163   33  =>  34   		Training 486 pattern with 99.38% 	Forward time: 	 1.15 sec
2023-04-01 03:39:46,163 			Loss:    1.109e-03    			Backward time: 	 0.28 sec 
2023-04-01 03:39:46,372 			Learning rate: weights:   1.000e-03    
2023-04-01 03:39:46,372 			Last test performance: 98.83%
2023-04-01 03:39:46,373 ----------------
2023-04-01 03:39:49,491   33  =>  35   		Training 486 pattern with 99.17% 	Forward time: 	 2.30 sec
2023-04-01 03:39:49,492 			Loss:    1.647e-03    			Backward time: 	 0.79 sec 
2023-04-01 03:39:49,582 			Learning rate: weights:   1.000e-03    
2023-04-01 03:39:49,582 			Last test performance: 98.83%
2023-04-01 03:39:49,582 ----------------
2023-04-01 03:39:51,879   33  =>  36   		Training 486 pattern with 98.75% 	Forward time: 	 1.67 sec
2023-04-01 03:39:51,879 			Loss:    1.674e-03    			Backward time: 	 0.60 sec 
2023-04-01 03:39:52,000 			Learning rate: weights:   1.000e-03    
2023-04-01 03:39:52,000 			Last test performance: 98.83%
2023-04-01 03:39:52,001 ----------------
2023-04-01 03:39:55,501   33  =>  37   		Training 486 pattern with 99.38% 	Forward time: 	 2.22 sec
2023-04-01 03:39:55,501 			Loss:    1.297e-03    			Backward time: 	 1.25 sec 
2023-04-01 03:39:55,730 			Learning rate: weights:   1.000e-03    
2023-04-01 03:39:55,730 			Last test performance: 98.83%
2023-04-01 03:39:55,731 ----------------
2023-04-01 03:39:58,840   33  =>  38   		Training 486 pattern with 98.75% 	Forward time: 	 2.35 sec
2023-04-01 03:39:58,840 			Loss:    1.629e-03    			Backward time: 	 0.74 sec 
2023-04-01 03:39:59,102 			Learning rate: weights:   1.000e-03    
2023-04-01 03:39:59,103 			Last test performance: 98.83%
2023-04-01 03:39:59,103 ----------------
2023-04-01 03:40:02,646   33  =>  39   		Training 486 pattern with 98.96% 	Forward time: 	 2.27 sec
2023-04-01 03:40:02,647 			Loss:    1.421e-03    			Backward time: 	 1.24 sec 
2023-04-01 03:40:02,792 			Learning rate: weights:   1.000e-03    
2023-04-01 03:40:02,792 			Last test performance: 98.83%
2023-04-01 03:40:02,792 ----------------
2023-04-01 03:40:05,372   33  =>  40   		Training 486 pattern with 99.38% 	Forward time: 	 1.81 sec
2023-04-01 03:40:05,372 			Loss:    9.044e-04    			Backward time: 	 0.74 sec 
2023-04-01 03:40:05,538 			Learning rate: weights:   1.000e-03    
2023-04-01 03:40:05,538 			Last test performance: 98.83%
2023-04-01 03:40:05,538 ----------------
2023-04-01 03:40:09,202   33  =>  41   		Training 486 pattern with 99.38% 	Forward time: 	 2.73 sec
2023-04-01 03:40:09,202 			Loss:    8.518e-04    			Backward time: 	 0.91 sec 
2023-04-01 03:40:09,433 			Learning rate: weights:   1.000e-03    
2023-04-01 03:40:09,434 			Last test performance: 98.83%
2023-04-01 03:40:09,434 ----------------
2023-04-01 03:40:13,013   33  =>  42   		Training 486 pattern with 98.75% 	Forward time: 	 2.99 sec
2023-04-01 03:40:13,014 			Loss:    1.091e-03    			Backward time: 	 0.57 sec 
2023-04-01 03:40:13,270 			Learning rate: weights:   1.000e-03    
2023-04-01 03:40:13,271 			Last test performance: 98.83%
2023-04-01 03:40:13,272 ----------------
2023-04-01 03:40:16,540   33  =>  43   		Training 486 pattern with 98.12% 	Forward time: 	 1.94 sec
2023-04-01 03:40:16,540 			Loss:    2.688e-03    			Backward time: 	 1.30 sec 
2023-04-01 03:40:16,853 			Learning rate: weights:   1.000e-03    
2023-04-01 03:40:16,854 			Last test performance: 98.83%
2023-04-01 03:40:16,854 ----------------
2023-04-01 03:40:19,923   33  =>  44   		Training 486 pattern with 98.33% 	Forward time: 	 1.81 sec
2023-04-01 03:40:19,923 			Loss:    1.523e-03    			Backward time: 	 1.23 sec 
2023-04-01 03:40:20,014 			Learning rate: weights:   1.000e-03    
2023-04-01 03:40:20,014 			Last test performance: 98.83%
2023-04-01 03:40:20,014 ----------------
2023-04-01 03:40:23,563   33  =>  45   		Training 486 pattern with 98.96% 	Forward time: 	 2.45 sec
2023-04-01 03:40:23,564 			Loss:    1.103e-03    			Backward time: 	 1.08 sec 
2023-04-01 03:40:24,383 			Learning rate: weights:   1.000e-03    
2023-04-01 03:40:24,383 			Last test performance: 98.83%
2023-04-01 03:40:24,383 ----------------
2023-04-01 03:40:27,627   33  =>  46   		Training 486 pattern with 99.38% 	Forward time: 	 2.17 sec
2023-04-01 03:40:27,628 			Loss:    1.017e-03    			Backward time: 	 1.02 sec 
2023-04-01 03:40:27,756 			Learning rate: weights:   1.000e-03    
2023-04-01 03:40:27,757 			Last test performance: 98.83%
2023-04-01 03:40:27,766 ----------------
2023-04-01 03:40:30,472   33  =>  47   		Training 486 pattern with 98.54% 	Forward time: 	 2.12 sec
2023-04-01 03:40:30,472 			Loss:    1.500e-03    			Backward time: 	 0.57 sec 
2023-04-01 03:40:30,569 			Learning rate: weights:   1.000e-03    
2023-04-01 03:40:30,569 			Last test performance: 98.83%
2023-04-01 03:40:30,570 ----------------
2023-04-01 03:40:34,377   33  =>  48   		Training 486 pattern with 99.38% 	Forward time: 	 2.97 sec
2023-04-01 03:40:34,378 			Loss:    8.123e-04    			Backward time: 	 0.81 sec 
2023-04-01 03:40:34,639 			Learning rate: weights:   1.000e-03    
2023-04-01 03:40:34,639 			Last test performance: 98.83%
2023-04-01 03:40:34,639 ----------------
2023-04-01 03:40:37,483   33  =>  49   		Training 486 pattern with 99.58% 	Forward time: 	 1.67 sec
2023-04-01 03:40:37,483 			Loss:    7.094e-04    			Backward time: 	 1.14 sec 
2023-04-01 03:40:37,692 			Learning rate: weights:   1.000e-03    
2023-04-01 03:40:37,692 			Last test performance: 98.83%
2023-04-01 03:40:37,692 ----------------
2023-04-01 03:40:41,543   33  =>  50   		Training 486 pattern with 98.33% 	Forward time: 	 2.53 sec
2023-04-01 03:40:41,544 			Loss:    2.510e-03    			Backward time: 	 1.30 sec 
2023-04-01 03:40:41,654 			Learning rate: weights:   1.000e-03    
2023-04-01 03:40:41,655 			Last test performance: 98.83%
2023-04-01 03:40:41,655 ----------------
2023-04-01 03:40:44,498   33  =>  51   		Training 486 pattern with 98.75% 	Forward time: 	 1.97 sec
2023-04-01 03:40:44,499 			Loss:    1.395e-03    			Backward time: 	 0.84 sec 
2023-04-01 03:40:44,795 			Learning rate: weights:   1.000e-03    
2023-04-01 03:40:44,795 			Last test performance: 98.83%
2023-04-01 03:40:44,795 ----------------
2023-04-01 03:40:48,870   33  =>  52   		Training 486 pattern with 98.75% 	Forward time: 	 2.73 sec
2023-04-01 03:40:48,871 			Loss:    1.318e-03    			Backward time: 	 1.32 sec 
2023-04-01 03:40:49,042 			Learning rate: weights:   1.000e-03    
2023-04-01 03:40:49,042 			Last test performance: 98.83%
2023-04-01 03:40:49,043 ----------------
2023-04-01 03:40:52,723   33  =>  53   		Training 486 pattern with 99.17% 	Forward time: 	 2.50 sec
2023-04-01 03:40:52,725 			Loss:    7.213e-04    			Backward time: 	 1.12 sec 
2023-04-01 03:40:52,936 			Learning rate: weights:   1.000e-03    
2023-04-01 03:40:52,936 			Last test performance: 98.83%
2023-04-01 03:40:52,936 ----------------
2023-04-01 03:40:56,618   33  =>  54   		Training 486 pattern with 98.96% 	Forward time: 	 2.63 sec
2023-04-01 03:40:56,619 			Loss:    1.282e-03    			Backward time: 	 1.03 sec 
2023-04-01 03:40:56,780 			Learning rate: weights:   1.000e-03    
2023-04-01 03:40:56,802 			Last test performance: 98.83%
2023-04-01 03:40:56,802 ----------------
2023-04-01 03:41:01,063   33  =>  55   		Training 486 pattern with 99.17% 	Forward time: 	 2.91 sec
2023-04-01 03:41:01,063 			Loss:    1.215e-03    			Backward time: 	 1.35 sec 
2023-04-01 03:41:01,261 			Learning rate: weights:   1.000e-03    
2023-04-01 03:41:01,262 			Last test performance: 98.83%
2023-04-01 03:41:01,262 ----------------
2023-04-01 03:41:05,137   33  =>  56   		Training 486 pattern with 99.17% 	Forward time: 	 2.98 sec
2023-04-01 03:41:05,138 			Loss:    8.316e-04    			Backward time: 	 0.87 sec 
2023-04-01 03:41:05,286 			Learning rate: weights:   1.000e-03    
2023-04-01 03:41:05,286 			Last test performance: 98.83%
2023-04-01 03:41:05,286 ----------------
2023-04-01 03:41:09,693   33  =>  57   		Training 486 pattern with 98.75% 	Forward time: 	 3.09 sec
2023-04-01 03:41:09,694 			Loss:    1.045e-03    			Backward time: 	 1.29 sec 
2023-04-01 03:41:09,928 			Learning rate: weights:   1.000e-03    
2023-04-01 03:41:09,928 			Last test performance: 98.83%
2023-04-01 03:41:09,928 ----------------
2023-04-01 03:41:14,047   33  =>  58   		Training 486 pattern with 98.33% 	Forward time: 	 2.68 sec
2023-04-01 03:41:14,047 			Loss:    2.603e-03    			Backward time: 	 1.41 sec 
2023-04-01 03:41:14,147 			Learning rate: weights:   1.000e-03    
2023-04-01 03:41:14,147 			Last test performance: 98.83%
2023-04-01 03:41:14,147 ----------------
2023-04-01 03:41:18,291   33  =>  59   		Training 486 pattern with 98.75% 	Forward time: 	 3.08 sec
2023-04-01 03:41:18,292 			Loss:    1.317e-03    			Backward time: 	 1.04 sec 
2023-04-01 03:41:18,451 			Learning rate: weights:   1.000e-03    
2023-04-01 03:41:18,451 			Last test performance: 98.83%
2023-04-01 03:41:18,451 ----------------
2023-04-01 03:41:20,943   33  =>  60   		Training 486 pattern with 98.33% 	Forward time: 	 1.93 sec
2023-04-01 03:41:20,943 			Loss:    2.654e-03    			Backward time: 	 0.53 sec 
2023-04-01 03:41:21,144 			Learning rate: weights:   1.000e-03    
2023-04-01 03:41:21,147 			Last test performance: 98.83%
2023-04-01 03:41:21,147 ----------------
2023-04-01 03:41:25,154   33  =>  61   		Training 486 pattern with 100.00% 	Forward time: 	 2.81 sec
2023-04-01 03:41:25,156 			Loss:    4.111e-04    			Backward time: 	 1.17 sec 
2023-04-01 03:41:25,506 			Learning rate: weights:   1.000e-03    
2023-04-01 03:41:25,506 			Last test performance: 98.83%
2023-04-01 03:41:25,506 ----------------
2023-04-01 03:41:29,494   33  =>  62   		Training 486 pattern with 98.12% 	Forward time: 	 3.12 sec
2023-04-01 03:41:29,494 			Loss:    1.909e-03    			Backward time: 	 0.83 sec 
2023-04-01 03:41:29,564 			Learning rate: weights:   1.000e-03    
2023-04-01 03:41:29,564 			Last test performance: 98.83%
2023-04-01 03:41:29,565 ----------------
2023-04-01 03:41:32,925   33  =>  63   		Training 486 pattern with 100.00% 	Forward time: 	 2.33 sec
2023-04-01 03:41:32,925 			Loss:    2.685e-04    			Backward time: 	 1.00 sec 
2023-04-01 03:41:33,040 			Learning rate: weights:   1.000e-03    
2023-04-01 03:41:33,040 			Last test performance: 98.83%
2023-04-01 03:41:33,041 ----------------
2023-04-01 03:41:35,465   33  =>  64   		Training 486 pattern with 98.75% 	Forward time: 	 1.59 sec
2023-04-01 03:41:35,466 			Loss:    1.262e-03    			Backward time: 	 0.78 sec 
2023-04-01 03:41:35,680 			Learning rate: weights:   1.000e-03    
2023-04-01 03:41:35,681 			Last test performance: 98.83%
2023-04-01 03:41:35,719 ----------------
2023-04-01 03:41:38,378   33  =>  65   		Training 486 pattern with 98.33% 	Forward time: 	 1.80 sec
2023-04-01 03:41:38,379 			Loss:    2.442e-03    			Backward time: 	 0.87 sec 
2023-04-01 03:41:38,491 			Learning rate: weights:   1.000e-03    
2023-04-01 03:41:38,491 			Last test performance: 98.83%
2023-04-01 03:41:38,491 ----------------
2023-04-01 03:41:42,071   33  =>  66   		Training 486 pattern with 98.75% 	Forward time: 	 2.31 sec
2023-04-01 03:41:42,098 			Loss:    1.010e-03    			Backward time: 	 1.25 sec 
2023-04-01 03:41:42,225 			Learning rate: weights:   1.000e-03    
2023-04-01 03:41:42,225 			Last test performance: 98.83%
2023-04-01 03:41:42,225 ----------------
2023-04-01 03:41:45,046   33  =>  67   		Training 486 pattern with 99.17% 	Forward time: 	 2.04 sec
2023-04-01 03:41:45,047 			Loss:    1.038e-03    			Backward time: 	 0.76 sec 
2023-04-01 03:41:45,203 			Learning rate: weights:   1.000e-03    
2023-04-01 03:41:45,203 			Last test performance: 98.83%
2023-04-01 03:41:45,204 ----------------
2023-04-01 03:41:47,682   33  =>  68   		Training 486 pattern with 99.38% 	Forward time: 	 1.87 sec
2023-04-01 03:41:47,682 			Loss:    1.389e-03    			Backward time: 	 0.58 sec 
2023-04-01 03:41:47,851 			Learning rate: weights:   1.000e-03    
2023-04-01 03:41:47,852 			Last test performance: 98.83%
2023-04-01 03:41:47,852 ----------------
2023-04-01 03:41:49,645   33  =>  69   		Training 486 pattern with 99.79% 	Forward time: 	 1.23 sec
2023-04-01 03:41:49,645 			Loss:    7.710e-04    			Backward time: 	 0.53 sec 
2023-04-01 03:41:49,746 			Learning rate: weights:   1.000e-03    
2023-04-01 03:41:49,747 			Last test performance: 98.83%
2023-04-01 03:41:49,747 ----------------
2023-04-01 03:41:52,793   33  =>  70   		Training 486 pattern with 97.92% 	Forward time: 	 2.15 sec
2023-04-01 03:41:52,794 			Loss:    2.069e-03    			Backward time: 	 0.87 sec 
2023-04-01 03:41:53,012 			Learning rate: weights:   1.000e-03    
2023-04-01 03:41:53,013 			Last test performance: 98.83%
2023-04-01 03:41:53,013 ----------------
2023-04-01 03:41:55,981   33  =>  71   		Training 486 pattern with 98.75% 	Forward time: 	 2.27 sec
2023-04-01 03:41:55,981 			Loss:    1.709e-03    			Backward time: 	 0.65 sec 
2023-04-01 03:41:56,122 			Learning rate: weights:   1.000e-03    
2023-04-01 03:41:56,123 			Last test performance: 98.83%
2023-04-01 03:41:56,123 ----------------
2023-04-01 03:41:59,404   33  =>  72   		Training 486 pattern with 98.96% 	Forward time: 	 1.99 sec
2023-04-01 03:41:59,404 			Loss:    1.339e-03    			Backward time: 	 1.26 sec 
2023-04-01 03:41:59,739 			Learning rate: weights:   1.000e-03    
2023-04-01 03:41:59,740 			Last test performance: 98.83%
2023-04-01 03:41:59,740 ----------------
2023-04-01 03:42:02,212   33  =>  73   		Training 486 pattern with 99.17% 	Forward time: 	 1.58 sec
2023-04-01 03:42:02,212 			Loss:    1.042e-03    			Backward time: 	 0.87 sec 
2023-04-01 03:42:02,335 			Learning rate: weights:   1.000e-03    
2023-04-01 03:42:02,336 			Last test performance: 98.83%
2023-04-01 03:42:02,336 ----------------
2023-04-01 03:42:06,311   33  =>  74   		Training 486 pattern with 99.38% 	Forward time: 	 2.94 sec
2023-04-01 03:42:06,311 			Loss:    8.627e-04    			Backward time: 	 1.01 sec 
2023-04-01 03:42:06,465 			Learning rate: weights:   1.000e-03    
2023-04-01 03:42:06,465 			Last test performance: 98.83%
2023-04-01 03:42:06,465 ----------------
2023-04-01 03:42:14,215   33  =>  75   		Training 486 pattern with 98.96% 	Forward time: 	 6.78 sec
2023-04-01 03:42:14,226 			Loss:    1.381e-03    			Backward time: 	 0.94 sec 
2023-04-01 03:42:14,479 			Learning rate: weights:   1.000e-03    
2023-04-01 03:42:14,479 			Last test performance: 98.83%
2023-04-01 03:42:14,479 ----------------
2023-04-01 03:42:19,057   33  =>  76   		Training 486 pattern with 97.92% 	Forward time: 	 3.71 sec
2023-04-01 03:42:19,057 			Loss:    2.165e-03    			Backward time: 	 0.84 sec 
2023-04-01 03:42:19,226 			Learning rate: weights:   1.000e-03    
2023-04-01 03:42:19,227 			Last test performance: 98.83%
2023-04-01 03:42:19,227 ----------------
2023-04-01 03:42:22,629   33  =>  77   		Training 486 pattern with 97.92% 	Forward time: 	 2.46 sec
2023-04-01 03:42:22,629 			Loss:    2.586e-03    			Backward time: 	 0.92 sec 
2023-04-01 03:42:22,756 			Learning rate: weights:   1.000e-03    
2023-04-01 03:42:22,756 			Last test performance: 98.83%
2023-04-01 03:42:22,756 ----------------
2023-04-01 03:42:27,363   33  =>  78   		Training 486 pattern with 98.96% 	Forward time: 	 3.04 sec
2023-04-01 03:42:27,364 			Loss:    9.225e-04    			Backward time: 	 1.54 sec 
2023-04-01 03:42:28,540 			Learning rate: weights:   1.000e-03    
2023-04-01 03:42:28,540 			Last test performance: 98.83%
2023-04-01 03:42:28,540 ----------------
2023-04-01 03:42:34,726   33  =>  79   		Training 486 pattern with 98.75% 	Forward time: 	 4.52 sec
2023-04-01 03:42:34,726 			Loss:    1.748e-03    			Backward time: 	 1.64 sec 
2023-04-01 03:42:34,896 			Learning rate: weights:   1.000e-03    
2023-04-01 03:42:34,896 			Last test performance: 98.83%
2023-04-01 03:42:34,896 ----------------
2023-04-01 03:42:40,757   33  =>  80   		Training 486 pattern with 98.12% 	Forward time: 	 3.73 sec
2023-04-01 03:42:40,758 			Loss:    1.729e-03    			Backward time: 	 2.10 sec 
2023-04-01 03:42:40,986 			Learning rate: weights:   1.000e-03    
2023-04-01 03:42:40,987 			Last test performance: 98.83%
2023-04-01 03:42:40,987 ----------------
2023-04-01 03:42:44,869   33  =>  81   		Training 486 pattern with 98.54% 	Forward time: 	 2.89 sec
2023-04-01 03:42:44,870 			Loss:    1.528e-03    			Backward time: 	 0.97 sec 
2023-04-01 03:42:45,098 			Learning rate: weights:   1.000e-03    
2023-04-01 03:42:45,099 			Last test performance: 98.83%
2023-04-01 03:42:45,099 ----------------
2023-04-01 03:42:48,583   33  =>  82   		Training 486 pattern with 98.54% 	Forward time: 	 2.01 sec
2023-04-01 03:42:48,584 			Loss:    1.457e-03    			Backward time: 	 1.44 sec 
2023-04-01 03:42:48,912 			Learning rate: weights:   1.000e-03    
2023-04-01 03:42:48,912 			Last test performance: 98.83%
2023-04-01 03:42:48,912 ----------------
2023-04-01 03:42:51,741   33  =>  83   		Training 486 pattern with 98.33% 	Forward time: 	 1.74 sec
2023-04-01 03:42:51,741 			Loss:    1.827e-03    			Backward time: 	 1.05 sec 
2023-04-01 03:42:51,831 			Learning rate: weights:   1.000e-03    
2023-04-01 03:42:51,831 			Last test performance: 98.83%
2023-04-01 03:42:51,831 ----------------
2023-04-01 03:42:55,893   33  =>  84   		Training 486 pattern with 98.75% 	Forward time: 	 3.06 sec
2023-04-01 03:42:55,893 			Loss:    1.755e-03    			Backward time: 	 0.96 sec 
2023-04-01 03:42:56,157 			Learning rate: weights:   1.000e-03    
2023-04-01 03:42:56,158 			Last test performance: 98.83%
2023-04-01 03:42:56,158 ----------------
2023-04-01 03:43:00,567   33  =>  85   		Training 486 pattern with 99.38% 	Forward time: 	 3.14 sec
2023-04-01 03:43:00,568 			Loss:    1.158e-03    			Backward time: 	 1.24 sec 
2023-04-01 03:43:00,708 			Learning rate: weights:   1.000e-03    
2023-04-01 03:43:00,708 			Last test performance: 98.83%
2023-04-01 03:43:00,708 ----------------
2023-04-01 03:43:05,498   33  =>  86   		Training 486 pattern with 98.96% 	Forward time: 	 3.65 sec
2023-04-01 03:43:05,499 			Loss:    1.483e-03    			Backward time: 	 1.09 sec 
2023-04-01 03:43:05,617 			Learning rate: weights:   1.000e-03    
2023-04-01 03:43:05,617 			Last test performance: 98.83%
2023-04-01 03:43:05,617 ----------------
2023-04-01 03:43:10,209   33  =>  87   		Training 486 pattern with 98.75% 	Forward time: 	 3.14 sec
2023-04-01 03:43:10,209 			Loss:    1.181e-03    			Backward time: 	 1.42 sec 
2023-04-01 03:43:10,383 			Learning rate: weights:   1.000e-03    
2023-04-01 03:43:10,384 			Last test performance: 98.83%
2023-04-01 03:43:10,384 ----------------
2023-04-01 03:43:13,918   33  =>  88   		Training 486 pattern with 98.33% 	Forward time: 	 2.10 sec
2023-04-01 03:43:13,918 			Loss:    2.019e-03    			Backward time: 	 1.41 sec 
2023-04-01 03:43:14,107 			Learning rate: weights:   1.000e-03    
2023-04-01 03:43:14,107 			Last test performance: 98.83%
2023-04-01 03:43:14,111 ----------------
2023-04-01 03:43:18,485   33  =>  89   		Training 486 pattern with 98.75% 	Forward time: 	 3.49 sec
2023-04-01 03:43:18,485 			Loss:    1.416e-03    			Backward time: 	 0.86 sec 
2023-04-01 03:43:18,683 			Learning rate: weights:   1.000e-03    
2023-04-01 03:43:18,683 			Last test performance: 98.83%
2023-04-01 03:43:18,683 ----------------
2023-04-01 03:43:23,819   33  =>  90   		Training 486 pattern with 99.17% 	Forward time: 	 4.57 sec
2023-04-01 03:43:23,820 			Loss:    1.400e-03    			Backward time: 	 0.54 sec 
2023-04-01 03:43:24,159 			Learning rate: weights:   1.000e-03    
2023-04-01 03:43:24,159 			Last test performance: 98.83%
2023-04-01 03:43:24,159 ----------------
2023-04-01 03:43:29,874   33  =>  91   		Training 486 pattern with 99.17% 	Forward time: 	 3.11 sec
2023-04-01 03:43:29,874 			Loss:    1.277e-03    			Backward time: 	 2.57 sec 
2023-04-01 03:43:30,074 			Learning rate: weights:   1.000e-03    
2023-04-01 03:43:30,074 			Last test performance: 98.83%
2023-04-01 03:43:30,074 ----------------
2023-04-01 03:43:35,381   33  =>  92   		Training 486 pattern with 98.75% 	Forward time: 	 4.28 sec
2023-04-01 03:43:35,381 			Loss:    1.206e-03    			Backward time: 	 1.00 sec 
2023-04-01 03:43:36,631 			Learning rate: weights:   1.000e-03    
2023-04-01 03:43:36,631 			Last test performance: 98.83%
2023-04-01 03:43:36,631 ----------------
2023-04-01 03:43:42,622   33  =>  93   		Training 486 pattern with 99.58% 	Forward time: 	 4.73 sec
2023-04-01 03:43:42,625 			Loss:    8.136e-04    			Backward time: 	 1.22 sec 
2023-04-01 03:43:43,265 			Learning rate: weights:   1.000e-03    
2023-04-01 03:43:43,266 			Last test performance: 98.83%
2023-04-01 03:43:43,266 ----------------
2023-04-01 03:43:48,186   33  =>  94   		Training 486 pattern with 98.96% 	Forward time: 	 3.94 sec
2023-04-01 03:43:48,186 			Loss:    1.315e-03    			Backward time: 	 0.95 sec 
2023-04-01 03:43:48,319 			Learning rate: weights:   1.000e-03    
2023-04-01 03:43:48,319 			Last test performance: 98.83%
2023-04-01 03:43:48,319 ----------------
2023-04-01 03:43:51,673   33  =>  95   		Training 486 pattern with 98.33% 	Forward time: 	 2.59 sec
2023-04-01 03:43:51,673 			Loss:    1.442e-03    			Backward time: 	 0.73 sec 
2023-04-01 03:43:51,912 			Learning rate: weights:   1.000e-03    
2023-04-01 03:43:51,912 			Last test performance: 98.83%
2023-04-01 03:43:51,912 ----------------
2023-04-01 03:43:56,373   33  =>  96   		Training 486 pattern with 98.96% 	Forward time: 	 3.34 sec
2023-04-01 03:43:56,374 			Loss:    1.555e-03    			Backward time: 	 1.09 sec 
2023-04-01 03:43:56,552 			Learning rate: weights:   1.000e-03    
2023-04-01 03:43:56,552 			Last test performance: 98.83%
2023-04-01 03:43:56,552 ----------------
2023-04-01 03:44:00,658   33  =>  97   		Training 486 pattern with 98.96% 	Forward time: 	 3.04 sec
2023-04-01 03:44:00,658 			Loss:    1.268e-03    			Backward time: 	 1.03 sec 
2023-04-01 03:44:00,851 			Learning rate: weights:   1.000e-03    
2023-04-01 03:44:00,852 			Last test performance: 98.83%
2023-04-01 03:44:00,852 ----------------
2023-04-01 03:44:05,892   33  =>  98   		Training 486 pattern with 99.17% 	Forward time: 	 3.62 sec
2023-04-01 03:44:05,892 			Loss:    1.313e-03    			Backward time: 	 1.39 sec 
2023-04-01 03:44:06,061 			Learning rate: weights:   1.000e-03    
2023-04-01 03:44:06,062 			Last test performance: 98.83%
2023-04-01 03:44:06,062 ----------------
2023-04-01 03:44:10,819   33  =>  99   		Training 486 pattern with 98.96% 	Forward time: 	 3.26 sec
2023-04-01 03:44:10,819 			Loss:    1.851e-03    			Backward time: 	 1.47 sec 
2023-04-01 03:44:10,902 			Learning rate: weights:   1.000e-03    
2023-04-01 03:44:10,902 			Last test performance: 98.83%
2023-04-01 03:44:10,902 ----------------
2023-04-01 03:44:15,733   33  => 100   		Training 486 pattern with 98.96% 	Forward time: 	 3.43 sec
2023-04-01 03:44:15,733 			Loss:    1.277e-03    			Backward time: 	 1.37 sec 
2023-04-01 03:44:15,864 			Learning rate: weights:   1.000e-03    
2023-04-01 03:44:15,865 			Last test performance: 98.83%
2023-04-01 03:44:15,865 ----------------
2023-04-01 03:44:20,110   33  => 101   		Training 486 pattern with 98.12% 	Forward time: 	 3.15 sec
2023-04-01 03:44:21,107 			Loss:    1.549e-03    			Backward time: 	 1.07 sec 
2023-04-01 03:44:21,342 			Learning rate: weights:   1.000e-03    
2023-04-01 03:44:21,342 			Last test performance: 98.83%
2023-04-01 03:44:21,342 ----------------
2023-04-01 03:44:25,038   33  => 102   		Training 486 pattern with 99.38% 	Forward time: 	 2.84 sec
2023-04-01 03:44:25,038 			Loss:    7.288e-04    			Backward time: 	 0.83 sec 
2023-04-01 03:44:25,280 			Learning rate: weights:   1.000e-03    
2023-04-01 03:44:25,280 			Last test performance: 98.83%
2023-04-01 03:44:25,281 ----------------
2023-04-01 03:44:29,208   33  => 103   		Training 486 pattern with 98.54% 	Forward time: 	 2.73 sec
2023-04-01 03:44:29,208 			Loss:    1.813e-03    			Backward time: 	 1.17 sec 
2023-04-01 03:44:29,428 			Learning rate: weights:   1.000e-03    
2023-04-01 03:44:29,428 			Last test performance: 98.83%
2023-04-01 03:44:29,428 ----------------
2023-04-01 03:44:33,379   33  => 104   		Training 486 pattern with 98.54% 	Forward time: 	 2.89 sec
2023-04-01 03:44:33,379 			Loss:    1.259e-03    			Backward time: 	 1.04 sec 
2023-04-01 03:44:33,520 			Learning rate: weights:   1.000e-03    
2023-04-01 03:44:33,520 			Last test performance: 98.83%
2023-04-01 03:44:33,520 ----------------
2023-04-01 03:44:38,021   33  => 105   		Training 486 pattern with 98.12% 	Forward time: 	 3.12 sec
2023-04-01 03:44:38,022 			Loss:    2.233e-03    			Backward time: 	 1.34 sec 
2023-04-01 03:44:39,077 			Learning rate: weights:   1.000e-03    
2023-04-01 03:44:39,077 			Last test performance: 98.83%
2023-04-01 03:44:39,077 ----------------
2023-04-01 03:44:43,575   33  => 106   		Training 486 pattern with 98.96% 	Forward time: 	 3.36 sec
2023-04-01 03:44:43,576 			Loss:    1.432e-03    			Backward time: 	 1.12 sec 
2023-04-01 03:44:44,477 			Learning rate: weights:   1.000e-03    
2023-04-01 03:44:44,478 			Last test performance: 98.83%
2023-04-01 03:44:44,478 ----------------
2023-04-01 03:44:49,491   33  => 107   		Training 486 pattern with 98.12% 	Forward time: 	 3.47 sec
2023-04-01 03:44:49,492 			Loss:    2.183e-03    			Backward time: 	 1.52 sec 
2023-04-01 03:44:49,723 			Learning rate: weights:   1.000e-03    
2023-04-01 03:44:49,724 			Last test performance: 98.83%
2023-04-01 03:44:49,724 ----------------
2023-04-01 03:44:54,944   33  => 108   		Training 486 pattern with 98.96% 	Forward time: 	 3.60 sec
2023-04-01 03:44:54,944 			Loss:    8.938e-04    			Backward time: 	 1.58 sec 
2023-04-01 03:44:55,040 			Learning rate: weights:   1.000e-03    
2023-04-01 03:44:55,040 			Last test performance: 98.83%
2023-04-01 03:44:55,041 ----------------
2023-04-01 03:44:59,548   33  => 109   		Training 486 pattern with 98.75% 	Forward time: 	 3.48 sec
2023-04-01 03:44:59,548 			Loss:    1.075e-03    			Backward time: 	 1.00 sec 
2023-04-01 03:44:59,740 			Learning rate: weights:   1.000e-03    
2023-04-01 03:44:59,741 			Last test performance: 98.83%
2023-04-01 03:44:59,741 ----------------
2023-04-01 03:45:04,475   33  => 110   		Training 486 pattern with 99.38% 	Forward time: 	 3.59 sec
2023-04-01 03:45:04,476 			Loss:    7.048e-04    			Backward time: 	 1.12 sec 
2023-04-01 03:45:04,651 			Learning rate: weights:   1.000e-03    
2023-04-01 03:45:04,651 			Last test performance: 98.83%
2023-04-01 03:45:04,651 ----------------
2023-04-01 03:45:09,224   33  => 111   		Training 486 pattern with 99.38% 	Forward time: 	 3.89 sec
2023-04-01 03:45:09,224 			Loss:    9.596e-04    			Backward time: 	 0.66 sec 
2023-04-01 03:45:09,356 			Learning rate: weights:   1.000e-03    
2023-04-01 03:45:09,357 			Last test performance: 98.83%
2023-04-01 03:45:09,357 ----------------
2023-04-01 03:45:13,700   33  => 112   		Training 486 pattern with 99.17% 	Forward time: 	 3.36 sec
2023-04-01 03:45:13,701 			Loss:    9.541e-04    			Backward time: 	 0.96 sec 
2023-04-01 03:45:13,825 			Learning rate: weights:   1.000e-03    
2023-04-01 03:45:13,825 			Last test performance: 98.83%
2023-04-01 03:45:13,825 ----------------
2023-04-01 03:45:18,646   33  => 113   		Training 486 pattern with 98.33% 	Forward time: 	 4.15 sec
2023-04-01 03:45:18,646 			Loss:    2.189e-03    			Backward time: 	 0.63 sec 
2023-04-01 03:45:18,856 			Learning rate: weights:   1.000e-03    
2023-04-01 03:45:18,857 			Last test performance: 98.83%
2023-04-01 03:45:18,857 ----------------
2023-04-01 03:45:23,110   33  => 114   		Training 486 pattern with 98.54% 	Forward time: 	 3.23 sec
2023-04-01 03:45:23,111 			Loss:    1.814e-03    			Backward time: 	 1.00 sec 
2023-04-01 03:45:23,267 			Learning rate: weights:   1.000e-03    
2023-04-01 03:45:23,267 			Last test performance: 98.83%
2023-04-01 03:45:23,267 ----------------
2023-04-01 03:45:29,672   33  => 115   		Training 486 pattern with 98.33% 	Forward time: 	 5.31 sec
2023-04-01 03:45:29,672 			Loss:    2.597e-03    			Backward time: 	 1.07 sec 
2023-04-01 03:45:29,852 			Learning rate: weights:   1.000e-03    
2023-04-01 03:45:29,852 			Last test performance: 98.83%
2023-04-01 03:45:29,852 ----------------
2023-04-01 03:45:34,670   33  => 116   		Training 486 pattern with 98.75% 	Forward time: 	 4.03 sec
2023-04-01 03:45:34,671 			Loss:    1.054e-03    			Backward time: 	 0.76 sec 
2023-04-01 03:45:34,785 			Learning rate: weights:   1.000e-03    
2023-04-01 03:45:34,785 			Last test performance: 98.83%
2023-04-01 03:45:34,786 ----------------
2023-04-01 03:45:39,181   33  => 117   		Training 486 pattern with 98.75% 	Forward time: 	 3.35 sec
2023-04-01 03:45:39,181 			Loss:    1.197e-03    			Backward time: 	 1.02 sec 
2023-04-01 03:45:39,370 			Learning rate: weights:   1.000e-03    
2023-04-01 03:45:39,371 			Last test performance: 98.83%
2023-04-01 03:45:39,371 ----------------
2023-04-01 03:45:43,783   33  => 118   		Training 486 pattern with 98.96% 	Forward time: 	 3.34 sec
2023-04-01 03:45:43,783 			Loss:    2.122e-03    			Backward time: 	 1.05 sec 
2023-04-01 03:45:43,890 			Learning rate: weights:   1.000e-03    
2023-04-01 03:45:43,891 			Last test performance: 98.83%
2023-04-01 03:45:43,891 ----------------
2023-04-01 03:45:48,184   33  => 119   		Training 486 pattern with 99.58% 	Forward time: 	 3.47 sec
2023-04-01 03:45:48,184 			Loss:    8.303e-04    			Backward time: 	 0.80 sec 
2023-04-01 03:45:48,268 			Learning rate: weights:   1.000e-03    
2023-04-01 03:45:48,268 			Last test performance: 98.83%
2023-04-01 03:45:48,268 ----------------
2023-04-01 03:45:52,439   33  => 120   		Training 486 pattern with 99.58% 	Forward time: 	 3.53 sec
2023-04-01 03:45:52,439 			Loss:    1.016e-03    			Backward time: 	 0.60 sec 
2023-04-01 03:45:52,553 			Learning rate: weights:   1.000e-03    
2023-04-01 03:45:52,553 			Last test performance: 98.83%
2023-04-01 03:45:52,553 ----------------
2023-04-01 03:45:57,227   33  => 121   		Training 486 pattern with 98.54% 	Forward time: 	 3.63 sec
2023-04-01 03:45:57,227 			Loss:    1.643e-03    			Backward time: 	 1.02 sec 
2023-04-01 03:45:57,310 			Learning rate: weights:   1.000e-03    
2023-04-01 03:45:57,310 			Last test performance: 98.83%
2023-04-01 03:45:57,310 ----------------
2023-04-01 03:46:01,430   33  => 122   		Training 486 pattern with 99.38% 	Forward time: 	 3.07 sec
2023-04-01 03:46:01,430 			Loss:    8.503e-04    			Backward time: 	 1.00 sec 
2023-04-01 03:46:01,574 			Learning rate: weights:   1.000e-03    
2023-04-01 03:46:01,574 			Last test performance: 98.83%
2023-04-01 03:46:01,574 ----------------
2023-04-01 03:46:05,556   33  => 123   		Training 486 pattern with 99.17% 	Forward time: 	 3.40 sec
2023-04-01 03:46:05,556 			Loss:    1.212e-03    			Backward time: 	 0.56 sec 
2023-04-01 03:46:05,755 			Learning rate: weights:   1.000e-03    
2023-04-01 03:46:05,755 			Last test performance: 98.83%
2023-04-01 03:46:05,756 ----------------
2023-04-01 03:46:10,261   33  => 124   		Training 486 pattern with 98.12% 	Forward time: 	 3.23 sec
2023-04-01 03:46:10,262 			Loss:    2.935e-03    			Backward time: 	 1.19 sec 
2023-04-01 03:46:14,289 
2023-04-01 03:46:14,289 Testing:
2023-04-01 03:46:14,514 		24 of 10000 with 91.67% 	 Time used:  0.22 sec
2023-04-01 03:46:14,656 		48 of 10000 with 93.75% 	 Time used:  0.14 sec
2023-04-01 03:46:14,973 		72 of 10000 with 95.83% 	 Time used:  0.32 sec
2023-04-01 03:46:15,222 		96 of 10000 with 96.88% 	 Time used:  0.25 sec
2023-04-01 03:46:15,422 		120 of 10000 with 97.50% 	 Time used:  0.20 sec
2023-04-01 03:46:15,657 		144 of 10000 with 97.22% 	 Time used:  0.23 sec
2023-04-01 03:46:15,802 		168 of 10000 with 97.62% 	 Time used:  0.14 sec
2023-04-01 03:46:16,033 		192 of 10000 with 97.92% 	 Time used:  0.23 sec
2023-04-01 03:46:16,258 		216 of 10000 with 98.15% 	 Time used:  0.22 sec
2023-04-01 03:46:16,292 		240 of 10000 with 98.33% 	 Time used:  0.03 sec
2023-04-01 03:46:16,687 		264 of 10000 with 98.48% 	 Time used:  0.39 sec
2023-04-01 03:46:16,727 		288 of 10000 with 98.61% 	 Time used:  0.04 sec
2023-04-01 03:46:16,794 		312 of 10000 with 98.40% 	 Time used:  0.07 sec
2023-04-01 03:46:17,055 		336 of 10000 with 98.51% 	 Time used:  0.26 sec
2023-04-01 03:46:17,084 		360 of 10000 with 98.61% 	 Time used:  0.03 sec
2023-04-01 03:46:17,337 		384 of 10000 with 98.44% 	 Time used:  0.25 sec
2023-04-01 03:46:17,582 		408 of 10000 with 98.53% 	 Time used:  0.24 sec
2023-04-01 03:46:17,803 		432 of 10000 with 98.61% 	 Time used:  0.22 sec
2023-04-01 03:46:17,841 		456 of 10000 with 98.25% 	 Time used:  0.04 sec
2023-04-01 03:46:17,998 		480 of 10000 with 98.33% 	 Time used:  0.16 sec
2023-04-01 03:46:18,188 		504 of 10000 with 98.41% 	 Time used:  0.19 sec
2023-04-01 03:46:18,440 		528 of 10000 with 98.48% 	 Time used:  0.25 sec
2023-04-01 03:46:18,673 		552 of 10000 with 98.55% 	 Time used:  0.23 sec
2023-04-01 03:46:18,705 		576 of 10000 with 98.44% 	 Time used:  0.03 sec
2023-04-01 03:46:18,747 		600 of 10000 with 98.50% 	 Time used:  0.04 sec
2023-04-01 03:46:18,901 		624 of 10000 with 98.56% 	 Time used:  0.15 sec
2023-04-01 03:46:19,143 		648 of 10000 with 98.61% 	 Time used:  0.24 sec
2023-04-01 03:46:19,340 		672 of 10000 with 98.66% 	 Time used:  0.19 sec
2023-04-01 03:46:19,594 		696 of 10000 with 98.71% 	 Time used:  0.25 sec
2023-04-01 03:46:19,838 		720 of 10000 with 98.75% 	 Time used:  0.24 sec
2023-04-01 03:46:20,069 		744 of 10000 with 98.79% 	 Time used:  0.23 sec
2023-04-01 03:46:20,120 		768 of 10000 with 98.70% 	 Time used:  0.05 sec
2023-04-01 03:46:20,160 		792 of 10000 with 98.74% 	 Time used:  0.04 sec
2023-04-01 03:46:20,321 		816 of 10000 with 98.77% 	 Time used:  0.16 sec
2023-04-01 03:46:20,600 		840 of 10000 with 98.81% 	 Time used:  0.28 sec
2023-04-01 03:46:20,825 		864 of 10000 with 98.73% 	 Time used:  0.22 sec
2023-04-01 03:46:21,028 		888 of 10000 with 98.76% 	 Time used:  0.20 sec
2023-04-01 03:46:21,293 		912 of 10000 with 98.57% 	 Time used:  0.26 sec
2023-04-01 03:46:21,369 		936 of 10000 with 98.61% 	 Time used:  0.07 sec
2023-04-01 03:46:21,410 		960 of 10000 with 98.65% 	 Time used:  0.04 sec
2023-04-01 03:46:21,451 		984 of 10000 with 98.68% 	 Time used:  0.04 sec
2023-04-01 03:46:21,491 		1008 of 10000 with 98.61% 	 Time used:  0.04 sec
2023-04-01 03:46:21,724 		1032 of 10000 with 98.64% 	 Time used:  0.23 sec
2023-04-01 03:46:21,860 		1056 of 10000 with 98.67% 	 Time used:  0.13 sec
2023-04-01 03:46:22,069 		1080 of 10000 with 98.70% 	 Time used:  0.21 sec
2023-04-01 03:46:22,352 		1104 of 10000 with 98.73% 	 Time used:  0.28 sec
2023-04-01 03:46:22,524 		1128 of 10000 with 98.76% 	 Time used:  0.17 sec
2023-04-01 03:46:22,757 		1152 of 10000 with 98.78% 	 Time used:  0.23 sec
2023-04-01 03:46:22,982 		1176 of 10000 with 98.81% 	 Time used:  0.22 sec
2023-04-01 03:46:23,258 		1200 of 10000 with 98.83% 	 Time used:  0.27 sec
2023-04-01 03:46:23,458 		1224 of 10000 with 98.86% 	 Time used:  0.20 sec
2023-04-01 03:46:23,839 		1248 of 10000 with 98.88% 	 Time used:  0.38 sec
2023-04-01 03:46:23,869 		1272 of 10000 with 98.90% 	 Time used:  0.03 sec
2023-04-01 03:46:24,051 		1296 of 10000 with 98.92% 	 Time used:  0.18 sec
2023-04-01 03:46:24,283 		1320 of 10000 with 98.94% 	 Time used:  0.23 sec
2023-04-01 03:46:24,331 		1344 of 10000 with 98.96% 	 Time used:  0.05 sec
2023-04-01 03:46:24,566 		1368 of 10000 with 98.98% 	 Time used:  0.23 sec
2023-04-01 03:46:24,824 		1392 of 10000 with 98.99% 	 Time used:  0.26 sec
2023-04-01 03:46:25,052 		1416 of 10000 with 99.01% 	 Time used:  0.23 sec
2023-04-01 03:46:25,099 		1440 of 10000 with 99.03% 	 Time used:  0.05 sec
2023-04-01 03:46:25,143 		1464 of 10000 with 99.04% 	 Time used:  0.04 sec
2023-04-01 03:46:25,211 		1488 of 10000 with 98.99% 	 Time used:  0.07 sec
2023-04-01 03:46:25,478 		1512 of 10000 with 99.01% 	 Time used:  0.27 sec
2023-04-01 03:46:25,511 		1536 of 10000 with 98.96% 	 Time used:  0.03 sec
2023-04-01 03:46:25,561 		1560 of 10000 with 98.97% 	 Time used:  0.05 sec
2023-04-01 03:46:25,600 		1584 of 10000 with 98.93% 	 Time used:  0.04 sec
2023-04-01 03:46:25,831 		1608 of 10000 with 98.94% 	 Time used:  0.23 sec
2023-04-01 03:46:26,061 		1632 of 10000 with 98.90% 	 Time used:  0.23 sec
2023-04-01 03:46:26,229 		1656 of 10000 with 98.85% 	 Time used:  0.17 sec
2023-04-01 03:46:26,526 		1680 of 10000 with 98.87% 	 Time used:  0.29 sec
2023-04-01 03:46:26,560 		1704 of 10000 with 98.88% 	 Time used:  0.03 sec
2023-04-01 03:46:26,723 		1728 of 10000 with 98.84% 	 Time used:  0.16 sec
2023-04-01 03:46:26,944 		1752 of 10000 with 98.86% 	 Time used:  0.22 sec
2023-04-01 03:46:27,162 		1776 of 10000 with 98.87% 	 Time used:  0.22 sec
2023-04-01 03:46:27,398 		1800 of 10000 with 98.89% 	 Time used:  0.23 sec
2023-04-01 03:46:27,587 		1824 of 10000 with 98.85% 	 Time used:  0.19 sec
2023-04-01 03:46:27,825 		1848 of 10000 with 98.81% 	 Time used:  0.24 sec
2023-04-01 03:46:27,999 		1872 of 10000 with 98.77% 	 Time used:  0.17 sec
2023-04-01 03:46:28,188 		1896 of 10000 with 98.79% 	 Time used:  0.19 sec
2023-04-01 03:46:28,482 		1920 of 10000 with 98.80% 	 Time used:  0.29 sec
2023-04-01 03:46:28,703 		1944 of 10000 with 98.82% 	 Time used:  0.22 sec
2023-04-01 03:46:28,926 		1968 of 10000 with 98.68% 	 Time used:  0.22 sec
2023-04-01 03:46:29,136 		1992 of 10000 with 98.69% 	 Time used:  0.21 sec
2023-04-01 03:46:29,362 		2016 of 10000 with 98.71% 	 Time used:  0.22 sec
2023-04-01 03:46:29,574 		2040 of 10000 with 98.73% 	 Time used:  0.21 sec
2023-04-01 03:46:29,780 		2064 of 10000 with 98.74% 	 Time used:  0.20 sec
2023-04-01 03:46:30,025 		2088 of 10000 with 98.75% 	 Time used:  0.24 sec
2023-04-01 03:46:30,170 		2112 of 10000 with 98.72% 	 Time used:  0.14 sec
2023-04-01 03:46:30,435 		2136 of 10000 with 98.74% 	 Time used:  0.26 sec
2023-04-01 03:46:30,628 		2160 of 10000 with 98.75% 	 Time used:  0.19 sec
2023-04-01 03:46:30,845 		2184 of 10000 with 98.72% 	 Time used:  0.21 sec
2023-04-01 03:46:31,091 		2208 of 10000 with 98.73% 	 Time used:  0.24 sec
2023-04-01 03:46:31,287 		2232 of 10000 with 98.75% 	 Time used:  0.20 sec
2023-04-01 03:46:31,519 		2256 of 10000 with 98.76% 	 Time used:  0.23 sec
2023-04-01 03:46:31,776 		2280 of 10000 with 98.77% 	 Time used:  0.26 sec
2023-04-01 03:46:31,974 		2304 of 10000 with 98.78% 	 Time used:  0.20 sec
2023-04-01 03:46:32,176 		2328 of 10000 with 98.80% 	 Time used:  0.20 sec
2023-04-01 03:46:32,417 		2352 of 10000 with 98.81% 	 Time used:  0.24 sec
2023-04-01 03:46:32,447 		2376 of 10000 with 98.82% 	 Time used:  0.03 sec
2023-04-01 03:46:32,712 		2400 of 10000 with 98.83% 	 Time used:  0.26 sec
2023-04-01 03:46:32,909 		2424 of 10000 with 98.80% 	 Time used:  0.20 sec
2023-04-01 03:46:33,118 		2448 of 10000 with 98.82% 	 Time used:  0.21 sec
2023-04-01 03:46:33,351 		2472 of 10000 with 98.83% 	 Time used:  0.23 sec
2023-04-01 03:46:33,620 		2496 of 10000 with 98.84% 	 Time used:  0.27 sec
2023-04-01 03:46:33,837 		2520 of 10000 with 98.85% 	 Time used:  0.22 sec
2023-04-01 03:46:34,052 		2544 of 10000 with 98.86% 	 Time used:  0.21 sec
2023-04-01 03:46:34,272 		2568 of 10000 with 98.87% 	 Time used:  0.22 sec
2023-04-01 03:46:34,493 		2592 of 10000 with 98.88% 	 Time used:  0.22 sec
2023-04-01 03:46:34,709 		2616 of 10000 with 98.89% 	 Time used:  0.21 sec
2023-04-01 03:46:35,028 		2640 of 10000 with 98.90% 	 Time used:  0.32 sec
2023-04-01 03:46:35,292 		2664 of 10000 with 98.91% 	 Time used:  0.26 sec
2023-04-01 03:46:35,535 		2688 of 10000 with 98.92% 	 Time used:  0.24 sec
2023-04-01 03:46:35,727 		2712 of 10000 with 98.93% 	 Time used:  0.19 sec
2023-04-01 03:46:35,986 		2736 of 10000 with 98.94% 	 Time used:  0.26 sec
2023-04-01 03:46:36,156 		2760 of 10000 with 98.95% 	 Time used:  0.17 sec
2023-04-01 03:46:36,381 		2784 of 10000 with 98.96% 	 Time used:  0.22 sec
2023-04-01 03:46:36,665 		2808 of 10000 with 98.93% 	 Time used:  0.28 sec
2023-04-01 03:46:36,813 		2832 of 10000 with 98.94% 	 Time used:  0.15 sec
2023-04-01 03:46:37,176 		2856 of 10000 with 98.95% 	 Time used:  0.36 sec
2023-04-01 03:46:37,432 		2880 of 10000 with 98.96% 	 Time used:  0.25 sec
2023-04-01 03:46:37,672 		2904 of 10000 with 98.97% 	 Time used:  0.24 sec
2023-04-01 03:46:37,855 		2928 of 10000 with 98.98% 	 Time used:  0.18 sec
2023-04-01 03:46:38,100 		2952 of 10000 with 98.95% 	 Time used:  0.24 sec
2023-04-01 03:46:38,250 		2976 of 10000 with 98.96% 	 Time used:  0.15 sec
2023-04-01 03:46:38,440 		3000 of 10000 with 98.97% 	 Time used:  0.19 sec
2023-04-01 03:46:38,796 		3024 of 10000 with 98.97% 	 Time used:  0.35 sec
2023-04-01 03:46:39,058 		3048 of 10000 with 98.98% 	 Time used:  0.26 sec
2023-04-01 03:46:39,231 		3072 of 10000 with 98.99% 	 Time used:  0.17 sec
2023-04-01 03:46:39,431 		3096 of 10000 with 99.00% 	 Time used:  0.20 sec
2023-04-01 03:46:39,700 		3120 of 10000 with 99.01% 	 Time used:  0.26 sec
2023-04-01 03:46:39,902 		3144 of 10000 with 98.98% 	 Time used:  0.20 sec
2023-04-01 03:46:40,104 		3168 of 10000 with 98.96% 	 Time used:  0.20 sec
2023-04-01 03:46:40,356 		3192 of 10000 with 98.87% 	 Time used:  0.25 sec
2023-04-01 03:46:40,388 		3216 of 10000 with 98.85% 	 Time used:  0.03 sec
2023-04-01 03:46:40,664 		3240 of 10000 with 98.86% 	 Time used:  0.27 sec
2023-04-01 03:46:40,844 		3264 of 10000 with 98.84% 	 Time used:  0.18 sec
2023-04-01 03:46:41,088 		3288 of 10000 with 98.81% 	 Time used:  0.24 sec
2023-04-01 03:46:41,298 		3312 of 10000 with 98.82% 	 Time used:  0.21 sec
2023-04-01 03:46:41,550 		3336 of 10000 with 98.80% 	 Time used:  0.25 sec
2023-04-01 03:46:41,806 		3360 of 10000 with 98.81% 	 Time used:  0.25 sec
2023-04-01 03:46:42,073 		3384 of 10000 with 98.82% 	 Time used:  0.27 sec
2023-04-01 03:46:42,317 		3408 of 10000 with 98.83% 	 Time used:  0.24 sec
2023-04-01 03:46:42,603 		3432 of 10000 with 98.83% 	 Time used:  0.28 sec
2023-04-01 03:46:42,791 		3456 of 10000 with 98.78% 	 Time used:  0.19 sec
2023-04-01 03:46:43,043 		3480 of 10000 with 98.79% 	 Time used:  0.25 sec
2023-04-01 03:46:43,266 		3504 of 10000 with 98.80% 	 Time used:  0.22 sec
2023-04-01 03:46:43,495 		3528 of 10000 with 98.81% 	 Time used:  0.23 sec
2023-04-01 03:46:43,668 		3552 of 10000 with 98.82% 	 Time used:  0.17 sec
2023-04-01 03:46:43,863 		3576 of 10000 with 98.80% 	 Time used:  0.19 sec
2023-04-01 03:46:44,051 		3600 of 10000 with 98.81% 	 Time used:  0.19 sec
2023-04-01 03:46:44,261 		3624 of 10000 with 98.81% 	 Time used:  0.21 sec
2023-04-01 03:46:44,501 		3648 of 10000 with 98.79% 	 Time used:  0.24 sec
2023-04-01 03:46:44,701 		3672 of 10000 with 98.80% 	 Time used:  0.20 sec
2023-04-01 03:46:44,906 		3696 of 10000 with 98.76% 	 Time used:  0.20 sec
2023-04-01 03:46:45,148 		3720 of 10000 with 98.74% 	 Time used:  0.24 sec
2023-04-01 03:46:45,179 		3744 of 10000 with 98.74% 	 Time used:  0.03 sec
2023-04-01 03:46:45,275 		3768 of 10000 with 98.75% 	 Time used:  0.09 sec
2023-04-01 03:46:45,424 		3792 of 10000 with 98.76% 	 Time used:  0.15 sec
2023-04-01 03:46:45,684 		3816 of 10000 with 98.77% 	 Time used:  0.26 sec
2023-04-01 03:46:45,901 		3840 of 10000 with 98.78% 	 Time used:  0.22 sec
2023-04-01 03:46:46,182 		3864 of 10000 with 98.78% 	 Time used:  0.28 sec
2023-04-01 03:46:46,364 		3888 of 10000 with 98.79% 	 Time used:  0.18 sec
2023-04-01 03:46:46,607 		3912 of 10000 with 98.80% 	 Time used:  0.24 sec
2023-04-01 03:46:46,812 		3936 of 10000 with 98.81% 	 Time used:  0.20 sec
2023-04-01 03:46:47,036 		3960 of 10000 with 98.79% 	 Time used:  0.22 sec
2023-04-01 03:46:47,205 		3984 of 10000 with 98.80% 	 Time used:  0.17 sec
2023-04-01 03:46:47,646 		4008 of 10000 with 98.78% 	 Time used:  0.44 sec
2023-04-01 03:46:47,811 		4032 of 10000 with 98.78% 	 Time used:  0.16 sec
2023-04-01 03:46:48,059 		4056 of 10000 with 98.77% 	 Time used:  0.25 sec
2023-04-01 03:46:48,253 		4080 of 10000 with 98.77% 	 Time used:  0.19 sec
2023-04-01 03:46:48,450 		4104 of 10000 with 98.78% 	 Time used:  0.20 sec
2023-04-01 03:46:48,688 		4128 of 10000 with 98.79% 	 Time used:  0.24 sec
2023-04-01 03:46:48,909 		4152 of 10000 with 98.80% 	 Time used:  0.22 sec
2023-04-01 03:46:49,091 		4176 of 10000 with 98.75% 	 Time used:  0.18 sec
2023-04-01 03:46:49,372 		4200 of 10000 with 98.74% 	 Time used:  0.28 sec
2023-04-01 03:46:49,600 		4224 of 10000 with 98.75% 	 Time used:  0.23 sec
2023-04-01 03:46:49,829 		4248 of 10000 with 98.75% 	 Time used:  0.23 sec
2023-04-01 03:46:50,282 		4272 of 10000 with 98.76% 	 Time used:  0.45 sec
2023-04-01 03:46:50,498 		4296 of 10000 with 98.77% 	 Time used:  0.21 sec
2023-04-01 03:46:50,660 		4320 of 10000 with 98.75% 	 Time used:  0.16 sec
2023-04-01 03:46:50,913 		4344 of 10000 with 98.76% 	 Time used:  0.25 sec
2023-04-01 03:46:51,133 		4368 of 10000 with 98.74% 	 Time used:  0.22 sec
2023-04-01 03:46:51,341 		4392 of 10000 with 98.72% 	 Time used:  0.21 sec
2023-04-01 03:46:51,581 		4416 of 10000 with 98.73% 	 Time used:  0.24 sec
2023-04-01 03:46:51,614 		4440 of 10000 with 98.69% 	 Time used:  0.03 sec
2023-04-01 03:46:51,654 		4464 of 10000 with 98.70% 	 Time used:  0.04 sec
2023-04-01 03:46:51,694 		4488 of 10000 with 98.71% 	 Time used:  0.04 sec
2023-04-01 03:46:51,861 		4512 of 10000 with 98.67% 	 Time used:  0.16 sec
2023-04-01 03:46:51,944 		4536 of 10000 with 98.68% 	 Time used:  0.08 sec
2023-04-01 03:46:52,180 		4560 of 10000 with 98.66% 	 Time used:  0.23 sec
2023-04-01 03:46:52,432 		4584 of 10000 with 98.67% 	 Time used:  0.25 sec
2023-04-01 03:46:52,623 		4608 of 10000 with 98.65% 	 Time used:  0.19 sec
2023-04-01 03:46:52,862 		4632 of 10000 with 98.66% 	 Time used:  0.24 sec
2023-04-01 03:46:53,087 		4656 of 10000 with 98.67% 	 Time used:  0.22 sec
2023-04-01 03:46:53,125 		4680 of 10000 with 98.68% 	 Time used:  0.04 sec
2023-04-01 03:46:53,235 		4704 of 10000 with 98.68% 	 Time used:  0.11 sec
2023-04-01 03:46:53,471 		4728 of 10000 with 98.65% 	 Time used:  0.23 sec
2023-04-01 03:46:53,646 		4752 of 10000 with 98.65% 	 Time used:  0.17 sec
2023-04-01 03:46:53,852 		4776 of 10000 with 98.66% 	 Time used:  0.20 sec
2023-04-01 03:46:54,079 		4800 of 10000 with 98.67% 	 Time used:  0.22 sec
2023-04-01 03:46:54,234 		4824 of 10000 with 98.67% 	 Time used:  0.15 sec
2023-04-01 03:46:54,420 		4848 of 10000 with 98.66% 	 Time used:  0.18 sec
2023-04-01 03:46:54,670 		4872 of 10000 with 98.67% 	 Time used:  0.25 sec
2023-04-01 03:46:55,098 		4896 of 10000 with 98.67% 	 Time used:  0.43 sec
2023-04-01 03:46:55,128 		4920 of 10000 with 98.68% 	 Time used:  0.03 sec
2023-04-01 03:46:55,168 		4944 of 10000 with 98.69% 	 Time used:  0.04 sec
2023-04-01 03:46:55,208 		4968 of 10000 with 98.69% 	 Time used:  0.04 sec
2023-04-01 03:46:55,248 		4992 of 10000 with 98.68% 	 Time used:  0.04 sec
2023-04-01 03:46:55,288 		5016 of 10000 with 98.66% 	 Time used:  0.04 sec
2023-04-01 03:46:55,328 		5040 of 10000 with 98.65% 	 Time used:  0.04 sec
2023-04-01 03:46:55,369 		5064 of 10000 with 98.66% 	 Time used:  0.04 sec
2023-04-01 03:46:55,749 		5088 of 10000 with 98.66% 	 Time used:  0.38 sec
2023-04-01 03:46:55,977 		5112 of 10000 with 98.67% 	 Time used:  0.23 sec
2023-04-01 03:46:56,223 		5136 of 10000 with 98.68% 	 Time used:  0.24 sec
2023-04-01 03:46:56,407 		5160 of 10000 with 98.68% 	 Time used:  0.18 sec
2023-04-01 03:46:56,638 		5184 of 10000 with 98.69% 	 Time used:  0.23 sec
2023-04-01 03:46:56,830 		5208 of 10000 with 98.69% 	 Time used:  0.19 sec
2023-04-01 03:46:57,073 		5232 of 10000 with 98.70% 	 Time used:  0.24 sec
2023-04-01 03:46:57,312 		5256 of 10000 with 98.71% 	 Time used:  0.24 sec
2023-04-01 03:46:57,595 		5280 of 10000 with 98.71% 	 Time used:  0.28 sec
2023-04-01 03:46:57,843 		5304 of 10000 with 98.72% 	 Time used:  0.25 sec
2023-04-01 03:46:58,081 		5328 of 10000 with 98.72% 	 Time used:  0.24 sec
2023-04-01 03:46:58,269 		5352 of 10000 with 98.71% 	 Time used:  0.19 sec
2023-04-01 03:46:58,484 		5376 of 10000 with 98.72% 	 Time used:  0.21 sec
2023-04-01 03:46:58,669 		5400 of 10000 with 98.70% 	 Time used:  0.18 sec
2023-04-01 03:46:58,877 		5424 of 10000 with 98.69% 	 Time used:  0.21 sec
2023-04-01 03:46:59,127 		5448 of 10000 with 98.70% 	 Time used:  0.25 sec
2023-04-01 03:46:59,353 		5472 of 10000 with 98.70% 	 Time used:  0.22 sec
2023-04-01 03:46:59,565 		5496 of 10000 with 98.71% 	 Time used:  0.21 sec
2023-04-01 03:46:59,805 		5520 of 10000 with 98.70% 	 Time used:  0.24 sec
2023-04-01 03:47:00,030 		5544 of 10000 with 98.70% 	 Time used:  0.22 sec
2023-04-01 03:47:00,233 		5568 of 10000 with 98.71% 	 Time used:  0.20 sec
2023-04-01 03:47:00,286 		5592 of 10000 with 98.71% 	 Time used:  0.05 sec
2023-04-01 03:47:00,514 		5616 of 10000 with 98.72% 	 Time used:  0.23 sec
2023-04-01 03:47:00,774 		5640 of 10000 with 98.71% 	 Time used:  0.26 sec
2023-04-01 03:47:00,939 		5664 of 10000 with 98.69% 	 Time used:  0.16 sec
2023-04-01 03:47:01,202 		5688 of 10000 with 98.68% 	 Time used:  0.26 sec
2023-04-01 03:47:01,404 		5712 of 10000 with 98.69% 	 Time used:  0.20 sec
2023-04-01 03:47:01,643 		5736 of 10000 with 98.68% 	 Time used:  0.24 sec
2023-04-01 03:47:01,874 		5760 of 10000 with 98.68% 	 Time used:  0.23 sec
2023-04-01 03:47:02,034 		5784 of 10000 with 98.69% 	 Time used:  0.16 sec
2023-04-01 03:47:02,220 		5808 of 10000 with 98.69% 	 Time used:  0.18 sec
2023-04-01 03:47:02,466 		5832 of 10000 with 98.68% 	 Time used:  0.24 sec
2023-04-01 03:47:02,690 		5856 of 10000 with 98.67% 	 Time used:  0.22 sec
2023-04-01 03:47:02,720 		5880 of 10000 with 98.67% 	 Time used:  0.03 sec
2023-04-01 03:47:02,914 		5904 of 10000 with 98.66% 	 Time used:  0.19 sec
2023-04-01 03:47:03,120 		5928 of 10000 with 98.67% 	 Time used:  0.20 sec
2023-04-01 03:47:03,362 		5952 of 10000 with 98.67% 	 Time used:  0.24 sec
2023-04-01 03:47:03,545 		5976 of 10000 with 98.66% 	 Time used:  0.18 sec
2023-04-01 03:47:03,783 		6000 of 10000 with 98.65% 	 Time used:  0.24 sec
2023-04-01 03:47:03,987 		6024 of 10000 with 98.66% 	 Time used:  0.20 sec
2023-04-01 03:47:04,156 		6048 of 10000 with 98.64% 	 Time used:  0.17 sec
2023-04-01 03:47:04,628 		6072 of 10000 with 98.63% 	 Time used:  0.47 sec
2023-04-01 03:47:04,782 		6096 of 10000 with 98.64% 	 Time used:  0.15 sec
2023-04-01 03:47:05,064 		6120 of 10000 with 98.63% 	 Time used:  0.28 sec
2023-04-01 03:47:05,121 		6144 of 10000 with 98.63% 	 Time used:  0.06 sec
2023-04-01 03:47:05,164 		6168 of 10000 with 98.64% 	 Time used:  0.04 sec
2023-04-01 03:47:05,322 		6192 of 10000 with 98.64% 	 Time used:  0.16 sec
2023-04-01 03:47:05,557 		6216 of 10000 with 98.65% 	 Time used:  0.23 sec
2023-04-01 03:47:05,792 		6240 of 10000 with 98.65% 	 Time used:  0.23 sec
2023-04-01 03:47:06,012 		6264 of 10000 with 98.66% 	 Time used:  0.22 sec
2023-04-01 03:47:06,239 		6288 of 10000 with 98.66% 	 Time used:  0.23 sec
2023-04-01 03:47:06,277 		6312 of 10000 with 98.67% 	 Time used:  0.04 sec
2023-04-01 03:47:06,350 		6336 of 10000 with 98.67% 	 Time used:  0.07 sec
2023-04-01 03:47:06,563 		6360 of 10000 with 98.68% 	 Time used:  0.21 sec
2023-04-01 03:47:06,801 		6384 of 10000 with 98.67% 	 Time used:  0.24 sec
2023-04-01 03:47:06,839 		6408 of 10000 with 98.66% 	 Time used:  0.04 sec
2023-04-01 03:47:07,060 		6432 of 10000 with 98.63% 	 Time used:  0.22 sec
2023-04-01 03:47:07,360 		6456 of 10000 with 98.64% 	 Time used:  0.30 sec
2023-04-01 03:47:07,585 		6480 of 10000 with 98.64% 	 Time used:  0.22 sec
2023-04-01 03:47:07,817 		6504 of 10000 with 98.62% 	 Time used:  0.23 sec
2023-04-01 03:47:08,086 		6528 of 10000 with 98.62% 	 Time used:  0.27 sec
2023-04-01 03:47:08,275 		6552 of 10000 with 98.61% 	 Time used:  0.19 sec
2023-04-01 03:47:08,468 		6576 of 10000 with 98.62% 	 Time used:  0.19 sec
2023-04-01 03:47:08,785 		6600 of 10000 with 98.62% 	 Time used:  0.32 sec
2023-04-01 03:47:08,941 		6624 of 10000 with 98.63% 	 Time used:  0.16 sec
2023-04-01 03:47:09,157 		6648 of 10000 with 98.63% 	 Time used:  0.21 sec
2023-04-01 03:47:09,332 		6672 of 10000 with 98.64% 	 Time used:  0.17 sec
2023-04-01 03:47:09,578 		6696 of 10000 with 98.64% 	 Time used:  0.24 sec
2023-04-01 03:47:09,778 		6720 of 10000 with 98.63% 	 Time used:  0.20 sec
2023-04-01 03:47:09,980 		6744 of 10000 with 98.61% 	 Time used:  0.20 sec
2023-04-01 03:47:10,181 		6768 of 10000 with 98.61% 	 Time used:  0.20 sec
2023-04-01 03:47:10,433 		6792 of 10000 with 98.62% 	 Time used:  0.24 sec
2023-04-01 03:47:10,665 		6816 of 10000 with 98.61% 	 Time used:  0.23 sec
2023-04-01 03:47:10,825 		6840 of 10000 with 98.61% 	 Time used:  0.16 sec
2023-04-01 03:47:11,110 		6864 of 10000 with 98.62% 	 Time used:  0.28 sec
2023-04-01 03:47:11,291 		6888 of 10000 with 98.62% 	 Time used:  0.18 sec
2023-04-01 03:47:11,527 		6912 of 10000 with 98.63% 	 Time used:  0.23 sec
2023-04-01 03:47:11,773 		6936 of 10000 with 98.63% 	 Time used:  0.25 sec
2023-04-01 03:47:12,025 		6960 of 10000 with 98.64% 	 Time used:  0.25 sec
2023-04-01 03:47:12,192 		6984 of 10000 with 98.61% 	 Time used:  0.17 sec
2023-04-01 03:47:12,513 		7008 of 10000 with 98.62% 	 Time used:  0.32 sec
2023-04-01 03:47:12,700 		7032 of 10000 with 98.61% 	 Time used:  0.19 sec
2023-04-01 03:47:12,958 		7056 of 10000 with 98.61% 	 Time used:  0.26 sec
2023-04-01 03:47:13,180 		7080 of 10000 with 98.62% 	 Time used:  0.22 sec
2023-04-01 03:47:13,435 		7104 of 10000 with 98.59% 	 Time used:  0.25 sec
2023-04-01 03:47:13,581 		7128 of 10000 with 98.58% 	 Time used:  0.14 sec
2023-04-01 03:47:13,805 		7152 of 10000 with 98.59% 	 Time used:  0.22 sec
2023-04-01 03:47:14,032 		7176 of 10000 with 98.58% 	 Time used:  0.23 sec
2023-04-01 03:47:14,171 		7200 of 10000 with 98.58% 	 Time used:  0.14 sec
2023-04-01 03:47:14,422 		7224 of 10000 with 98.59% 	 Time used:  0.25 sec
2023-04-01 03:47:14,598 		7248 of 10000 with 98.58% 	 Time used:  0.17 sec
2023-04-01 03:47:14,825 		7272 of 10000 with 98.57% 	 Time used:  0.23 sec
2023-04-01 03:47:15,043 		7296 of 10000 with 98.57% 	 Time used:  0.22 sec
2023-04-01 03:47:15,279 		7320 of 10000 with 98.57% 	 Time used:  0.23 sec
2023-04-01 03:47:15,468 		7344 of 10000 with 98.57% 	 Time used:  0.19 sec
2023-04-01 03:47:15,686 		7368 of 10000 with 98.57% 	 Time used:  0.22 sec
2023-04-01 03:47:15,921 		7392 of 10000 with 98.57% 	 Time used:  0.23 sec
2023-04-01 03:47:16,154 		7416 of 10000 with 98.57% 	 Time used:  0.23 sec
2023-04-01 03:47:16,374 		7440 of 10000 with 98.58% 	 Time used:  0.22 sec
2023-04-01 03:47:16,596 		7464 of 10000 with 98.58% 	 Time used:  0.22 sec
2023-04-01 03:47:16,821 		7488 of 10000 with 98.58% 	 Time used:  0.22 sec
2023-04-01 03:47:17,016 		7512 of 10000 with 98.59% 	 Time used:  0.19 sec
2023-04-01 03:47:17,201 		7536 of 10000 with 98.59% 	 Time used:  0.18 sec
2023-04-01 03:47:17,514 		7560 of 10000 with 98.58% 	 Time used:  0.31 sec
2023-04-01 03:47:17,552 		7584 of 10000 with 98.59% 	 Time used:  0.04 sec
2023-04-01 03:47:17,593 		7608 of 10000 with 98.59% 	 Time used:  0.04 sec
2023-04-01 03:47:17,634 		7632 of 10000 with 98.60% 	 Time used:  0.04 sec
2023-04-01 03:47:17,675 		7656 of 10000 with 98.60% 	 Time used:  0.04 sec
2023-04-01 03:47:17,716 		7680 of 10000 with 98.61% 	 Time used:  0.04 sec
2023-04-01 03:47:17,757 		7704 of 10000 with 98.61% 	 Time used:  0.04 sec
2023-04-01 03:47:17,798 		7728 of 10000 with 98.62% 	 Time used:  0.04 sec
2023-04-01 03:47:17,839 		7752 of 10000 with 98.62% 	 Time used:  0.04 sec
2023-04-01 03:47:17,880 		7776 of 10000 with 98.62% 	 Time used:  0.04 sec
2023-04-01 03:47:17,952 		7800 of 10000 with 98.63% 	 Time used:  0.07 sec
2023-04-01 03:47:17,993 		7824 of 10000 with 98.63% 	 Time used:  0.04 sec
2023-04-01 03:47:18,087 		7848 of 10000 with 98.64% 	 Time used:  0.09 sec
2023-04-01 03:47:18,128 		7872 of 10000 with 98.63% 	 Time used:  0.04 sec
2023-04-01 03:47:18,169 		7896 of 10000 with 98.63% 	 Time used:  0.04 sec
2023-04-01 03:47:18,210 		7920 of 10000 with 98.62% 	 Time used:  0.04 sec
2023-04-01 03:47:18,251 		7944 of 10000 with 98.63% 	 Time used:  0.04 sec
2023-04-01 03:47:18,456 		7968 of 10000 with 98.63% 	 Time used:  0.20 sec
2023-04-01 03:47:18,663 		7992 of 10000 with 98.64% 	 Time used:  0.20 sec
2023-04-01 03:47:18,868 		8016 of 10000 with 98.59% 	 Time used:  0.20 sec
2023-04-01 03:47:19,134 		8040 of 10000 with 98.59% 	 Time used:  0.26 sec
2023-04-01 03:47:19,330 		8064 of 10000 with 98.60% 	 Time used:  0.19 sec
2023-04-01 03:47:19,494 		8088 of 10000 with 98.59% 	 Time used:  0.16 sec
2023-04-01 03:47:19,828 		8112 of 10000 with 98.58% 	 Time used:  0.33 sec
2023-04-01 03:47:20,035 		8136 of 10000 with 98.59% 	 Time used:  0.21 sec
2023-04-01 03:47:20,270 		8160 of 10000 with 98.59% 	 Time used:  0.23 sec
2023-04-01 03:47:20,447 		8184 of 10000 with 98.59% 	 Time used:  0.18 sec
2023-04-01 03:47:20,719 		8208 of 10000 with 98.59% 	 Time used:  0.27 sec
2023-04-01 03:47:20,858 		8232 of 10000 with 98.59% 	 Time used:  0.14 sec
2023-04-01 03:47:21,105 		8256 of 10000 with 98.59% 	 Time used:  0.25 sec
2023-04-01 03:47:21,322 		8280 of 10000 with 98.60% 	 Time used:  0.22 sec
2023-04-01 03:47:21,586 		8304 of 10000 with 98.60% 	 Time used:  0.26 sec
2023-04-01 03:47:21,876 		8328 of 10000 with 98.60% 	 Time used:  0.29 sec
2023-04-01 03:47:22,076 		8352 of 10000 with 98.59% 	 Time used:  0.20 sec
2023-04-01 03:47:22,306 		8376 of 10000 with 98.58% 	 Time used:  0.23 sec
2023-04-01 03:47:22,388 		8400 of 10000 with 98.58% 	 Time used:  0.08 sec
2023-04-01 03:47:22,461 		8424 of 10000 with 98.59% 	 Time used:  0.07 sec
2023-04-01 03:47:22,664 		8448 of 10000 with 98.59% 	 Time used:  0.20 sec
2023-04-01 03:47:22,894 		8472 of 10000 with 98.60% 	 Time used:  0.23 sec
2023-04-01 03:47:23,072 		8496 of 10000 with 98.59% 	 Time used:  0.18 sec
2023-04-01 03:47:23,306 		8520 of 10000 with 98.58% 	 Time used:  0.23 sec
2023-04-01 03:47:23,468 		8544 of 10000 with 98.58% 	 Time used:  0.16 sec
2023-04-01 03:47:23,726 		8568 of 10000 with 98.59% 	 Time used:  0.26 sec
2023-04-01 03:47:23,758 		8592 of 10000 with 98.59% 	 Time used:  0.03 sec
2023-04-01 03:47:23,812 		8616 of 10000 with 98.60% 	 Time used:  0.05 sec
2023-04-01 03:47:23,856 		8640 of 10000 with 98.59% 	 Time used:  0.04 sec
2023-04-01 03:47:24,114 		8664 of 10000 with 98.58% 	 Time used:  0.26 sec
2023-04-01 03:47:24,292 		8688 of 10000 with 98.58% 	 Time used:  0.18 sec
2023-04-01 03:47:24,539 		8712 of 10000 with 98.59% 	 Time used:  0.25 sec
2023-04-01 03:47:24,765 		8736 of 10000 with 98.58% 	 Time used:  0.22 sec
2023-04-01 03:47:24,985 		8760 of 10000 with 98.58% 	 Time used:  0.22 sec
2023-04-01 03:47:25,122 		8784 of 10000 with 98.58% 	 Time used:  0.13 sec
2023-04-01 03:47:25,298 		8808 of 10000 with 98.57% 	 Time used:  0.18 sec
2023-04-01 03:47:25,467 		8832 of 10000 with 98.56% 	 Time used:  0.16 sec
2023-04-01 03:47:25,679 		8856 of 10000 with 98.57% 	 Time used:  0.21 sec
2023-04-01 03:47:25,925 		8880 of 10000 with 98.57% 	 Time used:  0.24 sec
2023-04-01 03:47:25,955 		8904 of 10000 with 98.57% 	 Time used:  0.03 sec
2023-04-01 03:47:25,996 		8928 of 10000 with 98.58% 	 Time used:  0.04 sec
2023-04-01 03:47:26,064 		8952 of 10000 with 98.58% 	 Time used:  0.07 sec
2023-04-01 03:47:26,105 		8976 of 10000 with 98.59% 	 Time used:  0.04 sec
2023-04-01 03:47:26,146 		9000 of 10000 with 98.59% 	 Time used:  0.04 sec
2023-04-01 03:47:26,186 		9024 of 10000 with 98.59% 	 Time used:  0.04 sec
2023-04-01 03:47:26,227 		9048 of 10000 with 98.60% 	 Time used:  0.04 sec
2023-04-01 03:47:26,268 		9072 of 10000 with 98.60% 	 Time used:  0.04 sec
2023-04-01 03:47:26,309 		9096 of 10000 with 98.59% 	 Time used:  0.04 sec
2023-04-01 03:47:26,410 		9120 of 10000 with 98.59% 	 Time used:  0.10 sec
2023-04-01 03:47:26,556 		9144 of 10000 with 98.59% 	 Time used:  0.14 sec
2023-04-01 03:47:26,730 		9168 of 10000 with 98.59% 	 Time used:  0.17 sec
2023-04-01 03:47:26,924 		9192 of 10000 with 98.60% 	 Time used:  0.19 sec
2023-04-01 03:47:27,116 		9216 of 10000 with 98.60% 	 Time used:  0.19 sec
2023-04-01 03:47:27,320 		9240 of 10000 with 98.59% 	 Time used:  0.20 sec
2023-04-01 03:47:27,595 		9264 of 10000 with 98.60% 	 Time used:  0.27 sec
2023-04-01 03:47:27,843 		9288 of 10000 with 98.59% 	 Time used:  0.25 sec
2023-04-01 03:47:28,083 		9312 of 10000 with 98.59% 	 Time used:  0.24 sec
2023-04-01 03:47:28,331 		9336 of 10000 with 98.60% 	 Time used:  0.25 sec
2023-04-01 03:47:28,580 		9360 of 10000 with 98.60% 	 Time used:  0.25 sec
2023-04-01 03:47:28,635 		9384 of 10000 with 98.60% 	 Time used:  0.05 sec
2023-04-01 03:47:28,675 		9408 of 10000 with 98.61% 	 Time used:  0.04 sec
2023-04-01 03:47:28,849 		9432 of 10000 with 98.61% 	 Time used:  0.17 sec
2023-04-01 03:47:29,107 		9456 of 10000 with 98.60% 	 Time used:  0.26 sec
2023-04-01 03:47:29,259 		9480 of 10000 with 98.61% 	 Time used:  0.15 sec
2023-04-01 03:47:29,492 		9504 of 10000 with 98.61% 	 Time used:  0.23 sec
2023-04-01 03:47:29,712 		9528 of 10000 with 98.60% 	 Time used:  0.22 sec
2023-04-01 03:47:29,962 		9552 of 10000 with 98.61% 	 Time used:  0.25 sec
2023-04-01 03:47:30,162 		9576 of 10000 with 98.61% 	 Time used:  0.20 sec
2023-04-01 03:47:30,368 		9600 of 10000 with 98.61% 	 Time used:  0.20 sec
2023-04-01 03:47:30,601 		9624 of 10000 with 98.62% 	 Time used:  0.23 sec
2023-04-01 03:47:30,878 		9648 of 10000 with 98.61% 	 Time used:  0.28 sec
2023-04-01 03:47:31,127 		9672 of 10000 with 98.60% 	 Time used:  0.25 sec
2023-04-01 03:47:31,364 		9696 of 10000 with 98.61% 	 Time used:  0.24 sec
2023-04-01 03:47:31,583 		9720 of 10000 with 98.61% 	 Time used:  0.22 sec
2023-04-01 03:47:31,814 		9744 of 10000 with 98.61% 	 Time used:  0.23 sec
2023-04-01 03:47:32,092 		9768 of 10000 with 98.61% 	 Time used:  0.28 sec
2023-04-01 03:47:32,380 		9792 of 10000 with 98.61% 	 Time used:  0.29 sec
2023-04-01 03:47:32,593 		9816 of 10000 with 98.61% 	 Time used:  0.21 sec
2023-04-01 03:47:32,835 		9840 of 10000 with 98.62% 	 Time used:  0.24 sec
2023-04-01 03:47:33,062 		9864 of 10000 with 98.62% 	 Time used:  0.23 sec
2023-04-01 03:47:33,280 		9888 of 10000 with 98.61% 	 Time used:  0.22 sec
2023-04-01 03:47:33,528 		9912 of 10000 with 98.62% 	 Time used:  0.25 sec
2023-04-01 03:47:33,695 		9936 of 10000 with 98.62% 	 Time used:  0.17 sec
2023-04-01 03:47:33,941 		9960 of 10000 with 98.62% 	 Time used:  0.24 sec
2023-04-01 03:47:34,148 		9984 of 10000 with 98.62% 	 Time used:  0.21 sec
2023-04-01 03:47:34,391 		10000 of 10000 with 98.61% 	 Time used:  0.24 sec
2023-04-01 03:47:34,391 
2023-04-01 03:47:34,402 			Learning rate: weights:   1.000e-03    
2023-04-01 03:47:34,402 			Last test performance: 98.61%
2023-04-01 03:47:34,402 ----------------
2023-04-01 03:47:39,189   34  =>  0    		Training 486 pattern with 99.17% 	Forward time: 	 3.46 sec
2023-04-01 03:47:39,189 			Loss:    8.055e-04    			Backward time: 	 1.30 sec 
2023-04-01 03:47:39,293 			Learning rate: weights:   1.000e-03    
2023-04-01 03:47:39,294 			Last test performance: 98.61%
2023-04-01 03:47:39,294 ----------------
2023-04-01 03:47:44,374   34  =>  1    		Training 486 pattern with 99.38% 	Forward time: 	 4.23 sec
2023-04-01 03:47:44,375 			Loss:    1.303e-03    			Backward time: 	 0.82 sec 
2023-04-01 03:47:44,484 			Learning rate: weights:   1.000e-03    
2023-04-01 03:47:44,485 			Last test performance: 98.61%
2023-04-01 03:47:44,485 ----------------
2023-04-01 03:47:49,374   34  =>  2    		Training 486 pattern with 98.96% 	Forward time: 	 4.03 sec
2023-04-01 03:47:49,375 			Loss:    1.702e-03    			Backward time: 	 0.83 sec 
2023-04-01 03:47:49,523 			Learning rate: weights:   1.000e-03    
2023-04-01 03:47:49,524 			Last test performance: 98.61%
2023-04-01 03:47:49,525 ----------------
2023-04-01 03:47:54,096   34  =>  3    		Training 486 pattern with 99.58% 	Forward time: 	 3.22 sec
2023-04-01 03:47:54,096 			Loss:    1.034e-03    			Backward time: 	 1.32 sec 
2023-04-01 03:47:54,268 			Learning rate: weights:   1.000e-03    
2023-04-01 03:47:54,268 			Last test performance: 98.61%
2023-04-01 03:47:54,269 ----------------
2023-04-01 03:47:58,837   34  =>  4    		Training 486 pattern with 99.17% 	Forward time: 	 3.07 sec
2023-04-01 03:47:58,837 			Loss:    9.831e-04    			Backward time: 	 1.47 sec 
2023-04-01 03:47:59,017 			Learning rate: weights:   1.000e-03    
2023-04-01 03:47:59,017 			Last test performance: 98.61%
2023-04-01 03:47:59,017 ----------------
2023-04-01 03:48:03,214   34  =>  5    		Training 486 pattern with 99.38% 	Forward time: 	 3.06 sec
2023-04-01 03:48:03,214 			Loss:    9.554e-04    			Backward time: 	 1.10 sec 
2023-04-01 03:48:04,522 			Learning rate: weights:   1.000e-03    
2023-04-01 03:48:04,522 			Last test performance: 98.61%
2023-04-01 03:48:04,522 ----------------
2023-04-01 03:48:09,490   34  =>  6    		Training 486 pattern with 98.33% 	Forward time: 	 4.34 sec
2023-04-01 03:48:09,490 			Loss:    1.613e-03    			Backward time: 	 0.59 sec 
2023-04-01 03:48:09,598 			Learning rate: weights:   1.000e-03    
2023-04-01 03:48:09,598 			Last test performance: 98.61%
2023-04-01 03:48:09,598 ----------------
2023-04-01 03:48:15,898   34  =>  7    		Training 486 pattern with 99.17% 	Forward time: 	 5.72 sec
2023-04-01 03:48:15,898 			Loss:    1.136e-03    			Backward time: 	 0.54 sec 
2023-04-01 03:48:16,058 			Learning rate: weights:   1.000e-03    
2023-04-01 03:48:16,059 			Last test performance: 98.61%
2023-04-01 03:48:16,059 ----------------
2023-04-01 03:48:19,390   34  =>  8    		Training 486 pattern with 98.75% 	Forward time: 	 2.47 sec
2023-04-01 03:48:19,390 			Loss:    1.608e-03    			Backward time: 	 0.83 sec 
2023-04-01 03:48:19,602 			Learning rate: weights:   1.000e-03    
2023-04-01 03:48:19,602 			Last test performance: 98.61%
2023-04-01 03:48:19,603 ----------------
2023-04-01 03:48:24,514   34  =>  9    		Training 486 pattern with 98.75% 	Forward time: 	 3.47 sec
2023-04-01 03:48:24,514 			Loss:    2.679e-03    			Backward time: 	 1.41 sec 
2023-04-01 03:48:24,664 			Learning rate: weights:   1.000e-03    
2023-04-01 03:48:24,664 			Last test performance: 98.61%
2023-04-01 03:48:24,664 ----------------
2023-04-01 03:48:27,551   34  =>  10   		Training 486 pattern with 98.96% 	Forward time: 	 2.01 sec
2023-04-01 03:48:27,552 			Loss:    1.371e-03    			Backward time: 	 0.85 sec 
2023-04-01 03:48:27,781 			Learning rate: weights:   1.000e-03    
2023-04-01 03:48:27,781 			Last test performance: 98.61%
2023-04-01 03:48:27,782 ----------------
2023-04-01 03:48:31,516   34  =>  11   		Training 486 pattern with 98.75% 	Forward time: 	 2.69 sec
2023-04-01 03:48:31,517 			Loss:    1.528e-03    			Backward time: 	 1.00 sec 
2023-04-01 03:48:31,878 			Learning rate: weights:   1.000e-03    
2023-04-01 03:48:31,878 			Last test performance: 98.61%
2023-04-01 03:48:31,878 ----------------
2023-04-01 03:48:35,936   34  =>  12   		Training 486 pattern with 98.96% 	Forward time: 	 2.86 sec
2023-04-01 03:48:35,936 			Loss:    1.396e-03    			Backward time: 	 1.17 sec 
2023-04-01 03:48:36,023 			Learning rate: weights:   1.000e-03    
2023-04-01 03:48:36,023 			Last test performance: 98.61%
2023-04-01 03:48:36,023 ----------------
2023-04-01 03:48:39,480   34  =>  13   		Training 486 pattern with 97.92% 	Forward time: 	 2.83 sec
2023-04-01 03:48:39,480 			Loss:    2.182e-03    			Backward time: 	 0.60 sec 
2023-04-01 03:48:39,695 			Learning rate: weights:   1.000e-03    
2023-04-01 03:48:39,695 			Last test performance: 98.61%
2023-04-01 03:48:39,695 ----------------
2023-04-01 03:48:43,104   34  =>  14   		Training 486 pattern with 98.75% 	Forward time: 	 2.68 sec
2023-04-01 03:48:43,105 			Loss:    1.702e-03    			Backward time: 	 0.71 sec 
2023-04-01 03:48:43,293 			Learning rate: weights:   1.000e-03    
2023-04-01 03:48:43,293 			Last test performance: 98.61%
2023-04-01 03:48:43,294 ----------------
2023-04-01 03:48:46,954   34  =>  15   		Training 486 pattern with 98.96% 	Forward time: 	 3.07 sec
2023-04-01 03:48:46,955 			Loss:    9.492e-04    			Backward time: 	 0.57 sec 
2023-04-01 03:48:47,340 			Learning rate: weights:   1.000e-03    
2023-04-01 03:48:47,340 			Last test performance: 98.61%
2023-04-01 03:48:47,340 ----------------
2023-04-01 03:48:49,811   34  =>  16   		Training 486 pattern with 99.58% 	Forward time: 	 1.69 sec
2023-04-01 03:48:49,811 			Loss:    1.185e-03    			Backward time: 	 0.76 sec 
2023-04-01 03:48:50,199 			Learning rate: weights:   1.000e-03    
2023-04-01 03:48:50,199 			Last test performance: 98.61%
2023-04-01 03:48:50,200 ----------------
2023-04-01 03:48:52,308   34  =>  17   		Training 486 pattern with 98.54% 	Forward time: 	 1.60 sec
2023-04-01 03:48:52,309 			Loss:    1.900e-03    			Backward time: 	 0.48 sec 
2023-04-01 03:48:52,404 			Learning rate: weights:   1.000e-03    
2023-04-01 03:48:52,405 			Last test performance: 98.61%
2023-04-01 03:48:52,405 ----------------
2023-04-01 03:48:55,567   34  =>  18   		Training 486 pattern with 99.17% 	Forward time: 	 1.83 sec
2023-04-01 03:48:55,567 			Loss:    1.132e-03    			Backward time: 	 1.30 sec 
2023-04-01 03:48:55,688 			Learning rate: weights:   1.000e-03    
2023-04-01 03:48:55,688 			Last test performance: 98.61%
2023-04-01 03:48:55,688 ----------------
2023-04-01 03:48:58,881   34  =>  19   		Training 486 pattern with 98.75% 	Forward time: 	 2.08 sec
2023-04-01 03:48:58,881 			Loss:    1.199e-03    			Backward time: 	 1.08 sec 
2023-04-01 03:48:59,051 			Learning rate: weights:   1.000e-03    
2023-04-01 03:48:59,051 			Last test performance: 98.61%
2023-04-01 03:48:59,051 ----------------
2023-04-01 03:49:02,519   34  =>  20   		Training 486 pattern with 98.96% 	Forward time: 	 2.64 sec
2023-04-01 03:49:02,519 			Loss:    1.066e-03    			Backward time: 	 0.80 sec 
2023-04-01 03:49:02,665 			Learning rate: weights:   1.000e-03    
2023-04-01 03:49:02,665 			Last test performance: 98.61%
2023-04-01 03:49:02,665 ----------------
2023-04-01 03:49:07,013   34  =>  21   		Training 486 pattern with 99.17% 	Forward time: 	 3.13 sec
2023-04-01 03:49:07,013 			Loss:    2.350e-03    			Backward time: 	 1.19 sec 
2023-04-01 03:49:07,174 			Learning rate: weights:   1.000e-03    
2023-04-01 03:49:07,175 			Last test performance: 98.61%
2023-04-01 03:49:07,175 ----------------
2023-04-01 03:49:09,243   34  =>  22   		Training 486 pattern with 98.54% 	Forward time: 	 1.21 sec
2023-04-01 03:49:09,243 			Loss:    1.113e-03    			Backward time: 	 0.83 sec 
2023-04-01 03:49:09,352 			Learning rate: weights:   1.000e-03    
2023-04-01 03:49:09,352 			Last test performance: 98.61%
2023-04-01 03:49:09,352 ----------------
2023-04-01 03:49:12,561   34  =>  23   		Training 486 pattern with 98.75% 	Forward time: 	 2.10 sec
2023-04-01 03:49:12,561 			Loss:    2.189e-03    			Backward time: 	 1.08 sec 
2023-04-01 03:49:12,817 			Learning rate: weights:   1.000e-03    
2023-04-01 03:49:12,825 			Last test performance: 98.61%
2023-04-01 03:49:12,826 ----------------
2023-04-01 03:49:16,369   34  =>  24   		Training 486 pattern with 97.92% 	Forward time: 	 2.29 sec
2023-04-01 03:49:16,369 			Loss:    3.078e-03    			Backward time: 	 1.23 sec 
2023-04-01 03:49:16,519 			Learning rate: weights:   1.000e-03    
2023-04-01 03:49:16,521 			Last test performance: 98.61%
2023-04-01 03:49:16,521 ----------------
2023-04-01 03:49:18,604   34  =>  25   		Training 486 pattern with 98.96% 	Forward time: 	 1.66 sec
2023-04-01 03:49:18,605 			Loss:    9.755e-04    			Backward time: 	 0.40 sec 
2023-04-01 03:49:18,771 			Learning rate: weights:   1.000e-03    
2023-04-01 03:49:18,771 			Last test performance: 98.61%
2023-04-01 03:49:18,771 ----------------
2023-04-01 03:49:20,078   34  =>  26   		Training 486 pattern with 99.38% 	Forward time: 	 1.13 sec
2023-04-01 03:49:20,079 			Loss:    7.735e-04    			Backward time: 	 0.15 sec 
2023-04-01 03:49:20,399 			Learning rate: weights:   1.000e-03    
2023-04-01 03:49:20,399 			Last test performance: 98.61%
2023-04-01 03:49:20,399 ----------------
2023-04-01 03:49:23,222   34  =>  27   		Training 486 pattern with 99.38% 	Forward time: 	 1.95 sec
2023-04-01 03:49:23,222 			Loss:    1.016e-03    			Backward time: 	 0.85 sec 
2023-04-01 03:49:23,327 			Learning rate: weights:   1.000e-03    
2023-04-01 03:49:23,328 			Last test performance: 98.61%
2023-04-01 03:49:23,328 ----------------
2023-04-01 03:49:27,032   34  =>  28   		Training 486 pattern with 99.58% 	Forward time: 	 2.73 sec
2023-04-01 03:49:27,033 			Loss:    9.230e-04    			Backward time: 	 0.95 sec 
2023-04-01 03:49:27,159 			Learning rate: weights:   1.000e-03    
2023-04-01 03:49:27,159 			Last test performance: 98.61%
2023-04-01 03:49:27,159 ----------------
2023-04-01 03:49:29,885   34  =>  29   		Training 486 pattern with 98.54% 	Forward time: 	 1.93 sec
2023-04-01 03:49:29,885 			Loss:    1.919e-03    			Backward time: 	 0.77 sec 
2023-04-01 03:49:30,019 			Learning rate: weights:   1.000e-03    
2023-04-01 03:49:30,019 			Last test performance: 98.61%
2023-04-01 03:49:30,020 ----------------
2023-04-01 03:49:32,573   34  =>  30   		Training 486 pattern with 98.96% 	Forward time: 	 1.96 sec
2023-04-01 03:49:32,573 			Loss:    9.234e-04    			Backward time: 	 0.57 sec 
2023-04-01 03:49:32,728 			Learning rate: weights:   1.000e-03    
2023-04-01 03:49:32,729 			Last test performance: 98.61%
2023-04-01 03:49:32,729 ----------------
2023-04-01 03:49:35,361   34  =>  31   		Training 486 pattern with 99.79% 	Forward time: 	 1.88 sec
2023-04-01 03:49:35,362 			Loss:    6.191e-04    			Backward time: 	 0.71 sec 
2023-04-01 03:49:35,502 			Learning rate: weights:   1.000e-03    
2023-04-01 03:49:35,502 			Last test performance: 98.61%
2023-04-01 03:49:35,502 ----------------
2023-04-01 03:49:37,860   34  =>  32   		Training 486 pattern with 98.75% 	Forward time: 	 1.83 sec
2023-04-01 03:49:37,861 			Loss:    1.215e-03    			Backward time: 	 0.50 sec 
2023-04-01 03:49:38,050 			Learning rate: weights:   1.000e-03    
2023-04-01 03:49:38,051 			Last test performance: 98.61%
2023-04-01 03:49:38,051 ----------------
2023-04-01 03:49:41,451   34  =>  33   		Training 486 pattern with 98.96% 	Forward time: 	 2.44 sec
2023-04-01 03:49:41,451 			Loss:    1.283e-03    			Backward time: 	 0.94 sec 
2023-04-01 03:49:41,629 			Learning rate: weights:   1.000e-03    
2023-04-01 03:49:41,633 			Last test performance: 98.61%
2023-04-01 03:49:41,633 ----------------
2023-04-01 03:49:45,722   34  =>  34   		Training 486 pattern with 98.54% 	Forward time: 	 2.38 sec
2023-04-01 03:49:45,723 			Loss:    1.827e-03    			Backward time: 	 1.69 sec 
2023-04-01 03:49:45,815 			Learning rate: weights:   1.000e-03    
2023-04-01 03:49:45,815 			Last test performance: 98.61%
2023-04-01 03:49:45,815 ----------------
2023-04-01 03:49:48,307   34  =>  35   		Training 486 pattern with 99.17% 	Forward time: 	 1.89 sec
2023-04-01 03:49:48,307 			Loss:    1.394e-03    			Backward time: 	 0.57 sec 
2023-04-01 03:49:48,436 			Learning rate: weights:   1.000e-03    
2023-04-01 03:49:48,437 			Last test performance: 98.61%
2023-04-01 03:49:48,437 ----------------
2023-04-01 03:49:51,023   34  =>  36   		Training 486 pattern with 98.33% 	Forward time: 	 1.75 sec
2023-04-01 03:49:51,024 			Loss:    1.766e-03    			Backward time: 	 0.81 sec 
2023-04-01 03:49:51,096 			Learning rate: weights:   1.000e-03    
2023-04-01 03:49:51,097 			Last test performance: 98.61%
2023-04-01 03:49:51,097 ----------------
2023-04-01 03:49:55,725   34  =>  37   		Training 486 pattern with 100.00% 	Forward time: 	 3.47 sec
2023-04-01 03:49:55,725 			Loss:    2.622e-04    			Backward time: 	 1.13 sec 
2023-04-01 03:49:55,851 			Learning rate: weights:   1.000e-03    
2023-04-01 03:49:55,851 			Last test performance: 98.61%
2023-04-01 03:49:55,851 ----------------
2023-04-01 03:50:00,136   34  =>  38   		Training 486 pattern with 99.38% 	Forward time: 	 2.69 sec
2023-04-01 03:50:00,136 			Loss:    7.204e-04    			Backward time: 	 1.57 sec 
2023-04-01 03:50:00,217 			Learning rate: weights:   1.000e-03    
2023-04-01 03:50:00,217 			Last test performance: 98.61%
2023-04-01 03:50:00,217 ----------------
2023-04-01 03:50:03,956   34  =>  39   		Training 486 pattern with 98.12% 	Forward time: 	 2.72 sec
2023-04-01 03:50:03,956 			Loss:    1.696e-03    			Backward time: 	 0.99 sec 
2023-04-01 03:50:04,134 			Learning rate: weights:   1.000e-03    
2023-04-01 03:50:04,134 			Last test performance: 98.61%
2023-04-01 03:50:04,134 ----------------
2023-04-01 03:50:08,705   34  =>  40   		Training 486 pattern with 99.17% 	Forward time: 	 3.45 sec
2023-04-01 03:50:08,705 			Loss:    9.476e-04    			Backward time: 	 1.10 sec 
2023-04-01 03:50:08,790 			Learning rate: weights:   1.000e-03    
2023-04-01 03:50:08,790 			Last test performance: 98.61%
2023-04-01 03:50:08,790 ----------------
2023-04-01 03:50:13,448   34  =>  41   		Training 486 pattern with 97.92% 	Forward time: 	 3.13 sec
2023-04-01 03:50:13,448 			Loss:    2.415e-03    			Backward time: 	 1.50 sec 
2023-04-01 03:50:13,570 			Learning rate: weights:   1.000e-03    
2023-04-01 03:50:13,571 			Last test performance: 98.61%
2023-04-01 03:50:13,571 ----------------
2023-04-01 03:50:17,555   34  =>  42   		Training 486 pattern with 99.58% 	Forward time: 	 2.87 sec
2023-04-01 03:50:17,555 			Loss:    1.039e-03    			Backward time: 	 1.09 sec 
2023-04-01 03:50:17,754 			Learning rate: weights:   1.000e-03    
2023-04-01 03:50:17,754 			Last test performance: 98.61%
2023-04-01 03:50:17,755 ----------------
2023-04-01 03:50:21,599   34  =>  43   		Training 486 pattern with 99.38% 	Forward time: 	 2.66 sec
2023-04-01 03:50:21,599 			Loss:    1.115e-03    			Backward time: 	 1.16 sec 
2023-04-01 03:50:21,767 			Learning rate: weights:   1.000e-03    
2023-04-01 03:50:21,767 			Last test performance: 98.61%
2023-04-01 03:50:21,768 ----------------
2023-04-01 03:50:25,725   34  =>  44   		Training 486 pattern with 99.38% 	Forward time: 	 3.13 sec
2023-04-01 03:50:25,726 			Loss:    1.108e-03    			Backward time: 	 0.80 sec 
2023-04-01 03:50:25,883 			Learning rate: weights:   1.000e-03    
2023-04-01 03:50:25,883 			Last test performance: 98.61%
2023-04-01 03:50:25,883 ----------------
2023-04-01 03:50:29,477   34  =>  45   		Training 486 pattern with 97.92% 	Forward time: 	 2.83 sec
2023-04-01 03:50:29,477 			Loss:    2.535e-03    			Backward time: 	 0.73 sec 
2023-04-01 03:50:29,609 			Learning rate: weights:   1.000e-03    
2023-04-01 03:50:29,609 			Last test performance: 98.61%
2023-04-01 03:50:29,610 ----------------
2023-04-01 03:50:32,076   34  =>  46   		Training 486 pattern with 99.58% 	Forward time: 	 1.84 sec
2023-04-01 03:50:32,077 			Loss:    6.470e-04    			Backward time: 	 0.60 sec 
2023-04-01 03:50:32,239 			Learning rate: weights:   1.000e-03    
2023-04-01 03:50:32,240 			Last test performance: 98.61%
2023-04-01 03:50:32,245 ----------------
2023-04-01 03:50:36,372   34  =>  47   		Training 486 pattern with 98.54% 	Forward time: 	 2.60 sec
2023-04-01 03:50:36,372 			Loss:    1.442e-03    			Backward time: 	 1.51 sec 
2023-04-01 03:50:36,516 			Learning rate: weights:   1.000e-03    
2023-04-01 03:50:36,518 			Last test performance: 98.61%
2023-04-01 03:50:36,519 ----------------
2023-04-01 03:50:39,131   34  =>  48   		Training 486 pattern with 98.96% 	Forward time: 	 1.82 sec
2023-04-01 03:50:39,131 			Loss:    1.071e-03    			Backward time: 	 0.75 sec 
2023-04-01 03:50:39,624 			Learning rate: weights:   1.000e-03    
2023-04-01 03:50:39,624 			Last test performance: 98.61%
2023-04-01 03:50:39,624 ----------------
2023-04-01 03:50:43,928   34  =>  49   		Training 486 pattern with 98.96% 	Forward time: 	 2.83 sec
2023-04-01 03:50:43,929 			Loss:    6.092e-04    			Backward time: 	 1.42 sec 
2023-04-01 03:50:44,018 			Learning rate: weights:   1.000e-03    
2023-04-01 03:50:44,018 			Last test performance: 98.61%
2023-04-01 03:50:44,019 ----------------
2023-04-01 03:50:45,582   34  =>  50   		Training 486 pattern with 98.54% 	Forward time: 	 0.96 sec
2023-04-01 03:50:45,583 			Loss:    2.012e-03    			Backward time: 	 0.58 sec 
2023-04-01 03:50:45,736 			Learning rate: weights:   1.000e-03    
2023-04-01 03:50:45,736 			Last test performance: 98.61%
2023-04-01 03:50:45,736 ----------------
2023-04-01 03:50:48,002   34  =>  51   		Training 486 pattern with 99.58% 	Forward time: 	 1.51 sec
2023-04-01 03:50:48,002 			Loss:    5.497e-04    			Backward time: 	 0.73 sec 
2023-04-01 03:50:48,155 			Learning rate: weights:   1.000e-03    
2023-04-01 03:50:48,155 			Last test performance: 98.61%
2023-04-01 03:50:48,155 ----------------
2023-04-01 03:50:49,928   34  =>  52   		Training 486 pattern with 98.54% 	Forward time: 	 1.27 sec
2023-04-01 03:50:49,929 			Loss:    1.904e-03    			Backward time: 	 0.47 sec 
2023-04-01 03:50:50,118 			Learning rate: weights:   1.000e-03    
2023-04-01 03:50:50,118 			Last test performance: 98.61%
2023-04-01 03:50:50,118 ----------------
2023-04-01 03:50:53,766   34  =>  53   		Training 486 pattern with 99.58% 	Forward time: 	 2.20 sec
2023-04-01 03:50:53,775 			Loss:    6.953e-04    			Backward time: 	 1.43 sec 
2023-04-01 03:50:53,902 			Learning rate: weights:   1.000e-03    
2023-04-01 03:50:53,905 			Last test performance: 98.61%
2023-04-01 03:50:53,905 ----------------
2023-04-01 03:50:58,206   34  =>  54   		Training 486 pattern with 97.50% 	Forward time: 	 3.10 sec
2023-04-01 03:50:58,207 			Loss:    2.058e-03    			Backward time: 	 1.17 sec 
2023-04-01 03:50:58,364 			Learning rate: weights:   1.000e-03    
2023-04-01 03:50:58,364 			Last test performance: 98.61%
2023-04-01 03:50:58,364 ----------------
2023-04-01 03:51:01,238   34  =>  55   		Training 486 pattern with 98.33% 	Forward time: 	 1.94 sec
2023-04-01 03:51:01,238 			Loss:    2.183e-03    			Backward time: 	 0.91 sec 
2023-04-01 03:51:01,433 			Learning rate: weights:   1.000e-03    
2023-04-01 03:51:01,434 			Last test performance: 98.61%
2023-04-01 03:51:01,434 ----------------
2023-04-01 03:51:04,446   34  =>  56   		Training 486 pattern with 99.38% 	Forward time: 	 2.15 sec
2023-04-01 03:51:04,447 			Loss:    1.042e-03    			Backward time: 	 0.83 sec 
2023-04-01 03:51:04,624 			Learning rate: weights:   1.000e-03    
2023-04-01 03:51:04,624 			Last test performance: 98.61%
2023-04-01 03:51:04,624 ----------------
2023-04-01 03:51:08,261   34  =>  57   		Training 486 pattern with 98.33% 	Forward time: 	 2.89 sec
2023-04-01 03:51:08,262 			Loss:    1.070e-03    			Backward time: 	 0.71 sec 
2023-04-01 03:51:08,392 			Learning rate: weights:   1.000e-03    
2023-04-01 03:51:08,392 			Last test performance: 98.61%
2023-04-01 03:51:08,392 ----------------
2023-04-01 03:51:11,641   34  =>  58   		Training 486 pattern with 98.54% 	Forward time: 	 2.35 sec
2023-04-01 03:51:11,641 			Loss:    1.943e-03    			Backward time: 	 0.87 sec 
2023-04-01 03:51:11,785 			Learning rate: weights:   1.000e-03    
2023-04-01 03:51:11,786 			Last test performance: 98.61%
2023-04-01 03:51:11,786 ----------------
2023-04-01 03:51:16,039   34  =>  59   		Training 486 pattern with 98.54% 	Forward time: 	 2.83 sec
2023-04-01 03:51:16,039 			Loss:    1.747e-03    			Backward time: 	 1.40 sec 
2023-04-01 03:51:16,142 			Learning rate: weights:   1.000e-03    
2023-04-01 03:51:16,142 			Last test performance: 98.61%
2023-04-01 03:51:16,142 ----------------
2023-04-01 03:51:19,787   34  =>  60   		Training 486 pattern with 99.38% 	Forward time: 	 2.94 sec
2023-04-01 03:51:19,788 			Loss:    5.941e-04    			Backward time: 	 0.68 sec 
2023-04-01 03:51:20,045 			Learning rate: weights:   1.000e-03    
2023-04-01 03:51:20,048 			Last test performance: 98.61%
2023-04-01 03:51:20,049 ----------------
2023-04-01 03:51:23,115   34  =>  61   		Training 486 pattern with 99.38% 	Forward time: 	 2.51 sec
2023-04-01 03:51:23,116 			Loss:    1.101e-03    			Backward time: 	 0.51 sec 
2023-04-01 03:51:23,271 			Learning rate: weights:   1.000e-03    
2023-04-01 03:51:23,273 			Last test performance: 98.61%
2023-04-01 03:51:23,274 ----------------
2023-04-01 03:51:26,029   34  =>  62   		Training 486 pattern with 97.92% 	Forward time: 	 1.75 sec
2023-04-01 03:51:26,030 			Loss:    2.114e-03    			Backward time: 	 0.98 sec 
2023-04-01 03:51:26,175 			Learning rate: weights:   1.000e-03    
2023-04-01 03:51:26,175 			Last test performance: 98.61%
2023-04-01 03:51:26,175 ----------------
2023-04-01 03:51:30,053   34  =>  63   		Training 486 pattern with 98.75% 	Forward time: 	 2.62 sec
2023-04-01 03:51:30,053 			Loss:    1.291e-03    			Backward time: 	 1.22 sec 
2023-04-01 03:51:30,243 			Learning rate: weights:   1.000e-03    
2023-04-01 03:51:30,246 			Last test performance: 98.61%
2023-04-01 03:51:30,247 ----------------
2023-04-01 03:51:34,735   34  =>  64   		Training 486 pattern with 99.58% 	Forward time: 	 2.69 sec
2023-04-01 03:51:34,735 			Loss:    5.969e-04    			Backward time: 	 1.78 sec 
2023-04-01 03:51:34,872 			Learning rate: weights:   1.000e-03    
2023-04-01 03:51:34,872 			Last test performance: 98.61%
2023-04-01 03:51:34,872 ----------------
2023-04-01 03:51:38,033   34  =>  65   		Training 486 pattern with 98.33% 	Forward time: 	 2.22 sec
2023-04-01 03:51:38,034 			Loss:    1.892e-03    			Backward time: 	 0.90 sec 
2023-04-01 03:51:38,194 			Learning rate: weights:   1.000e-03    
2023-04-01 03:51:38,196 			Last test performance: 98.61%
2023-04-01 03:51:38,197 ----------------
2023-04-01 03:51:40,528   34  =>  66   		Training 486 pattern with 99.17% 	Forward time: 	 1.60 sec
2023-04-01 03:51:40,528 			Loss:    7.155e-04    			Backward time: 	 0.71 sec 
2023-04-01 03:51:40,755 			Learning rate: weights:   1.000e-03    
2023-04-01 03:51:40,755 			Last test performance: 98.61%
2023-04-01 03:51:40,756 ----------------
2023-04-01 03:51:42,935   34  =>  67   		Training 486 pattern with 99.17% 	Forward time: 	 1.59 sec
2023-04-01 03:51:42,936 			Loss:    1.159e-03    			Backward time: 	 0.54 sec 
2023-04-01 03:51:43,075 			Learning rate: weights:   1.000e-03    
2023-04-01 03:51:43,079 			Last test performance: 98.61%
2023-04-01 03:51:43,080 ----------------
2023-04-01 03:51:47,384   34  =>  68   		Training 486 pattern with 98.75% 	Forward time: 	 2.83 sec
2023-04-01 03:51:47,384 			Loss:    8.936e-04    			Backward time: 	 1.45 sec 
2023-04-01 03:51:47,560 			Learning rate: weights:   1.000e-03    
2023-04-01 03:51:47,560 			Last test performance: 98.61%
2023-04-01 03:51:47,560 ----------------
2023-04-01 03:51:50,186   34  =>  69   		Training 486 pattern with 98.54% 	Forward time: 	 1.93 sec
2023-04-01 03:51:50,186 			Loss:    1.495e-03    			Backward time: 	 0.67 sec 
2023-04-01 03:51:50,317 			Learning rate: weights:   1.000e-03    
2023-04-01 03:51:50,318 			Last test performance: 98.61%
2023-04-01 03:51:50,318 ----------------
2023-04-01 03:51:54,055   34  =>  70   		Training 486 pattern with 99.17% 	Forward time: 	 2.30 sec
2023-04-01 03:51:54,078 			Loss:    2.072e-03    			Backward time: 	 1.41 sec 
2023-04-01 03:51:54,205 			Learning rate: weights:   1.000e-03    
2023-04-01 03:51:54,206 			Last test performance: 98.61%
2023-04-01 03:51:54,206 ----------------
2023-04-01 03:51:58,061   34  =>  71   		Training 486 pattern with 98.54% 	Forward time: 	 2.34 sec
2023-04-01 03:51:58,061 			Loss:    1.744e-03    			Backward time: 	 1.49 sec 
2023-04-01 03:51:58,207 			Learning rate: weights:   1.000e-03    
2023-04-01 03:51:58,207 			Last test performance: 98.61%
2023-04-01 03:51:58,207 ----------------
2023-04-01 03:52:01,821   34  =>  72   		Training 486 pattern with 99.58% 	Forward time: 	 2.62 sec
2023-04-01 03:52:01,821 			Loss:    7.909e-04    			Backward time: 	 0.96 sec 
2023-04-01 03:52:02,631 			Learning rate: weights:   1.000e-03    
2023-04-01 03:52:02,632 			Last test performance: 98.61%
2023-04-01 03:52:02,632 ----------------
2023-04-01 03:52:05,925   34  =>  73   		Training 486 pattern with 99.79% 	Forward time: 	 2.41 sec
2023-04-01 03:52:05,926 			Loss:    9.022e-04    			Backward time: 	 0.85 sec 
2023-04-01 03:52:06,146 			Learning rate: weights:   1.000e-03    
2023-04-01 03:52:06,149 			Last test performance: 98.61%
2023-04-01 03:52:06,149 ----------------
2023-04-01 03:52:10,436   34  =>  74   		Training 486 pattern with 98.96% 	Forward time: 	 2.87 sec
2023-04-01 03:52:10,437 			Loss:    1.188e-03    			Backward time: 	 1.39 sec 
2023-04-01 03:52:10,587 			Learning rate: weights:   1.000e-03    
2023-04-01 03:52:10,587 			Last test performance: 98.61%
2023-04-01 03:52:10,587 ----------------
2023-04-01 03:52:13,649   34  =>  75   		Training 486 pattern with 98.75% 	Forward time: 	 2.25 sec
2023-04-01 03:52:13,650 			Loss:    1.435e-03    			Backward time: 	 0.78 sec 
2023-04-01 03:52:13,984 			Learning rate: weights:   1.000e-03    
2023-04-01 03:52:13,984 			Last test performance: 98.61%
2023-04-01 03:52:13,984 ----------------
2023-04-01 03:52:16,846   34  =>  76   		Training 486 pattern with 99.38% 	Forward time: 	 2.05 sec
2023-04-01 03:52:16,846 			Loss:    1.057e-03    			Backward time: 	 0.79 sec 
2023-04-01 03:52:16,999 			Learning rate: weights:   1.000e-03    
2023-04-01 03:52:16,999 			Last test performance: 98.61%
2023-04-01 03:52:16,999 ----------------
2023-04-01 03:52:20,107   34  =>  77   		Training 486 pattern with 98.12% 	Forward time: 	 2.49 sec
2023-04-01 03:52:20,108 			Loss:    2.727e-03    			Backward time: 	 0.59 sec 
2023-04-01 03:52:20,229 			Learning rate: weights:   1.000e-03    
2023-04-01 03:52:20,229 			Last test performance: 98.61%
2023-04-01 03:52:20,229 ----------------
2023-04-01 03:52:24,322   34  =>  78   		Training 486 pattern with 99.58% 	Forward time: 	 3.05 sec
2023-04-01 03:52:24,322 			Loss:    7.374e-04    			Backward time: 	 1.01 sec 
2023-04-01 03:52:24,453 			Learning rate: weights:   1.000e-03    
2023-04-01 03:52:24,453 			Last test performance: 98.61%
2023-04-01 03:52:24,454 ----------------
2023-04-01 03:52:28,329   34  =>  79   		Training 486 pattern with 99.17% 	Forward time: 	 2.85 sec
2023-04-01 03:52:28,329 			Loss:    9.929e-04    			Backward time: 	 1.00 sec 
2023-04-01 03:52:28,414 			Learning rate: weights:   1.000e-03    
2023-04-01 03:52:28,414 			Last test performance: 98.61%
2023-04-01 03:52:28,414 ----------------
2023-04-01 03:52:31,860   34  =>  80   		Training 486 pattern with 97.71% 	Forward time: 	 2.14 sec
2023-04-01 03:52:31,860 			Loss:    2.694e-03    			Backward time: 	 1.28 sec 
2023-04-01 03:52:31,985 			Learning rate: weights:   1.000e-03    
2023-04-01 03:52:31,985 			Last test performance: 98.61%
2023-04-01 03:52:31,986 ----------------
2023-04-01 03:52:36,088   34  =>  81   		Training 486 pattern with 98.75% 	Forward time: 	 2.71 sec
2023-04-01 03:52:36,089 			Loss:    1.684e-03    			Backward time: 	 1.35 sec 
2023-04-01 03:52:36,317 			Learning rate: weights:   1.000e-03    
2023-04-01 03:52:36,318 			Last test performance: 98.61%
2023-04-01 03:52:36,318 ----------------
2023-04-01 03:52:40,031   34  =>  82   		Training 486 pattern with 99.17% 	Forward time: 	 2.41 sec
2023-04-01 03:52:40,032 			Loss:    9.452e-04    			Backward time: 	 1.28 sec 
2023-04-01 03:52:40,347 			Learning rate: weights:   1.000e-03    
2023-04-01 03:52:40,347 			Last test performance: 98.61%
2023-04-01 03:52:40,347 ----------------
2023-04-01 03:52:43,278   34  =>  83   		Training 486 pattern with 98.12% 	Forward time: 	 1.98 sec
2023-04-01 03:52:43,279 			Loss:    2.579e-03    			Backward time: 	 0.93 sec 
2023-04-01 03:52:43,367 			Learning rate: weights:   1.000e-03    
2023-04-01 03:52:43,368 			Last test performance: 98.61%
2023-04-01 03:52:43,368 ----------------
2023-04-01 03:52:46,048   34  =>  84   		Training 486 pattern with 98.12% 	Forward time: 	 1.72 sec
2023-04-01 03:52:46,048 			Loss:    2.255e-03    			Backward time: 	 0.91 sec 
2023-04-01 03:52:46,202 			Learning rate: weights:   1.000e-03    
2023-04-01 03:52:46,202 			Last test performance: 98.61%
2023-04-01 03:52:46,203 ----------------
2023-04-01 03:52:49,140   34  =>  85   		Training 486 pattern with 99.38% 	Forward time: 	 1.73 sec
2023-04-01 03:52:49,140 			Loss:    2.119e-03    			Backward time: 	 1.17 sec 
2023-04-01 03:52:49,346 			Learning rate: weights:   1.000e-03    
2023-04-01 03:52:49,346 			Last test performance: 98.61%
2023-04-01 03:52:49,347 ----------------
2023-04-01 03:52:53,084   34  =>  86   		Training 486 pattern with 98.54% 	Forward time: 	 2.52 sec
2023-04-01 03:52:53,085 			Loss:    2.007e-03    			Backward time: 	 1.19 sec 
2023-04-01 03:52:53,213 			Learning rate: weights:   1.000e-03    
2023-04-01 03:52:53,213 			Last test performance: 98.61%
2023-04-01 03:52:53,213 ----------------
2023-04-01 03:52:55,164   34  =>  87   		Training 486 pattern with 98.96% 	Forward time: 	 1.55 sec
2023-04-01 03:52:55,164 			Loss:    9.933e-04    			Backward time: 	 0.37 sec 
2023-04-01 03:52:55,337 			Learning rate: weights:   1.000e-03    
2023-04-01 03:52:55,339 			Last test performance: 98.61%
2023-04-01 03:52:55,339 ----------------
2023-04-01 03:52:58,417   34  =>  88   		Training 486 pattern with 98.33% 	Forward time: 	 2.19 sec
2023-04-01 03:52:58,418 			Loss:    1.603e-03    			Backward time: 	 0.86 sec 
2023-04-01 03:52:58,505 			Learning rate: weights:   1.000e-03    
2023-04-01 03:52:58,505 			Last test performance: 98.61%
2023-04-01 03:52:58,505 ----------------
2023-04-01 03:53:01,112   34  =>  89   		Training 486 pattern with 98.54% 	Forward time: 	 1.86 sec
2023-04-01 03:53:01,113 			Loss:    2.010e-03    			Backward time: 	 0.68 sec 
2023-04-01 03:53:01,340 			Learning rate: weights:   1.000e-03    
2023-04-01 03:53:01,341 			Last test performance: 98.61%
2023-04-01 03:53:01,341 ----------------
2023-04-01 03:53:04,854   34  =>  90   		Training 486 pattern with 98.96% 	Forward time: 	 2.54 sec
2023-04-01 03:53:04,855 			Loss:    1.580e-03    			Backward time: 	 0.95 sec 
2023-04-01 03:53:05,022 			Learning rate: weights:   1.000e-03    
2023-04-01 03:53:05,022 			Last test performance: 98.61%
2023-04-01 03:53:05,022 ----------------
2023-04-01 03:53:09,304   34  =>  91   		Training 486 pattern with 97.92% 	Forward time: 	 3.01 sec
2023-04-01 03:53:09,305 			Loss:    2.574e-03    			Backward time: 	 1.24 sec 
2023-04-01 03:53:09,512 			Learning rate: weights:   1.000e-03    
2023-04-01 03:53:09,512 			Last test performance: 98.61%
2023-04-01 03:53:09,512 ----------------
2023-04-01 03:53:11,726   34  =>  92   		Training 486 pattern with 98.75% 	Forward time: 	 1.74 sec
2023-04-01 03:53:11,726 			Loss:    1.440e-03    			Backward time: 	 0.44 sec 
2023-04-01 03:53:11,875 			Learning rate: weights:   1.000e-03    
2023-04-01 03:53:11,875 			Last test performance: 98.61%
2023-04-01 03:53:11,876 ----------------
2023-04-01 03:53:15,425   34  =>  93   		Training 486 pattern with 99.58% 	Forward time: 	 2.69 sec
2023-04-01 03:53:15,425 			Loss:    6.317e-04    			Backward time: 	 0.82 sec 
2023-04-01 03:53:15,557 			Learning rate: weights:   1.000e-03    
2023-04-01 03:53:15,589 			Last test performance: 98.61%
2023-04-01 03:53:15,589 ----------------
2023-04-01 03:53:18,878   34  =>  94   		Training 486 pattern with 98.96% 	Forward time: 	 2.22 sec
2023-04-01 03:53:18,879 			Loss:    1.375e-03    			Backward time: 	 1.08 sec 
2023-04-01 03:53:19,615 			Learning rate: weights:   1.000e-03    
2023-04-01 03:53:19,616 			Last test performance: 98.61%
2023-04-01 03:53:19,616 ----------------
2023-04-01 03:53:21,561   34  =>  95   		Training 486 pattern with 98.75% 	Forward time: 	 1.41 sec
2023-04-01 03:53:21,561 			Loss:    1.964e-03    			Backward time: 	 0.49 sec 
2023-04-01 03:53:21,978 			Learning rate: weights:   1.000e-03    
2023-04-01 03:53:21,979 			Last test performance: 98.61%
2023-04-01 03:53:21,979 ----------------
2023-04-01 03:53:23,924   34  =>  96   		Training 486 pattern with 98.75% 	Forward time: 	 1.37 sec
2023-04-01 03:53:23,924 			Loss:    1.770e-03    			Backward time: 	 0.54 sec 
2023-04-01 03:53:24,059 			Learning rate: weights:   1.000e-03    
2023-04-01 03:53:24,059 			Last test performance: 98.61%
2023-04-01 03:53:24,059 ----------------
2023-04-01 03:53:27,179   34  =>  97   		Training 486 pattern with 98.75% 	Forward time: 	 2.53 sec
2023-04-01 03:53:27,179 			Loss:    1.601e-03    			Backward time: 	 0.57 sec 
2023-04-01 03:53:27,323 			Learning rate: weights:   1.000e-03    
2023-04-01 03:53:27,323 			Last test performance: 98.61%
2023-04-01 03:53:27,323 ----------------
2023-04-01 03:53:29,629   34  =>  98   		Training 486 pattern with 99.17% 	Forward time: 	 1.69 sec
2023-04-01 03:53:29,630 			Loss:    5.899e-04    			Backward time: 	 0.59 sec 
2023-04-01 03:53:29,880 			Learning rate: weights:   1.000e-03    
2023-04-01 03:53:29,880 			Last test performance: 98.61%
2023-04-01 03:53:29,881 ----------------
2023-04-01 03:53:33,833   34  =>  99   		Training 486 pattern with 98.12% 	Forward time: 	 2.82 sec
2023-04-01 03:53:33,833 			Loss:    2.438e-03    			Backward time: 	 1.11 sec 
2023-04-01 03:53:34,081 			Learning rate: weights:   1.000e-03    
2023-04-01 03:53:34,082 			Last test performance: 98.61%
2023-04-01 03:53:34,082 ----------------
2023-04-01 03:53:37,986   34  => 100   		Training 486 pattern with 98.75% 	Forward time: 	 2.93 sec
2023-04-01 03:53:37,986 			Loss:    1.037e-03    			Backward time: 	 0.95 sec 
2023-04-01 03:53:38,160 			Learning rate: weights:   1.000e-03    
2023-04-01 03:53:38,161 			Last test performance: 98.61%
2023-04-01 03:53:38,161 ----------------
2023-04-01 03:53:40,557   34  => 101   		Training 486 pattern with 98.75% 	Forward time: 	 1.43 sec
2023-04-01 03:53:40,557 			Loss:    1.353e-03    			Backward time: 	 0.93 sec 
2023-04-01 03:53:40,704 			Learning rate: weights:   1.000e-03    
2023-04-01 03:53:40,705 			Last test performance: 98.61%
2023-04-01 03:53:40,705 ----------------
2023-04-01 03:53:43,814   34  => 102   		Training 486 pattern with 98.96% 	Forward time: 	 1.69 sec
2023-04-01 03:53:43,814 			Loss:    9.622e-04    			Backward time: 	 1.39 sec 
2023-04-01 03:53:43,951 			Learning rate: weights:   1.000e-03    
2023-04-01 03:53:43,951 			Last test performance: 98.61%
2023-04-01 03:53:43,951 ----------------
2023-04-01 03:53:45,824   34  => 103   		Training 486 pattern with 98.96% 	Forward time: 	 1.21 sec
2023-04-01 03:53:45,824 			Loss:    1.659e-03    			Backward time: 	 0.64 sec 
2023-04-01 03:53:46,066 			Learning rate: weights:   1.000e-03    
2023-04-01 03:53:46,066 			Last test performance: 98.61%
2023-04-01 03:53:46,066 ----------------
2023-04-01 03:53:49,128   34  => 104   		Training 486 pattern with 99.38% 	Forward time: 	 1.88 sec
2023-04-01 03:53:49,129 			Loss:    1.182e-03    			Backward time: 	 1.16 sec 
2023-04-01 03:53:49,269 			Learning rate: weights:   1.000e-03    
2023-04-01 03:53:49,270 			Last test performance: 98.61%
2023-04-01 03:53:49,270 ----------------
2023-04-01 03:53:52,761   34  => 105   		Training 486 pattern with 98.54% 	Forward time: 	 2.05 sec
2023-04-01 03:53:52,761 			Loss:    1.575e-03    			Backward time: 	 1.41 sec 
2023-04-01 03:53:52,851 			Learning rate: weights:   1.000e-03    
2023-04-01 03:53:52,852 			Last test performance: 98.61%
2023-04-01 03:53:52,852 ----------------
2023-04-01 03:53:55,015   34  => 106   		Training 486 pattern with 98.96% 	Forward time: 	 1.50 sec
2023-04-01 03:53:55,015 			Loss:    1.089e-03    			Backward time: 	 0.64 sec 
2023-04-01 03:53:55,193 			Learning rate: weights:   1.000e-03    
2023-04-01 03:53:55,193 			Last test performance: 98.61%
2023-04-01 03:53:55,193 ----------------
2023-04-01 03:53:58,559   34  => 107   		Training 486 pattern with 98.12% 	Forward time: 	 2.22 sec
2023-04-01 03:53:58,559 			Loss:    2.250e-03    			Backward time: 	 1.12 sec 
2023-04-01 03:53:58,686 			Learning rate: weights:   1.000e-03    
2023-04-01 03:53:58,687 			Last test performance: 98.61%
2023-04-01 03:53:58,688 ----------------
2023-04-01 03:54:02,091   34  => 108   		Training 486 pattern with 98.33% 	Forward time: 	 2.47 sec
2023-04-01 03:54:02,092 			Loss:    2.233e-03    			Backward time: 	 0.91 sec 
2023-04-01 03:54:02,256 			Learning rate: weights:   1.000e-03    
2023-04-01 03:54:02,260 			Last test performance: 98.61%
2023-04-01 03:54:02,260 ----------------
2023-04-01 03:54:06,257   34  => 109   		Training 486 pattern with 99.38% 	Forward time: 	 3.32 sec
2023-04-01 03:54:06,258 			Loss:    1.183e-03    			Backward time: 	 0.64 sec 
2023-04-01 03:54:06,366 			Learning rate: weights:   1.000e-03    
2023-04-01 03:54:06,366 			Last test performance: 98.61%
2023-04-01 03:54:06,366 ----------------
2023-04-01 03:54:10,057   34  => 110   		Training 486 pattern with 98.75% 	Forward time: 	 2.93 sec
2023-04-01 03:54:10,057 			Loss:    1.131e-03    			Backward time: 	 0.71 sec 
2023-04-01 03:54:10,247 			Learning rate: weights:   1.000e-03    
2023-04-01 03:54:10,247 			Last test performance: 98.61%
2023-04-01 03:54:10,247 ----------------
2023-04-01 03:54:12,809   34  => 111   		Training 486 pattern with 99.17% 	Forward time: 	 1.41 sec
2023-04-01 03:54:12,809 			Loss:    1.078e-03    			Backward time: 	 1.10 sec 
2023-04-01 03:54:12,969 			Learning rate: weights:   1.000e-03    
2023-04-01 03:54:12,970 			Last test performance: 98.61%
2023-04-01 03:54:12,980 ----------------
2023-04-01 03:54:16,917   34  => 112   		Training 486 pattern with 98.75% 	Forward time: 	 2.37 sec
2023-04-01 03:54:16,918 			Loss:    1.739e-03    			Backward time: 	 1.55 sec 
2023-04-01 03:54:17,403 			Learning rate: weights:   1.000e-03    
2023-04-01 03:54:17,403 			Last test performance: 98.61%
2023-04-01 03:54:17,403 ----------------
2023-04-01 03:54:21,391   34  => 113   		Training 486 pattern with 99.38% 	Forward time: 	 2.28 sec
2023-04-01 03:54:21,391 			Loss:    8.189e-04    			Backward time: 	 1.68 sec 
2023-04-01 03:54:21,474 			Learning rate: weights:   1.000e-03    
2023-04-01 03:54:21,474 			Last test performance: 98.61%
2023-04-01 03:54:21,474 ----------------
2023-04-01 03:54:24,610   34  => 114   		Training 486 pattern with 99.38% 	Forward time: 	 2.09 sec
2023-04-01 03:54:24,611 			Loss:    1.378e-03    			Backward time: 	 1.01 sec 
2023-04-01 03:54:24,772 			Learning rate: weights:   1.000e-03    
2023-04-01 03:54:24,772 			Last test performance: 98.61%
2023-04-01 03:54:24,773 ----------------
2023-04-01 03:54:26,691   34  => 115   		Training 486 pattern with 98.96% 	Forward time: 	 1.52 sec
2023-04-01 03:54:26,692 			Loss:    1.816e-03    			Backward time: 	 0.37 sec 
2023-04-01 03:54:26,816 			Learning rate: weights:   1.000e-03    
2023-04-01 03:54:26,816 			Last test performance: 98.61%
2023-04-01 03:54:26,816 ----------------
2023-04-01 03:54:29,329   34  => 116   		Training 486 pattern with 99.17% 	Forward time: 	 1.89 sec
2023-04-01 03:54:29,329 			Loss:    8.676e-04    			Backward time: 	 0.60 sec 
2023-04-01 03:54:29,457 			Learning rate: weights:   1.000e-03    
2023-04-01 03:54:29,458 			Last test performance: 98.61%
2023-04-01 03:54:29,458 ----------------
2023-04-01 03:54:31,846   34  => 117   		Training 486 pattern with 99.38% 	Forward time: 	 1.65 sec
2023-04-01 03:54:31,846 			Loss:    1.029e-03    			Backward time: 	 0.71 sec 
2023-04-01 03:54:32,006 			Learning rate: weights:   1.000e-03    
2023-04-01 03:54:32,008 			Last test performance: 98.61%
2023-04-01 03:54:32,008 ----------------
2023-04-01 03:54:35,201   34  => 118   		Training 486 pattern with 99.58% 	Forward time: 	 2.40 sec
2023-04-01 03:54:35,202 			Loss:    8.696e-04    			Backward time: 	 0.77 sec 
2023-04-01 03:54:35,327 			Learning rate: weights:   1.000e-03    
2023-04-01 03:54:35,328 			Last test performance: 98.61%
2023-04-01 03:54:35,328 ----------------
2023-04-01 03:54:38,225   34  => 119   		Training 486 pattern with 99.17% 	Forward time: 	 1.95 sec
2023-04-01 03:54:38,226 			Loss:    1.252e-03    			Backward time: 	 0.93 sec 
2023-04-01 03:54:38,407 			Learning rate: weights:   1.000e-03    
2023-04-01 03:54:38,408 			Last test performance: 98.61%
2023-04-01 03:54:38,408 ----------------
2023-04-01 03:54:40,848   34  => 120   		Training 486 pattern with 99.17% 	Forward time: 	 1.70 sec
2023-04-01 03:54:40,848 			Loss:    7.942e-04    			Backward time: 	 0.72 sec 
2023-04-01 03:54:41,011 			Learning rate: weights:   1.000e-03    
2023-04-01 03:54:41,011 			Last test performance: 98.61%
2023-04-01 03:54:41,011 ----------------
2023-04-01 03:54:42,422   34  => 121   		Training 486 pattern with 99.38% 	Forward time: 	 0.97 sec
2023-04-01 03:54:42,422 			Loss:    9.329e-04    			Backward time: 	 0.41 sec 
2023-04-01 03:54:42,657 			Learning rate: weights:   1.000e-03    
2023-04-01 03:54:42,657 			Last test performance: 98.61%
2023-04-01 03:54:42,657 ----------------
2023-04-01 03:54:45,056   34  => 122   		Training 486 pattern with 98.96% 	Forward time: 	 1.63 sec
2023-04-01 03:54:45,056 			Loss:    2.440e-03    			Backward time: 	 0.74 sec 
2023-04-01 03:54:45,235 			Learning rate: weights:   1.000e-03    
2023-04-01 03:54:45,237 			Last test performance: 98.61%
2023-04-01 03:54:45,238 ----------------
2023-04-01 03:54:47,857   34  => 123   		Training 486 pattern with 98.54% 	Forward time: 	 1.71 sec
2023-04-01 03:54:47,857 			Loss:    1.375e-03    			Backward time: 	 0.89 sec 
2023-04-01 03:54:48,018 			Learning rate: weights:   1.000e-03    
2023-04-01 03:54:48,019 			Last test performance: 98.61%
2023-04-01 03:54:48,019 ----------------
2023-04-01 03:54:50,296   34  => 124   		Training 486 pattern with 98.96% 	Forward time: 	 1.51 sec
2023-04-01 03:54:50,297 			Loss:    1.641e-03    			Backward time: 	 0.74 sec 
2023-04-01 03:54:50,660 
2023-04-01 03:54:50,660 Testing:
2023-04-01 03:54:50,832 		24 of 10000 with 91.67% 	 Time used:  0.17 sec
2023-04-01 03:54:51,014 		48 of 10000 with 95.83% 	 Time used:  0.18 sec
2023-04-01 03:54:51,257 		72 of 10000 with 97.22% 	 Time used:  0.24 sec
2023-04-01 03:54:51,287 		96 of 10000 with 97.92% 	 Time used:  0.03 sec
2023-04-01 03:54:51,324 		120 of 10000 with 98.33% 	 Time used:  0.04 sec
2023-04-01 03:54:51,361 		144 of 10000 with 97.92% 	 Time used:  0.04 sec
2023-04-01 03:54:51,506 		168 of 10000 with 98.21% 	 Time used:  0.14 sec
2023-04-01 03:54:51,695 		192 of 10000 with 98.44% 	 Time used:  0.19 sec
2023-04-01 03:54:51,932 		216 of 10000 with 98.61% 	 Time used:  0.24 sec
2023-04-01 03:54:52,103 		240 of 10000 with 98.33% 	 Time used:  0.17 sec
2023-04-01 03:54:52,334 		264 of 10000 with 98.48% 	 Time used:  0.23 sec
2023-04-01 03:54:52,491 		288 of 10000 with 98.61% 	 Time used:  0.16 sec
2023-04-01 03:54:52,674 		312 of 10000 with 98.72% 	 Time used:  0.18 sec
2023-04-01 03:54:52,870 		336 of 10000 with 98.81% 	 Time used:  0.19 sec
2023-04-01 03:54:53,023 		360 of 10000 with 98.89% 	 Time used:  0.15 sec
2023-04-01 03:54:53,067 		384 of 10000 with 98.96% 	 Time used:  0.04 sec
2023-04-01 03:54:53,264 		408 of 10000 with 99.02% 	 Time used:  0.20 sec
2023-04-01 03:54:53,450 		432 of 10000 with 99.07% 	 Time used:  0.18 sec
2023-04-01 03:54:53,629 		456 of 10000 with 98.68% 	 Time used:  0.18 sec
2023-04-01 03:54:53,885 		480 of 10000 with 98.75% 	 Time used:  0.25 sec
2023-04-01 03:54:54,041 		504 of 10000 with 98.81% 	 Time used:  0.15 sec
2023-04-01 03:54:54,211 		528 of 10000 with 98.86% 	 Time used:  0.17 sec
2023-04-01 03:54:54,426 		552 of 10000 with 98.91% 	 Time used:  0.21 sec
2023-04-01 03:54:54,640 		576 of 10000 with 98.96% 	 Time used:  0.21 sec
2023-04-01 03:54:54,858 		600 of 10000 with 99.00% 	 Time used:  0.22 sec
2023-04-01 03:54:55,049 		624 of 10000 with 99.04% 	 Time used:  0.19 sec
2023-04-01 03:54:55,290 		648 of 10000 with 99.07% 	 Time used:  0.24 sec
2023-04-01 03:54:55,329 		672 of 10000 with 99.11% 	 Time used:  0.04 sec
2023-04-01 03:54:55,370 		696 of 10000 with 99.14% 	 Time used:  0.04 sec
2023-04-01 03:54:55,416 		720 of 10000 with 99.03% 	 Time used:  0.04 sec
2023-04-01 03:54:55,457 		744 of 10000 with 99.06% 	 Time used:  0.04 sec
2023-04-01 03:54:55,654 		768 of 10000 with 98.96% 	 Time used:  0.18 sec
2023-04-01 03:54:55,819 		792 of 10000 with 98.86% 	 Time used:  0.16 sec
2023-04-01 03:54:56,012 		816 of 10000 with 98.90% 	 Time used:  0.19 sec
2023-04-01 03:54:56,180 		840 of 10000 with 98.93% 	 Time used:  0.17 sec
2023-04-01 03:54:56,399 		864 of 10000 with 98.96% 	 Time used:  0.22 sec
2023-04-01 03:54:56,623 		888 of 10000 with 98.99% 	 Time used:  0.22 sec
2023-04-01 03:54:56,656 		912 of 10000 with 98.79% 	 Time used:  0.03 sec
2023-04-01 03:54:56,695 		936 of 10000 with 98.82% 	 Time used:  0.04 sec
2023-04-01 03:54:56,848 		960 of 10000 with 98.85% 	 Time used:  0.15 sec
2023-04-01 03:54:57,078 		984 of 10000 with 98.88% 	 Time used:  0.23 sec
2023-04-01 03:54:57,268 		1008 of 10000 with 98.81% 	 Time used:  0.19 sec
2023-04-01 03:54:57,458 		1032 of 10000 with 98.84% 	 Time used:  0.19 sec
2023-04-01 03:54:57,683 		1056 of 10000 with 98.86% 	 Time used:  0.22 sec
2023-04-01 03:54:57,809 		1080 of 10000 with 98.80% 	 Time used:  0.13 sec
2023-04-01 03:54:57,857 		1104 of 10000 with 98.82% 	 Time used:  0.05 sec
2023-04-01 03:54:58,008 		1128 of 10000 with 98.85% 	 Time used:  0.15 sec
2023-04-01 03:54:58,149 		1152 of 10000 with 98.87% 	 Time used:  0.14 sec
2023-04-01 03:54:58,293 		1176 of 10000 with 98.89% 	 Time used:  0.14 sec
2023-04-01 03:54:58,432 		1200 of 10000 with 98.83% 	 Time used:  0.14 sec
2023-04-01 03:54:58,625 		1224 of 10000 with 98.86% 	 Time used:  0.19 sec
2023-04-01 03:54:58,848 		1248 of 10000 with 98.88% 	 Time used:  0.22 sec
2023-04-01 03:54:58,989 		1272 of 10000 with 98.90% 	 Time used:  0.14 sec
2023-04-01 03:54:59,028 		1296 of 10000 with 98.92% 	 Time used:  0.04 sec
2023-04-01 03:54:59,066 		1320 of 10000 with 98.94% 	 Time used:  0.04 sec
2023-04-01 03:54:59,106 		1344 of 10000 with 98.96% 	 Time used:  0.04 sec
2023-04-01 03:54:59,173 		1368 of 10000 with 98.98% 	 Time used:  0.07 sec
2023-04-01 03:54:59,211 		1392 of 10000 with 98.99% 	 Time used:  0.04 sec
2023-04-01 03:54:59,250 		1416 of 10000 with 99.01% 	 Time used:  0.04 sec
2023-04-01 03:54:59,307 		1440 of 10000 with 99.03% 	 Time used:  0.06 sec
2023-04-01 03:54:59,371 		1464 of 10000 with 99.04% 	 Time used:  0.06 sec
2023-04-01 03:54:59,519 		1488 of 10000 with 98.99% 	 Time used:  0.15 sec
2023-04-01 03:54:59,662 		1512 of 10000 with 98.94% 	 Time used:  0.14 sec
2023-04-01 03:55:00,025 		1536 of 10000 with 98.89% 	 Time used:  0.36 sec
2023-04-01 03:55:00,203 		1560 of 10000 with 98.91% 	 Time used:  0.18 sec
2023-04-01 03:55:00,405 		1584 of 10000 with 98.86% 	 Time used:  0.20 sec
2023-04-01 03:55:00,564 		1608 of 10000 with 98.88% 	 Time used:  0.16 sec
2023-04-01 03:55:00,738 		1632 of 10000 with 98.84% 	 Time used:  0.17 sec
2023-04-01 03:55:00,903 		1656 of 10000 with 98.85% 	 Time used:  0.16 sec
2023-04-01 03:55:01,127 		1680 of 10000 with 98.87% 	 Time used:  0.22 sec
2023-04-01 03:55:01,347 		1704 of 10000 with 98.83% 	 Time used:  0.22 sec
2023-04-01 03:55:01,537 		1728 of 10000 with 98.78% 	 Time used:  0.19 sec
2023-04-01 03:55:01,721 		1752 of 10000 with 98.80% 	 Time used:  0.18 sec
2023-04-01 03:55:01,920 		1776 of 10000 with 98.82% 	 Time used:  0.20 sec
2023-04-01 03:55:02,131 		1800 of 10000 with 98.83% 	 Time used:  0.21 sec
2023-04-01 03:55:02,318 		1824 of 10000 with 98.79% 	 Time used:  0.19 sec
2023-04-01 03:55:02,554 		1848 of 10000 with 98.76% 	 Time used:  0.24 sec
2023-04-01 03:55:02,771 		1872 of 10000 with 98.72% 	 Time used:  0.21 sec
2023-04-01 03:55:02,951 		1896 of 10000 with 98.73% 	 Time used:  0.18 sec
2023-04-01 03:55:03,196 		1920 of 10000 with 98.75% 	 Time used:  0.24 sec
2023-04-01 03:55:03,361 		1944 of 10000 with 98.77% 	 Time used:  0.16 sec
2023-04-01 03:55:03,510 		1968 of 10000 with 98.68% 	 Time used:  0.15 sec
2023-04-01 03:55:03,764 		1992 of 10000 with 98.69% 	 Time used:  0.25 sec
2023-04-01 03:55:03,986 		2016 of 10000 with 98.71% 	 Time used:  0.22 sec
2023-04-01 03:55:04,161 		2040 of 10000 with 98.73% 	 Time used:  0.17 sec
2023-04-01 03:55:04,402 		2064 of 10000 with 98.74% 	 Time used:  0.24 sec
2023-04-01 03:55:04,623 		2088 of 10000 with 98.75% 	 Time used:  0.22 sec
2023-04-01 03:55:04,784 		2112 of 10000 with 98.77% 	 Time used:  0.16 sec
2023-04-01 03:55:04,999 		2136 of 10000 with 98.78% 	 Time used:  0.21 sec
2023-04-01 03:55:05,284 		2160 of 10000 with 98.80% 	 Time used:  0.28 sec
2023-04-01 03:55:05,313 		2184 of 10000 with 98.81% 	 Time used:  0.03 sec
2023-04-01 03:55:05,352 		2208 of 10000 with 98.82% 	 Time used:  0.04 sec
2023-04-01 03:55:05,392 		2232 of 10000 with 98.84% 	 Time used:  0.04 sec
2023-04-01 03:55:05,432 		2256 of 10000 with 98.85% 	 Time used:  0.04 sec
2023-04-01 03:55:05,472 		2280 of 10000 with 98.86% 	 Time used:  0.04 sec
2023-04-01 03:55:05,624 		2304 of 10000 with 98.87% 	 Time used:  0.15 sec
2023-04-01 03:55:05,769 		2328 of 10000 with 98.88% 	 Time used:  0.14 sec
2023-04-01 03:55:05,956 		2352 of 10000 with 98.89% 	 Time used:  0.19 sec
2023-04-01 03:55:06,178 		2376 of 10000 with 98.86% 	 Time used:  0.22 sec
2023-04-01 03:55:06,382 		2400 of 10000 with 98.88% 	 Time used:  0.20 sec
2023-04-01 03:55:06,616 		2424 of 10000 with 98.84% 	 Time used:  0.23 sec
2023-04-01 03:55:06,815 		2448 of 10000 with 98.86% 	 Time used:  0.20 sec
2023-04-01 03:55:07,036 		2472 of 10000 with 98.87% 	 Time used:  0.22 sec
2023-04-01 03:55:07,234 		2496 of 10000 with 98.88% 	 Time used:  0.20 sec
2023-04-01 03:55:07,461 		2520 of 10000 with 98.89% 	 Time used:  0.23 sec
2023-04-01 03:55:07,697 		2544 of 10000 with 98.90% 	 Time used:  0.23 sec
2023-04-01 03:55:07,916 		2568 of 10000 with 98.91% 	 Time used:  0.22 sec
2023-04-01 03:55:08,107 		2592 of 10000 with 98.92% 	 Time used:  0.19 sec
2023-04-01 03:55:08,339 		2616 of 10000 with 98.89% 	 Time used:  0.23 sec
2023-04-01 03:55:08,521 		2640 of 10000 with 98.90% 	 Time used:  0.18 sec
2023-04-01 03:55:08,741 		2664 of 10000 with 98.91% 	 Time used:  0.22 sec
2023-04-01 03:55:08,962 		2688 of 10000 with 98.92% 	 Time used:  0.22 sec
2023-04-01 03:55:09,182 		2712 of 10000 with 98.93% 	 Time used:  0.22 sec
2023-04-01 03:55:09,336 		2736 of 10000 with 98.94% 	 Time used:  0.15 sec
2023-04-01 03:55:09,763 		2760 of 10000 with 98.95% 	 Time used:  0.43 sec
2023-04-01 03:55:09,800 		2784 of 10000 with 98.96% 	 Time used:  0.04 sec
2023-04-01 03:55:09,873 		2808 of 10000 with 98.97% 	 Time used:  0.07 sec
2023-04-01 03:55:10,101 		2832 of 10000 with 98.98% 	 Time used:  0.22 sec
2023-04-01 03:55:10,315 		2856 of 10000 with 98.98% 	 Time used:  0.21 sec
2023-04-01 03:55:10,538 		2880 of 10000 with 98.99% 	 Time used:  0.22 sec
2023-04-01 03:55:10,760 		2904 of 10000 with 99.00% 	 Time used:  0.22 sec
2023-04-01 03:55:10,789 		2928 of 10000 with 99.01% 	 Time used:  0.03 sec
2023-04-01 03:55:10,944 		2952 of 10000 with 99.02% 	 Time used:  0.15 sec
2023-04-01 03:55:11,094 		2976 of 10000 with 99.03% 	 Time used:  0.15 sec
2023-04-01 03:55:11,518 		3000 of 10000 with 99.03% 	 Time used:  0.42 sec
2023-04-01 03:55:11,548 		3024 of 10000 with 99.04% 	 Time used:  0.03 sec
2023-04-01 03:55:11,589 		3048 of 10000 with 99.05% 	 Time used:  0.04 sec
2023-04-01 03:55:11,643 		3072 of 10000 with 99.06% 	 Time used:  0.04 sec
2023-04-01 03:55:11,683 		3096 of 10000 with 99.06% 	 Time used:  0.04 sec
2023-04-01 03:55:11,851 		3120 of 10000 with 99.07% 	 Time used:  0.17 sec
2023-04-01 03:55:12,016 		3144 of 10000 with 99.05% 	 Time used:  0.16 sec
2023-04-01 03:55:12,234 		3168 of 10000 with 99.05% 	 Time used:  0.22 sec
2023-04-01 03:55:12,472 		3192 of 10000 with 99.03% 	 Time used:  0.24 sec
2023-04-01 03:55:12,636 		3216 of 10000 with 99.04% 	 Time used:  0.16 sec
2023-04-01 03:55:12,866 		3240 of 10000 with 99.04% 	 Time used:  0.23 sec
2023-04-01 03:55:12,895 		3264 of 10000 with 99.05% 	 Time used:  0.03 sec
2023-04-01 03:55:13,080 		3288 of 10000 with 99.03% 	 Time used:  0.18 sec
2023-04-01 03:55:13,351 		3312 of 10000 with 99.03% 	 Time used:  0.27 sec
2023-04-01 03:55:13,566 		3336 of 10000 with 99.01% 	 Time used:  0.21 sec
2023-04-01 03:55:13,788 		3360 of 10000 with 99.02% 	 Time used:  0.22 sec
2023-04-01 03:55:13,979 		3384 of 10000 with 99.02% 	 Time used:  0.19 sec
2023-04-01 03:55:14,232 		3408 of 10000 with 99.03% 	 Time used:  0.25 sec
2023-04-01 03:55:14,475 		3432 of 10000 with 99.04% 	 Time used:  0.24 sec
2023-04-01 03:55:14,674 		3456 of 10000 with 99.02% 	 Time used:  0.20 sec
2023-04-01 03:55:14,899 		3480 of 10000 with 98.99% 	 Time used:  0.22 sec
2023-04-01 03:55:15,136 		3504 of 10000 with 99.00% 	 Time used:  0.24 sec
2023-04-01 03:55:15,364 		3528 of 10000 with 99.01% 	 Time used:  0.23 sec
2023-04-01 03:55:15,519 		3552 of 10000 with 99.01% 	 Time used:  0.15 sec
2023-04-01 03:55:15,718 		3576 of 10000 with 98.99% 	 Time used:  0.20 sec
2023-04-01 03:55:15,947 		3600 of 10000 with 99.00% 	 Time used:  0.23 sec
2023-04-01 03:55:15,986 		3624 of 10000 with 99.01% 	 Time used:  0.04 sec
2023-04-01 03:55:16,059 		3648 of 10000 with 99.01% 	 Time used:  0.07 sec
2023-04-01 03:55:16,319 		3672 of 10000 with 99.02% 	 Time used:  0.26 sec
2023-04-01 03:55:16,352 		3696 of 10000 with 99.00% 	 Time used:  0.03 sec
2023-04-01 03:55:16,634 		3720 of 10000 with 98.98% 	 Time used:  0.26 sec
2023-04-01 03:55:16,856 		3744 of 10000 with 98.99% 	 Time used:  0.22 sec
2023-04-01 03:55:16,887 		3768 of 10000 with 98.99% 	 Time used:  0.03 sec
2023-04-01 03:55:17,026 		3792 of 10000 with 99.00% 	 Time used:  0.14 sec
2023-04-01 03:55:17,259 		3816 of 10000 with 98.98% 	 Time used:  0.23 sec
2023-04-01 03:55:17,542 		3840 of 10000 with 98.98% 	 Time used:  0.28 sec
2023-04-01 03:55:17,729 		3864 of 10000 with 98.99% 	 Time used:  0.19 sec
2023-04-01 03:55:17,912 		3888 of 10000 with 98.97% 	 Time used:  0.18 sec
2023-04-01 03:55:18,099 		3912 of 10000 with 98.98% 	 Time used:  0.19 sec
2023-04-01 03:55:18,285 		3936 of 10000 with 98.98% 	 Time used:  0.18 sec
2023-04-01 03:55:18,497 		3960 of 10000 with 98.96% 	 Time used:  0.21 sec
2023-04-01 03:55:18,728 		3984 of 10000 with 98.97% 	 Time used:  0.23 sec
2023-04-01 03:55:18,802 		4008 of 10000 with 98.95% 	 Time used:  0.07 sec
2023-04-01 03:55:18,953 		4032 of 10000 with 98.96% 	 Time used:  0.15 sec
2023-04-01 03:55:19,146 		4056 of 10000 with 98.94% 	 Time used:  0.19 sec
2023-04-01 03:55:19,352 		4080 of 10000 with 98.95% 	 Time used:  0.20 sec
2023-04-01 03:55:19,545 		4104 of 10000 with 98.95% 	 Time used:  0.19 sec
2023-04-01 03:55:19,771 		4128 of 10000 with 98.93% 	 Time used:  0.22 sec
2023-04-01 03:55:19,802 		4152 of 10000 with 98.92% 	 Time used:  0.03 sec
2023-04-01 03:55:19,843 		4176 of 10000 with 98.87% 	 Time used:  0.04 sec
2023-04-01 03:55:19,901 		4200 of 10000 with 98.86% 	 Time used:  0.06 sec
2023-04-01 03:55:20,068 		4224 of 10000 with 98.86% 	 Time used:  0.14 sec
2023-04-01 03:55:20,263 		4248 of 10000 with 98.87% 	 Time used:  0.19 sec
2023-04-01 03:55:20,479 		4272 of 10000 with 98.88% 	 Time used:  0.21 sec
2023-04-01 03:55:20,644 		4296 of 10000 with 98.88% 	 Time used:  0.16 sec
2023-04-01 03:55:20,883 		4320 of 10000 with 98.89% 	 Time used:  0.24 sec
2023-04-01 03:55:20,912 		4344 of 10000 with 98.90% 	 Time used:  0.03 sec
2023-04-01 03:55:20,953 		4368 of 10000 with 98.90% 	 Time used:  0.04 sec
2023-04-01 03:55:20,993 		4392 of 10000 with 98.88% 	 Time used:  0.04 sec
2023-04-01 03:55:21,033 		4416 of 10000 with 98.89% 	 Time used:  0.04 sec
2023-04-01 03:55:21,073 		4440 of 10000 with 98.87% 	 Time used:  0.04 sec
2023-04-01 03:55:21,179 		4464 of 10000 with 98.88% 	 Time used:  0.10 sec
2023-04-01 03:55:21,246 		4488 of 10000 with 98.89% 	 Time used:  0.07 sec
2023-04-01 03:55:21,494 		4512 of 10000 with 98.85% 	 Time used:  0.25 sec
2023-04-01 03:55:21,736 		4536 of 10000 with 98.85% 	 Time used:  0.24 sec
2023-04-01 03:55:21,905 		4560 of 10000 with 98.86% 	 Time used:  0.17 sec
2023-04-01 03:55:22,056 		4584 of 10000 with 98.87% 	 Time used:  0.15 sec
2023-04-01 03:55:22,300 		4608 of 10000 with 98.87% 	 Time used:  0.24 sec
2023-04-01 03:55:22,491 		4632 of 10000 with 98.88% 	 Time used:  0.19 sec
2023-04-01 03:55:22,690 		4656 of 10000 with 98.88% 	 Time used:  0.20 sec
2023-04-01 03:55:22,910 		4680 of 10000 with 98.89% 	 Time used:  0.22 sec
2023-04-01 03:55:23,067 		4704 of 10000 with 98.89% 	 Time used:  0.16 sec
2023-04-01 03:55:23,243 		4728 of 10000 with 98.86% 	 Time used:  0.17 sec
2023-04-01 03:55:23,463 		4752 of 10000 with 98.86% 	 Time used:  0.22 sec
2023-04-01 03:55:23,619 		4776 of 10000 with 98.87% 	 Time used:  0.15 sec
2023-04-01 03:55:23,817 		4800 of 10000 with 98.88% 	 Time used:  0.15 sec
2023-04-01 03:55:24,059 		4824 of 10000 with 98.88% 	 Time used:  0.24 sec
2023-04-01 03:55:24,292 		4848 of 10000 with 98.87% 	 Time used:  0.23 sec
2023-04-01 03:55:24,466 		4872 of 10000 with 98.87% 	 Time used:  0.17 sec
2023-04-01 03:55:24,728 		4896 of 10000 with 98.88% 	 Time used:  0.26 sec
2023-04-01 03:55:24,933 		4920 of 10000 with 98.88% 	 Time used:  0.20 sec
2023-04-01 03:55:25,134 		4944 of 10000 with 98.89% 	 Time used:  0.20 sec
2023-04-01 03:55:25,356 		4968 of 10000 with 98.89% 	 Time used:  0.22 sec
2023-04-01 03:55:25,578 		4992 of 10000 with 98.90% 	 Time used:  0.22 sec
2023-04-01 03:55:25,764 		5016 of 10000 with 98.88% 	 Time used:  0.19 sec
2023-04-01 03:55:25,961 		5040 of 10000 with 98.89% 	 Time used:  0.20 sec
2023-04-01 03:55:26,196 		5064 of 10000 with 98.89% 	 Time used:  0.23 sec
2023-04-01 03:55:26,360 		5088 of 10000 with 98.90% 	 Time used:  0.16 sec
2023-04-01 03:55:26,530 		5112 of 10000 with 98.90% 	 Time used:  0.17 sec
2023-04-01 03:55:26,678 		5136 of 10000 with 98.91% 	 Time used:  0.15 sec
2023-04-01 03:55:26,887 		5160 of 10000 with 98.91% 	 Time used:  0.21 sec
2023-04-01 03:55:27,116 		5184 of 10000 with 98.92% 	 Time used:  0.23 sec
2023-04-01 03:55:27,146 		5208 of 10000 with 98.92% 	 Time used:  0.03 sec
2023-04-01 03:55:27,302 		5232 of 10000 with 98.93% 	 Time used:  0.13 sec
2023-04-01 03:55:27,532 		5256 of 10000 with 98.92% 	 Time used:  0.23 sec
2023-04-01 03:55:27,561 		5280 of 10000 with 98.92% 	 Time used:  0.03 sec
2023-04-01 03:55:27,602 		5304 of 10000 with 98.93% 	 Time used:  0.04 sec
2023-04-01 03:55:27,643 		5328 of 10000 with 98.91% 	 Time used:  0.04 sec
2023-04-01 03:55:27,683 		5352 of 10000 with 98.90% 	 Time used:  0.04 sec
2023-04-01 03:55:27,780 		5376 of 10000 with 98.90% 	 Time used:  0.10 sec
2023-04-01 03:55:27,848 		5400 of 10000 with 98.91% 	 Time used:  0.04 sec
2023-04-01 03:55:28,074 		5424 of 10000 with 98.89% 	 Time used:  0.22 sec
2023-04-01 03:55:28,244 		5448 of 10000 with 98.90% 	 Time used:  0.17 sec
2023-04-01 03:55:28,427 		5472 of 10000 with 98.90% 	 Time used:  0.18 sec
2023-04-01 03:55:28,630 		5496 of 10000 with 98.89% 	 Time used:  0.20 sec
2023-04-01 03:55:28,871 		5520 of 10000 with 98.88% 	 Time used:  0.24 sec
2023-04-01 03:55:29,048 		5544 of 10000 with 98.88% 	 Time used:  0.18 sec
2023-04-01 03:55:29,304 		5568 of 10000 with 98.89% 	 Time used:  0.26 sec
2023-04-01 03:55:29,341 		5592 of 10000 with 98.89% 	 Time used:  0.04 sec
2023-04-01 03:55:29,563 		5616 of 10000 with 98.86% 	 Time used:  0.22 sec
2023-04-01 03:55:29,739 		5640 of 10000 with 98.85% 	 Time used:  0.18 sec
2023-04-01 03:55:29,917 		5664 of 10000 with 98.85% 	 Time used:  0.18 sec
2023-04-01 03:55:30,117 		5688 of 10000 with 98.84% 	 Time used:  0.19 sec
2023-04-01 03:55:30,366 		5712 of 10000 with 98.84% 	 Time used:  0.25 sec
2023-04-01 03:55:30,747 		5736 of 10000 with 98.81% 	 Time used:  0.38 sec
2023-04-01 03:55:30,896 		5760 of 10000 with 98.82% 	 Time used:  0.15 sec
2023-04-01 03:55:31,086 		5784 of 10000 with 98.82% 	 Time used:  0.19 sec
2023-04-01 03:55:31,302 		5808 of 10000 with 98.83% 	 Time used:  0.21 sec
2023-04-01 03:55:31,501 		5832 of 10000 with 98.82% 	 Time used:  0.20 sec
2023-04-01 03:55:31,706 		5856 of 10000 with 98.82% 	 Time used:  0.20 sec
2023-04-01 03:55:31,937 		5880 of 10000 with 98.83% 	 Time used:  0.23 sec
2023-04-01 03:55:32,197 		5904 of 10000 with 98.83% 	 Time used:  0.26 sec
2023-04-01 03:55:32,391 		5928 of 10000 with 98.84% 	 Time used:  0.19 sec
2023-04-01 03:55:32,545 		5952 of 10000 with 98.84% 	 Time used:  0.15 sec
2023-04-01 03:55:32,756 		5976 of 10000 with 98.85% 	 Time used:  0.21 sec
2023-04-01 03:55:32,991 		6000 of 10000 with 98.85% 	 Time used:  0.23 sec
2023-04-01 03:55:33,222 		6024 of 10000 with 98.85% 	 Time used:  0.23 sec
2023-04-01 03:55:33,412 		6048 of 10000 with 98.84% 	 Time used:  0.19 sec
2023-04-01 03:55:33,619 		6072 of 10000 with 98.85% 	 Time used:  0.21 sec
2023-04-01 03:55:33,772 		6096 of 10000 with 98.84% 	 Time used:  0.15 sec
2023-04-01 03:55:33,965 		6120 of 10000 with 98.81% 	 Time used:  0.19 sec
2023-04-01 03:55:34,159 		6144 of 10000 with 98.81% 	 Time used:  0.19 sec
2023-04-01 03:55:34,481 		6168 of 10000 with 98.80% 	 Time used:  0.32 sec
2023-04-01 03:55:34,628 		6192 of 10000 with 98.79% 	 Time used:  0.15 sec
2023-04-01 03:55:34,814 		6216 of 10000 with 98.79% 	 Time used:  0.18 sec
2023-04-01 03:55:35,090 		6240 of 10000 with 98.80% 	 Time used:  0.28 sec
2023-04-01 03:55:35,323 		6264 of 10000 with 98.80% 	 Time used:  0.23 sec
2023-04-01 03:55:35,482 		6288 of 10000 with 98.81% 	 Time used:  0.16 sec
2023-04-01 03:55:35,686 		6312 of 10000 with 98.81% 	 Time used:  0.20 sec
2023-04-01 03:55:35,860 		6336 of 10000 with 98.82% 	 Time used:  0.17 sec
2023-04-01 03:55:36,055 		6360 of 10000 with 98.82% 	 Time used:  0.19 sec
2023-04-01 03:55:36,265 		6384 of 10000 with 98.81% 	 Time used:  0.21 sec
2023-04-01 03:55:36,495 		6408 of 10000 with 98.80% 	 Time used:  0.23 sec
2023-04-01 03:55:36,526 		6432 of 10000 with 98.80% 	 Time used:  0.03 sec
2023-04-01 03:55:36,569 		6456 of 10000 with 98.81% 	 Time used:  0.04 sec
2023-04-01 03:55:36,611 		6480 of 10000 with 98.81% 	 Time used:  0.04 sec
2023-04-01 03:55:36,652 		6504 of 10000 with 98.80% 	 Time used:  0.04 sec
2023-04-01 03:55:36,820 		6528 of 10000 with 98.81% 	 Time used:  0.17 sec
2023-04-01 03:55:36,964 		6552 of 10000 with 98.79% 	 Time used:  0.14 sec
2023-04-01 03:55:37,121 		6576 of 10000 with 98.80% 	 Time used:  0.15 sec
2023-04-01 03:55:37,292 		6600 of 10000 with 98.80% 	 Time used:  0.17 sec
2023-04-01 03:55:37,463 		6624 of 10000 with 98.81% 	 Time used:  0.17 sec
2023-04-01 03:55:37,651 		6648 of 10000 with 98.81% 	 Time used:  0.19 sec
2023-04-01 03:55:37,847 		6672 of 10000 with 98.82% 	 Time used:  0.19 sec
2023-04-01 03:55:38,046 		6696 of 10000 with 98.82% 	 Time used:  0.20 sec
2023-04-01 03:55:38,273 		6720 of 10000 with 98.82% 	 Time used:  0.22 sec
2023-04-01 03:55:38,436 		6744 of 10000 with 98.80% 	 Time used:  0.16 sec
2023-04-01 03:55:38,612 		6768 of 10000 with 98.80% 	 Time used:  0.17 sec
2023-04-01 03:55:38,828 		6792 of 10000 with 98.79% 	 Time used:  0.21 sec
2023-04-01 03:55:39,002 		6816 of 10000 with 98.78% 	 Time used:  0.17 sec
2023-04-01 03:55:39,207 		6840 of 10000 with 98.79% 	 Time used:  0.20 sec
2023-04-01 03:55:39,438 		6864 of 10000 with 98.79% 	 Time used:  0.23 sec
2023-04-01 03:55:39,473 		6888 of 10000 with 98.80% 	 Time used:  0.03 sec
2023-04-01 03:55:39,662 		6912 of 10000 with 98.77% 	 Time used:  0.18 sec
2023-04-01 03:55:39,976 		6936 of 10000 with 98.77% 	 Time used:  0.31 sec
2023-04-01 03:55:40,202 		6960 of 10000 with 98.78% 	 Time used:  0.22 sec
2023-04-01 03:55:40,357 		6984 of 10000 with 98.77% 	 Time used:  0.15 sec
2023-04-01 03:55:40,565 		7008 of 10000 with 98.77% 	 Time used:  0.19 sec
2023-04-01 03:55:40,751 		7032 of 10000 with 98.76% 	 Time used:  0.19 sec
2023-04-01 03:55:40,936 		7056 of 10000 with 98.77% 	 Time used:  0.18 sec
2023-04-01 03:55:41,120 		7080 of 10000 with 98.77% 	 Time used:  0.18 sec
2023-04-01 03:55:41,287 		7104 of 10000 with 98.78% 	 Time used:  0.17 sec
2023-04-01 03:55:41,519 		7128 of 10000 with 98.77% 	 Time used:  0.23 sec
2023-04-01 03:55:41,548 		7152 of 10000 with 98.77% 	 Time used:  0.03 sec
2023-04-01 03:55:41,588 		7176 of 10000 with 98.77% 	 Time used:  0.04 sec
2023-04-01 03:55:41,628 		7200 of 10000 with 98.78% 	 Time used:  0.04 sec
2023-04-01 03:55:41,668 		7224 of 10000 with 98.78% 	 Time used:  0.04 sec
2023-04-01 03:55:41,870 		7248 of 10000 with 98.79% 	 Time used:  0.18 sec
2023-04-01 03:55:42,085 		7272 of 10000 with 98.79% 	 Time used:  0.21 sec
2023-04-01 03:55:42,285 		7296 of 10000 with 98.79% 	 Time used:  0.20 sec
2023-04-01 03:55:42,497 		7320 of 10000 with 98.78% 	 Time used:  0.21 sec
2023-04-01 03:55:42,770 		7344 of 10000 with 98.77% 	 Time used:  0.27 sec
2023-04-01 03:55:42,917 		7368 of 10000 with 98.78% 	 Time used:  0.15 sec
2023-04-01 03:55:43,136 		7392 of 10000 with 98.76% 	 Time used:  0.22 sec
2023-04-01 03:55:43,327 		7416 of 10000 with 98.76% 	 Time used:  0.19 sec
2023-04-01 03:55:43,574 		7440 of 10000 with 98.76% 	 Time used:  0.25 sec
2023-04-01 03:55:43,810 		7464 of 10000 with 98.77% 	 Time used:  0.23 sec
2023-04-01 03:55:43,992 		7488 of 10000 with 98.77% 	 Time used:  0.18 sec
2023-04-01 03:55:44,187 		7512 of 10000 with 98.78% 	 Time used:  0.19 sec
2023-04-01 03:55:44,371 		7536 of 10000 with 98.78% 	 Time used:  0.18 sec
2023-04-01 03:55:44,548 		7560 of 10000 with 98.76% 	 Time used:  0.18 sec
2023-04-01 03:55:44,754 		7584 of 10000 with 98.76% 	 Time used:  0.20 sec
2023-04-01 03:55:44,958 		7608 of 10000 with 98.76% 	 Time used:  0.20 sec
2023-04-01 03:55:45,155 		7632 of 10000 with 98.77% 	 Time used:  0.20 sec
2023-04-01 03:55:45,355 		7656 of 10000 with 98.77% 	 Time used:  0.20 sec
2023-04-01 03:55:45,566 		7680 of 10000 with 98.78% 	 Time used:  0.21 sec
2023-04-01 03:55:45,766 		7704 of 10000 with 98.77% 	 Time used:  0.19 sec
2023-04-01 03:55:45,959 		7728 of 10000 with 98.77% 	 Time used:  0.19 sec
2023-04-01 03:55:46,161 		7752 of 10000 with 98.77% 	 Time used:  0.20 sec
2023-04-01 03:55:46,395 		7776 of 10000 with 98.78% 	 Time used:  0.23 sec
2023-04-01 03:55:46,534 		7800 of 10000 with 98.78% 	 Time used:  0.14 sec
2023-04-01 03:55:46,782 		7824 of 10000 with 98.77% 	 Time used:  0.25 sec
2023-04-01 03:55:46,957 		7848 of 10000 with 98.78% 	 Time used:  0.17 sec
2023-04-01 03:55:47,195 		7872 of 10000 with 98.78% 	 Time used:  0.24 sec
2023-04-01 03:55:47,340 		7896 of 10000 with 98.77% 	 Time used:  0.14 sec
2023-04-01 03:55:47,591 		7920 of 10000 with 98.78% 	 Time used:  0.25 sec
2023-04-01 03:55:47,784 		7944 of 10000 with 98.78% 	 Time used:  0.19 sec
2023-04-01 03:55:48,034 		7968 of 10000 with 98.78% 	 Time used:  0.25 sec
2023-04-01 03:55:48,184 		7992 of 10000 with 98.79% 	 Time used:  0.15 sec
2023-04-01 03:55:48,395 		8016 of 10000 with 98.76% 	 Time used:  0.21 sec
2023-04-01 03:55:48,592 		8040 of 10000 with 98.77% 	 Time used:  0.19 sec
2023-04-01 03:55:48,793 		8064 of 10000 with 98.77% 	 Time used:  0.20 sec
2023-04-01 03:55:49,026 		8088 of 10000 with 98.75% 	 Time used:  0.23 sec
2023-04-01 03:55:49,221 		8112 of 10000 with 98.75% 	 Time used:  0.19 sec
2023-04-01 03:55:49,444 		8136 of 10000 with 98.76% 	 Time used:  0.22 sec
2023-04-01 03:55:49,602 		8160 of 10000 with 98.76% 	 Time used:  0.16 sec
2023-04-01 03:55:49,785 		8184 of 10000 with 98.77% 	 Time used:  0.18 sec
2023-04-01 03:55:49,956 		8208 of 10000 with 98.76% 	 Time used:  0.17 sec
2023-04-01 03:55:50,262 		8232 of 10000 with 98.76% 	 Time used:  0.28 sec
2023-04-01 03:55:50,396 		8256 of 10000 with 98.76% 	 Time used:  0.13 sec
2023-04-01 03:55:50,605 		8280 of 10000 with 98.77% 	 Time used:  0.21 sec
2023-04-01 03:55:50,788 		8304 of 10000 with 98.77% 	 Time used:  0.18 sec
2023-04-01 03:55:51,028 		8328 of 10000 with 98.76% 	 Time used:  0.24 sec
2023-04-01 03:55:51,189 		8352 of 10000 with 98.77% 	 Time used:  0.16 sec
2023-04-01 03:55:51,384 		8376 of 10000 with 98.77% 	 Time used:  0.19 sec
2023-04-01 03:55:51,620 		8400 of 10000 with 98.77% 	 Time used:  0.23 sec
2023-04-01 03:55:51,774 		8424 of 10000 with 98.78% 	 Time used:  0.15 sec
2023-04-01 03:55:51,953 		8448 of 10000 with 98.77% 	 Time used:  0.18 sec
2023-04-01 03:55:52,145 		8472 of 10000 with 98.77% 	 Time used:  0.19 sec
2023-04-01 03:55:52,337 		8496 of 10000 with 98.76% 	 Time used:  0.19 sec
2023-04-01 03:55:52,576 		8520 of 10000 with 98.76% 	 Time used:  0.24 sec
2023-04-01 03:55:52,767 		8544 of 10000 with 98.76% 	 Time used:  0.19 sec
2023-04-01 03:55:52,979 		8568 of 10000 with 98.76% 	 Time used:  0.21 sec
2023-04-01 03:55:53,174 		8592 of 10000 with 98.77% 	 Time used:  0.19 sec
2023-04-01 03:55:53,372 		8616 of 10000 with 98.77% 	 Time used:  0.20 sec
2023-04-01 03:55:53,595 		8640 of 10000 with 98.76% 	 Time used:  0.22 sec
2023-04-01 03:55:53,800 		8664 of 10000 with 98.75% 	 Time used:  0.20 sec
2023-04-01 03:55:54,002 		8688 of 10000 with 98.76% 	 Time used:  0.20 sec
2023-04-01 03:55:54,199 		8712 of 10000 with 98.76% 	 Time used:  0.20 sec
2023-04-01 03:55:54,354 		8736 of 10000 with 98.76% 	 Time used:  0.15 sec
2023-04-01 03:55:54,535 		8760 of 10000 with 98.77% 	 Time used:  0.18 sec
2023-04-01 03:55:54,743 		8784 of 10000 with 98.76% 	 Time used:  0.21 sec
2023-04-01 03:55:54,882 		8808 of 10000 with 98.75% 	 Time used:  0.14 sec
2023-04-01 03:55:55,045 		8832 of 10000 with 98.74% 	 Time used:  0.16 sec
2023-04-01 03:55:55,196 		8856 of 10000 with 98.75% 	 Time used:  0.15 sec
2023-04-01 03:55:55,340 		8880 of 10000 with 98.74% 	 Time used:  0.14 sec
2023-04-01 03:55:55,483 		8904 of 10000 with 98.74% 	 Time used:  0.14 sec
2023-04-01 03:55:55,671 		8928 of 10000 with 98.75% 	 Time used:  0.19 sec
2023-04-01 03:55:55,919 		8952 of 10000 with 98.75% 	 Time used:  0.24 sec
2023-04-01 03:55:56,062 		8976 of 10000 with 98.75% 	 Time used:  0.14 sec
2023-04-01 03:55:56,212 		9000 of 10000 with 98.76% 	 Time used:  0.15 sec
2023-04-01 03:55:56,361 		9024 of 10000 with 98.76% 	 Time used:  0.15 sec
2023-04-01 03:55:56,507 		9048 of 10000 with 98.76% 	 Time used:  0.14 sec
2023-04-01 03:55:56,654 		9072 of 10000 with 98.74% 	 Time used:  0.15 sec
2023-04-01 03:55:56,825 		9096 of 10000 with 98.74% 	 Time used:  0.17 sec
2023-04-01 03:55:57,222 		9120 of 10000 with 98.74% 	 Time used:  0.40 sec
2023-04-01 03:55:57,253 		9144 of 10000 with 98.74% 	 Time used:  0.03 sec
2023-04-01 03:55:57,350 		9168 of 10000 with 98.75% 	 Time used:  0.07 sec
2023-04-01 03:55:57,391 		9192 of 10000 with 98.75% 	 Time used:  0.04 sec
2023-04-01 03:55:57,490 		9216 of 10000 with 98.75% 	 Time used:  0.10 sec
2023-04-01 03:55:57,707 		9240 of 10000 with 98.73% 	 Time used:  0.22 sec
2023-04-01 03:55:58,117 		9264 of 10000 with 98.74% 	 Time used:  0.41 sec
2023-04-01 03:55:58,296 		9288 of 10000 with 98.74% 	 Time used:  0.18 sec
2023-04-01 03:55:58,497 		9312 of 10000 with 98.74% 	 Time used:  0.20 sec
2023-04-01 03:55:58,696 		9336 of 10000 with 98.75% 	 Time used:  0.20 sec
2023-04-01 03:55:58,903 		9360 of 10000 with 98.75% 	 Time used:  0.21 sec
2023-04-01 03:55:59,051 		9384 of 10000 with 98.75% 	 Time used:  0.15 sec
2023-04-01 03:55:59,241 		9408 of 10000 with 98.76% 	 Time used:  0.19 sec
2023-04-01 03:55:59,440 		9432 of 10000 with 98.75% 	 Time used:  0.20 sec
2023-04-01 03:55:59,634 		9456 of 10000 with 98.75% 	 Time used:  0.19 sec
2023-04-01 03:55:59,816 		9480 of 10000 with 98.74% 	 Time used:  0.18 sec
2023-04-01 03:56:00,062 		9504 of 10000 with 98.75% 	 Time used:  0.24 sec
2023-04-01 03:56:00,263 		9528 of 10000 with 98.75% 	 Time used:  0.20 sec
2023-04-01 03:56:00,486 		9552 of 10000 with 98.75% 	 Time used:  0.22 sec
2023-04-01 03:56:00,694 		9576 of 10000 with 98.76% 	 Time used:  0.21 sec
2023-04-01 03:56:00,937 		9600 of 10000 with 98.76% 	 Time used:  0.24 sec
2023-04-01 03:56:01,132 		9624 of 10000 with 98.75% 	 Time used:  0.19 sec
2023-04-01 03:56:01,291 		9648 of 10000 with 98.73% 	 Time used:  0.16 sec
2023-04-01 03:56:01,489 		9672 of 10000 with 98.72% 	 Time used:  0.20 sec
2023-04-01 03:56:01,728 		9696 of 10000 with 98.72% 	 Time used:  0.24 sec
2023-04-01 03:56:01,881 		9720 of 10000 with 98.71% 	 Time used:  0.15 sec
2023-04-01 03:56:02,058 		9744 of 10000 with 98.72% 	 Time used:  0.17 sec
2023-04-01 03:56:02,183 		9768 of 10000 with 98.71% 	 Time used:  0.12 sec
2023-04-01 03:56:02,406 		9792 of 10000 with 98.71% 	 Time used:  0.22 sec
2023-04-01 03:56:02,651 		9816 of 10000 with 98.72% 	 Time used:  0.24 sec
2023-04-01 03:56:02,754 		9840 of 10000 with 98.72% 	 Time used:  0.10 sec
2023-04-01 03:56:02,864 		9864 of 10000 with 98.72% 	 Time used:  0.11 sec
2023-04-01 03:56:02,941 		9888 of 10000 with 98.72% 	 Time used:  0.08 sec
2023-04-01 03:56:03,022 		9912 of 10000 with 98.72% 	 Time used:  0.08 sec
2023-04-01 03:56:03,098 		9936 of 10000 with 98.72% 	 Time used:  0.07 sec
2023-04-01 03:56:03,174 		9960 of 10000 with 98.72% 	 Time used:  0.08 sec
2023-04-01 03:56:03,254 		9984 of 10000 with 98.73% 	 Time used:  0.07 sec
2023-04-01 03:56:03,443 		10000 of 10000 with 98.72% 	 Time used:  0.19 sec
2023-04-01 03:56:03,445 
2023-04-01 03:56:03,464 			Learning rate: weights:   1.000e-03    
2023-04-01 03:56:03,465 			Last test performance: 98.72%
2023-04-01 03:56:03,465 ----------------
2023-04-01 03:56:07,146   35  =>  0    		Training 486 pattern with 99.38% 	Forward time: 	 2.99 sec
2023-04-01 03:56:07,146 			Loss:    8.533e-04    			Backward time: 	 0.65 sec 
2023-04-01 03:56:07,214 			Learning rate: weights:   1.000e-03    
2023-04-01 03:56:07,214 			Last test performance: 98.72%
2023-04-01 03:56:07,214 ----------------
2023-04-01 03:56:10,611   35  =>  1    		Training 486 pattern with 99.79% 	Forward time: 	 2.62 sec
2023-04-01 03:56:10,612 			Loss:    3.331e-04    			Backward time: 	 0.75 sec 
2023-04-01 03:56:10,767 			Learning rate: weights:   1.000e-03    
2023-04-01 03:56:10,768 			Last test performance: 98.72%
2023-04-01 03:56:10,768 ----------------
2023-04-01 03:56:15,368   35  =>  2    		Training 486 pattern with 99.38% 	Forward time: 	 3.09 sec
2023-04-01 03:56:15,368 			Loss:    1.042e-03    			Backward time: 	 1.46 sec 
2023-04-01 03:56:15,502 			Learning rate: weights:   1.000e-03    
2023-04-01 03:56:15,502 			Last test performance: 98.72%
2023-04-01 03:56:15,502 ----------------
2023-04-01 03:56:17,611   35  =>  3    		Training 486 pattern with 98.54% 	Forward time: 	 1.21 sec
2023-04-01 03:56:17,611 			Loss:    1.547e-03    			Backward time: 	 0.86 sec 
2023-04-01 03:56:17,772 			Learning rate: weights:   1.000e-03    
2023-04-01 03:56:17,772 			Last test performance: 98.72%
2023-04-01 03:56:17,773 ----------------
2023-04-01 03:56:20,687   35  =>  4    		Training 486 pattern with 99.58% 	Forward time: 	 1.70 sec
2023-04-01 03:56:20,687 			Loss:    6.225e-04    			Backward time: 	 1.19 sec 
2023-04-01 03:56:20,800 			Learning rate: weights:   1.000e-03    
2023-04-01 03:56:20,800 			Last test performance: 98.72%
2023-04-01 03:56:20,800 ----------------
2023-04-01 03:56:23,442   35  =>  5    		Training 486 pattern with 99.38% 	Forward time: 	 1.73 sec
2023-04-01 03:56:23,443 			Loss:    6.140e-04    			Backward time: 	 0.88 sec 
2023-04-01 03:56:23,592 			Learning rate: weights:   1.000e-03    
2023-04-01 03:56:23,592 			Last test performance: 98.72%
2023-04-01 03:56:23,594 ----------------
2023-04-01 03:56:27,258   35  =>  6    		Training 486 pattern with 99.58% 	Forward time: 	 2.32 sec
2023-04-01 03:56:27,259 			Loss:    7.548e-04    			Backward time: 	 1.32 sec 
2023-04-01 03:56:27,345 			Learning rate: weights:   1.000e-03    
2023-04-01 03:56:27,345 			Last test performance: 98.72%
2023-04-01 03:56:27,345 ----------------
2023-04-01 03:56:30,155   35  =>  7    		Training 486 pattern with 99.38% 	Forward time: 	 1.77 sec
2023-04-01 03:56:30,155 			Loss:    9.412e-04    			Backward time: 	 1.00 sec 
2023-04-01 03:56:30,351 			Learning rate: weights:   1.000e-03    
2023-04-01 03:56:30,353 			Last test performance: 98.72%
2023-04-01 03:56:30,353 ----------------
2023-04-01 03:56:33,995   35  =>  8    		Training 486 pattern with 99.38% 	Forward time: 	 2.75 sec
2023-04-01 03:56:33,996 			Loss:    8.884e-04    			Backward time: 	 0.87 sec 
2023-04-01 03:56:34,109 			Learning rate: weights:   1.000e-03    
2023-04-01 03:56:34,109 			Last test performance: 98.72%
2023-04-01 03:56:34,109 ----------------
2023-04-01 03:56:35,841   35  =>  9    		Training 486 pattern with 98.96% 	Forward time: 	 1.28 sec
2023-04-01 03:56:35,842 			Loss:    9.267e-04    			Backward time: 	 0.41 sec 
2023-04-01 03:56:36,021 			Learning rate: weights:   1.000e-03    
2023-04-01 03:56:36,022 			Last test performance: 98.72%
2023-04-01 03:56:36,022 ----------------
2023-04-01 03:56:38,622   35  =>  10   		Training 486 pattern with 99.58% 	Forward time: 	 2.09 sec
2023-04-01 03:56:38,623 			Loss:    8.593e-04    			Backward time: 	 0.48 sec 
2023-04-01 03:56:38,816 			Learning rate: weights:   1.000e-03    
2023-04-01 03:56:38,817 			Last test performance: 98.72%
2023-04-01 03:56:38,817 ----------------
2023-04-01 03:56:41,336   35  =>  11   		Training 486 pattern with 98.12% 	Forward time: 	 2.00 sec
2023-04-01 03:56:41,337 			Loss:    1.422e-03    			Backward time: 	 0.49 sec 
2023-04-01 03:56:41,481 			Learning rate: weights:   1.000e-03    
2023-04-01 03:56:41,481 			Last test performance: 98.72%
2023-04-01 03:56:41,481 ----------------
2023-04-01 03:56:43,517   35  =>  12   		Training 486 pattern with 99.17% 	Forward time: 	 1.53 sec
2023-04-01 03:56:43,517 			Loss:    1.151e-03    			Backward time: 	 0.48 sec 
2023-04-01 03:56:43,767 			Learning rate: weights:   1.000e-03    
2023-04-01 03:56:43,767 			Last test performance: 98.72%
2023-04-01 03:56:43,767 ----------------
2023-04-01 03:56:48,014   35  =>  13   		Training 486 pattern with 98.54% 	Forward time: 	 2.93 sec
2023-04-01 03:56:48,014 			Loss:    9.823e-04    			Backward time: 	 1.29 sec 
2023-04-01 03:56:48,161 			Learning rate: weights:   1.000e-03    
2023-04-01 03:56:48,161 			Last test performance: 98.72%
2023-04-01 03:56:48,161 ----------------
2023-04-01 03:56:51,158   35  =>  14   		Training 486 pattern with 98.96% 	Forward time: 	 2.05 sec
2023-04-01 03:56:51,159 			Loss:    1.132e-03    			Backward time: 	 0.93 sec 
2023-04-01 03:56:51,286 			Learning rate: weights:   1.000e-03    
2023-04-01 03:56:51,286 			Last test performance: 98.72%
2023-04-01 03:56:51,286 ----------------
2023-04-01 03:56:54,770   35  =>  15   		Training 486 pattern with 98.12% 	Forward time: 	 2.56 sec
2023-04-01 03:56:54,771 			Loss:    1.558e-03    			Backward time: 	 0.90 sec 
2023-04-01 03:56:54,908 			Learning rate: weights:   1.000e-03    
2023-04-01 03:56:54,909 			Last test performance: 98.72%
2023-04-01 03:56:54,909 ----------------
2023-04-01 03:56:58,062   35  =>  16   		Training 486 pattern with 98.54% 	Forward time: 	 2.18 sec
2023-04-01 03:56:58,063 			Loss:    2.604e-03    			Backward time: 	 0.94 sec 
2023-04-01 03:56:58,226 			Learning rate: weights:   1.000e-03    
2023-04-01 03:56:58,229 			Last test performance: 98.72%
2023-04-01 03:56:58,229 ----------------
2023-04-01 03:57:01,027   35  =>  17   		Training 486 pattern with 98.75% 	Forward time: 	 2.05 sec
2023-04-01 03:57:01,028 			Loss:    1.538e-03    			Backward time: 	 0.72 sec 
2023-04-01 03:57:01,169 			Learning rate: weights:   1.000e-03    
2023-04-01 03:57:01,170 			Last test performance: 98.72%
2023-04-01 03:57:01,172 ----------------
2023-04-01 03:57:04,250   35  =>  18   		Training 486 pattern with 99.38% 	Forward time: 	 2.20 sec
2023-04-01 03:57:04,251 			Loss:    6.946e-04    			Backward time: 	 0.86 sec 
2023-04-01 03:57:04,394 			Learning rate: weights:   1.000e-03    
2023-04-01 03:57:04,394 			Last test performance: 98.72%
2023-04-01 03:57:04,395 ----------------
2023-04-01 03:57:07,713   35  =>  19   		Training 486 pattern with 98.96% 	Forward time: 	 2.27 sec
2023-04-01 03:57:07,713 			Loss:    1.347e-03    			Backward time: 	 1.02 sec 
2023-04-01 03:57:07,847 			Learning rate: weights:   1.000e-03    
2023-04-01 03:57:07,847 			Last test performance: 98.72%
2023-04-01 03:57:07,847 ----------------
2023-04-01 03:57:12,127   35  =>  20   		Training 486 pattern with 98.75% 	Forward time: 	 3.20 sec
2023-04-01 03:57:12,128 			Loss:    1.001e-03    			Backward time: 	 1.06 sec 
2023-04-01 03:57:12,246 			Learning rate: weights:   1.000e-03    
2023-04-01 03:57:12,260 			Last test performance: 98.72%
2023-04-01 03:57:12,260 ----------------
2023-04-01 03:57:15,526   35  =>  21   		Training 486 pattern with 98.75% 	Forward time: 	 2.00 sec
2023-04-01 03:57:15,526 			Loss:    1.213e-03    			Backward time: 	 1.25 sec 
2023-04-01 03:57:15,789 			Learning rate: weights:   1.000e-03    
2023-04-01 03:57:15,789 			Last test performance: 98.72%
2023-04-01 03:57:15,789 ----------------
2023-04-01 03:57:18,669   35  =>  22   		Training 486 pattern with 99.38% 	Forward time: 	 1.97 sec
2023-04-01 03:57:18,670 			Loss:    5.740e-04    			Backward time: 	 0.89 sec 
2023-04-01 03:57:18,813 			Learning rate: weights:   1.000e-03    
2023-04-01 03:57:18,813 			Last test performance: 98.72%
2023-04-01 03:57:18,813 ----------------
2023-04-01 03:57:21,907   35  =>  23   		Training 486 pattern with 99.79% 	Forward time: 	 2.01 sec
2023-04-01 03:57:21,907 			Loss:    7.794e-04    			Backward time: 	 1.05 sec 
2023-04-01 03:57:22,065 			Learning rate: weights:   1.000e-03    
2023-04-01 03:57:22,068 			Last test performance: 98.72%
2023-04-01 03:57:22,068 ----------------
2023-04-01 03:57:24,960   35  =>  24   		Training 486 pattern with 98.96% 	Forward time: 	 2.02 sec
2023-04-01 03:57:24,960 			Loss:    1.510e-03    			Backward time: 	 0.82 sec 
2023-04-01 03:57:25,089 			Learning rate: weights:   1.000e-03    
2023-04-01 03:57:25,089 			Last test performance: 98.72%
2023-04-01 03:57:25,089 ----------------
2023-04-01 03:57:27,420   35  =>  25   		Training 486 pattern with 98.75% 	Forward time: 	 1.57 sec
2023-04-01 03:57:27,420 			Loss:    1.350e-03    			Backward time: 	 0.73 sec 
2023-04-01 03:57:27,582 			Learning rate: weights:   1.000e-03    
2023-04-01 03:57:27,583 			Last test performance: 98.72%
2023-04-01 03:57:27,583 ----------------
2023-04-01 03:57:30,838   35  =>  26   		Training 486 pattern with 98.96% 	Forward time: 	 2.15 sec
2023-04-01 03:57:30,839 			Loss:    2.448e-03    			Backward time: 	 1.07 sec 
2023-04-01 03:57:30,990 			Learning rate: weights:   1.000e-03    
2023-04-01 03:57:30,990 			Last test performance: 98.72%
2023-04-01 03:57:30,990 ----------------
2023-04-01 03:57:33,393   35  =>  27   		Training 486 pattern with 98.54% 	Forward time: 	 1.80 sec
2023-04-01 03:57:33,394 			Loss:    2.403e-03    			Backward time: 	 0.58 sec 
2023-04-01 03:57:33,526 			Learning rate: weights:   1.000e-03    
2023-04-01 03:57:33,526 			Last test performance: 98.72%
2023-04-01 03:57:33,526 ----------------
2023-04-01 03:57:36,851   35  =>  28   		Training 486 pattern with 99.38% 	Forward time: 	 2.26 sec
2023-04-01 03:57:36,852 			Loss:    8.461e-04    			Backward time: 	 1.04 sec 
2023-04-01 03:57:36,934 			Learning rate: weights:   1.000e-03    
2023-04-01 03:57:36,935 			Last test performance: 98.72%
2023-04-01 03:57:36,935 ----------------
2023-04-01 03:57:39,058   35  =>  29   		Training 486 pattern with 98.12% 	Forward time: 	 1.49 sec
2023-04-01 03:57:39,058 			Loss:    1.646e-03    			Backward time: 	 0.60 sec 
2023-04-01 03:57:39,227 			Learning rate: weights:   1.000e-03    
2023-04-01 03:57:39,227 			Last test performance: 98.72%
2023-04-01 03:57:39,227 ----------------
2023-04-01 03:57:41,934   35  =>  30   		Training 486 pattern with 99.17% 	Forward time: 	 1.73 sec
2023-04-01 03:57:41,934 			Loss:    1.445e-03    			Backward time: 	 0.95 sec 
2023-04-01 03:57:42,073 			Learning rate: weights:   1.000e-03    
2023-04-01 03:57:42,073 			Last test performance: 98.72%
2023-04-01 03:57:42,074 ----------------
2023-04-01 03:57:44,985   35  =>  31   		Training 486 pattern with 98.12% 	Forward time: 	 2.02 sec
2023-04-01 03:57:44,986 			Loss:    1.638e-03    			Backward time: 	 0.86 sec 
2023-04-01 03:57:45,258 			Learning rate: weights:   1.000e-03    
2023-04-01 03:57:45,258 			Last test performance: 98.72%
2023-04-01 03:57:45,258 ----------------
2023-04-01 03:57:49,376   35  =>  32   		Training 486 pattern with 99.58% 	Forward time: 	 3.17 sec
2023-04-01 03:57:49,376 			Loss:    4.108e-04    			Backward time: 	 0.92 sec 
2023-04-01 03:57:49,485 			Learning rate: weights:   1.000e-03    
2023-04-01 03:57:49,485 			Last test performance: 98.72%
2023-04-01 03:57:49,485 ----------------
2023-04-01 03:57:53,398   35  =>  33   		Training 486 pattern with 99.17% 	Forward time: 	 2.48 sec
2023-04-01 03:57:53,398 			Loss:    9.250e-04    			Backward time: 	 1.41 sec 
2023-04-01 03:57:53,506 			Learning rate: weights:   1.000e-03    
2023-04-01 03:57:53,506 			Last test performance: 98.72%
2023-04-01 03:57:53,506 ----------------
2023-04-01 03:57:56,570   35  =>  34   		Training 486 pattern with 98.96% 	Forward time: 	 2.13 sec
2023-04-01 03:57:56,570 			Loss:    9.658e-04    			Backward time: 	 0.91 sec 
2023-04-01 03:57:56,700 			Learning rate: weights:   1.000e-03    
2023-04-01 03:57:56,700 			Last test performance: 98.72%
2023-04-01 03:57:56,700 ----------------
2023-04-01 03:57:59,455   35  =>  35   		Training 486 pattern with 98.54% 	Forward time: 	 1.87 sec
2023-04-01 03:57:59,455 			Loss:    1.413e-03    			Backward time: 	 0.86 sec 
2023-04-01 03:57:59,829 			Learning rate: weights:   1.000e-03    
2023-04-01 03:57:59,830 			Last test performance: 98.72%
2023-04-01 03:57:59,830 ----------------
2023-04-01 03:58:03,532   35  =>  36   		Training 486 pattern with 98.75% 	Forward time: 	 2.42 sec
2023-04-01 03:58:03,533 			Loss:    2.096e-03    			Backward time: 	 1.26 sec 
2023-04-01 03:58:03,679 			Learning rate: weights:   1.000e-03    
2023-04-01 03:58:03,679 			Last test performance: 98.72%
2023-04-01 03:58:03,679 ----------------
2023-04-01 03:58:05,515   35  =>  37   		Training 486 pattern with 98.54% 	Forward time: 	 1.29 sec
2023-04-01 03:58:05,515 			Loss:    2.038e-03    			Backward time: 	 0.52 sec 
2023-04-01 03:58:05,632 			Learning rate: weights:   1.000e-03    
2023-04-01 03:58:05,632 			Last test performance: 98.72%
2023-04-01 03:58:05,632 ----------------
2023-04-01 03:58:10,450   35  =>  38   		Training 486 pattern with 99.38% 	Forward time: 	 3.71 sec
2023-04-01 03:58:10,451 			Loss:    1.167e-03    			Backward time: 	 1.06 sec 
2023-04-01 03:58:10,577 			Learning rate: weights:   1.000e-03    
2023-04-01 03:58:10,577 			Last test performance: 98.72%
2023-04-01 03:58:10,577 ----------------
2023-04-01 03:58:14,042   35  =>  39   		Training 486 pattern with 99.17% 	Forward time: 	 2.70 sec
2023-04-01 03:58:14,044 			Loss:    7.205e-04    			Backward time: 	 0.73 sec 
2023-04-01 03:58:14,289 			Learning rate: weights:   1.000e-03    
2023-04-01 03:58:14,289 			Last test performance: 98.72%
2023-04-01 03:58:14,289 ----------------
2023-04-01 03:58:16,735   35  =>  40   		Training 486 pattern with 98.54% 	Forward time: 	 1.83 sec
2023-04-01 03:58:16,736 			Loss:    1.403e-03    			Backward time: 	 0.59 sec 
2023-04-01 03:58:16,990 			Learning rate: weights:   1.000e-03    
2023-04-01 03:58:16,991 			Last test performance: 98.72%
2023-04-01 03:58:16,991 ----------------
2023-04-01 03:58:20,952   35  =>  41   		Training 486 pattern with 99.38% 	Forward time: 	 2.57 sec
2023-04-01 03:58:20,952 			Loss:    1.064e-03    			Backward time: 	 1.36 sec 
2023-04-01 03:58:21,214 			Learning rate: weights:   1.000e-03    
2023-04-01 03:58:21,214 			Last test performance: 98.72%
2023-04-01 03:58:21,215 ----------------
2023-04-01 03:58:26,021   35  =>  42   		Training 486 pattern with 99.38% 	Forward time: 	 3.73 sec
2023-04-01 03:58:26,022 			Loss:    9.226e-04    			Backward time: 	 1.05 sec 
2023-04-01 03:58:26,250 			Learning rate: weights:   1.000e-03    
2023-04-01 03:58:26,250 			Last test performance: 98.72%
2023-04-01 03:58:26,250 ----------------
2023-04-01 03:58:29,628   35  =>  43   		Training 486 pattern with 99.17% 	Forward time: 	 2.64 sec
2023-04-01 03:58:29,629 			Loss:    9.111e-04    			Backward time: 	 0.71 sec 
2023-04-01 03:58:29,791 			Learning rate: weights:   1.000e-03    
2023-04-01 03:58:29,793 			Last test performance: 98.72%
2023-04-01 03:58:29,794 ----------------
2023-04-01 03:58:32,203   35  =>  44   		Training 486 pattern with 98.75% 	Forward time: 	 1.65 sec
2023-04-01 03:58:32,204 			Loss:    1.234e-03    			Backward time: 	 0.73 sec 
2023-04-01 03:58:32,478 			Learning rate: weights:   1.000e-03    
2023-04-01 03:58:32,479 			Last test performance: 98.72%
2023-04-01 03:58:32,479 ----------------
2023-04-01 03:58:35,355   35  =>  45   		Training 486 pattern with 98.96% 	Forward time: 	 1.82 sec
2023-04-01 03:58:35,355 			Loss:    1.423e-03    			Backward time: 	 1.02 sec 
2023-04-01 03:58:35,601 			Learning rate: weights:   1.000e-03    
2023-04-01 03:58:35,601 			Last test performance: 98.72%
2023-04-01 03:58:35,601 ----------------
2023-04-01 03:58:39,168   35  =>  46   		Training 486 pattern with 98.75% 	Forward time: 	 2.42 sec
2023-04-01 03:58:39,168 			Loss:    1.314e-03    			Backward time: 	 1.11 sec 
2023-04-01 03:58:39,332 			Learning rate: weights:   1.000e-03    
2023-04-01 03:58:39,333 			Last test performance: 98.72%
2023-04-01 03:58:39,335 ----------------
2023-04-01 03:58:42,213   35  =>  47   		Training 486 pattern with 98.96% 	Forward time: 	 2.01 sec
2023-04-01 03:58:42,214 			Loss:    9.498e-04    			Backward time: 	 0.84 sec 
2023-04-01 03:58:42,343 			Learning rate: weights:   1.000e-03    
2023-04-01 03:58:42,344 			Last test performance: 98.72%
2023-04-01 03:58:42,344 ----------------
2023-04-01 03:58:46,257   35  =>  48   		Training 486 pattern with 99.38% 	Forward time: 	 2.53 sec
2023-04-01 03:58:46,257 			Loss:    1.258e-03    			Backward time: 	 1.36 sec 
2023-04-01 03:58:46,391 			Learning rate: weights:   1.000e-03    
2023-04-01 03:58:46,391 			Last test performance: 98.72%
2023-04-01 03:58:46,391 ----------------
2023-04-01 03:58:49,906   35  =>  49   		Training 486 pattern with 99.38% 	Forward time: 	 2.29 sec
2023-04-01 03:58:49,907 			Loss:    6.771e-04    			Backward time: 	 1.20 sec 
2023-04-01 03:58:50,088 			Learning rate: weights:   1.000e-03    
2023-04-01 03:58:50,088 			Last test performance: 98.72%
2023-04-01 03:58:50,088 ----------------
2023-04-01 03:58:53,086   35  =>  50   		Training 486 pattern with 99.58% 	Forward time: 	 1.73 sec
2023-04-01 03:58:53,087 			Loss:    6.257e-04    			Backward time: 	 1.24 sec 
2023-04-01 03:58:53,202 			Learning rate: weights:   1.000e-03    
2023-04-01 03:58:53,207 			Last test performance: 98.72%
2023-04-01 03:58:53,207 ----------------
2023-04-01 03:58:55,741   35  =>  51   		Training 486 pattern with 99.17% 	Forward time: 	 1.68 sec
2023-04-01 03:58:55,741 			Loss:    1.049e-03    			Backward time: 	 0.83 sec 
2023-04-01 03:58:55,888 			Learning rate: weights:   1.000e-03    
2023-04-01 03:58:55,889 			Last test performance: 98.72%
2023-04-01 03:58:55,889 ----------------
2023-04-01 03:58:58,634   35  =>  52   		Training 486 pattern with 99.17% 	Forward time: 	 2.02 sec
2023-04-01 03:58:58,635 			Loss:    1.506e-03    			Backward time: 	 0.70 sec 
2023-04-01 03:58:58,778 			Learning rate: weights:   1.000e-03    
2023-04-01 03:58:58,781 			Last test performance: 98.72%
2023-04-01 03:58:58,781 ----------------
2023-04-01 03:59:02,430   35  =>  53   		Training 486 pattern with 98.33% 	Forward time: 	 2.49 sec
2023-04-01 03:59:02,430 			Loss:    1.583e-03    			Backward time: 	 1.11 sec 
2023-04-01 03:59:02,640 			Learning rate: weights:   1.000e-03    
2023-04-01 03:59:02,640 			Last test performance: 98.72%
2023-04-01 03:59:02,640 ----------------
2023-04-01 03:59:06,600   35  =>  54   		Training 486 pattern with 99.38% 	Forward time: 	 2.95 sec
2023-04-01 03:59:06,600 			Loss:    1.316e-03    			Backward time: 	 0.98 sec 
2023-04-01 03:59:06,737 			Learning rate: weights:   1.000e-03    
2023-04-01 03:59:06,737 			Last test performance: 98.72%
2023-04-01 03:59:06,737 ----------------
2023-04-01 03:59:10,310   35  =>  55   		Training 486 pattern with 98.96% 	Forward time: 	 2.86 sec
2023-04-01 03:59:10,310 			Loss:    1.490e-03    			Backward time: 	 0.69 sec 
2023-04-01 03:59:10,398 			Learning rate: weights:   1.000e-03    
2023-04-01 03:59:10,398 			Last test performance: 98.72%
2023-04-01 03:59:10,399 ----------------
2023-04-01 03:59:13,568   35  =>  56   		Training 486 pattern with 99.58% 	Forward time: 	 2.24 sec
2023-04-01 03:59:13,568 			Loss:    5.661e-04    			Backward time: 	 0.87 sec 
2023-04-01 03:59:13,750 			Learning rate: weights:   1.000e-03    
2023-04-01 03:59:13,750 			Last test performance: 98.72%
2023-04-01 03:59:13,750 ----------------
2023-04-01 03:59:17,268   35  =>  57   		Training 486 pattern with 99.38% 	Forward time: 	 2.41 sec
2023-04-01 03:59:17,269 			Loss:    1.158e-03    			Backward time: 	 1.08 sec 
2023-04-01 03:59:17,668 			Learning rate: weights:   1.000e-03    
2023-04-01 03:59:17,668 			Last test performance: 98.72%
2023-04-01 03:59:17,668 ----------------
2023-04-01 03:59:22,151   35  =>  58   		Training 486 pattern with 99.58% 	Forward time: 	 3.04 sec
2023-04-01 03:59:22,151 			Loss:    6.846e-04    			Backward time: 	 1.42 sec 
2023-04-01 03:59:22,241 			Learning rate: weights:   1.000e-03    
2023-04-01 03:59:22,242 			Last test performance: 98.72%
2023-04-01 03:59:22,242 ----------------
2023-04-01 03:59:25,116   35  =>  59   		Training 486 pattern with 99.17% 	Forward time: 	 2.07 sec
2023-04-01 03:59:25,120 			Loss:    1.675e-03    			Backward time: 	 0.78 sec 
2023-04-01 03:59:25,352 			Learning rate: weights:   1.000e-03    
2023-04-01 03:59:25,353 			Last test performance: 98.72%
2023-04-01 03:59:25,353 ----------------
2023-04-01 03:59:28,906   35  =>  60   		Training 486 pattern with 99.38% 	Forward time: 	 2.65 sec
2023-04-01 03:59:28,907 			Loss:    1.045e-03    			Backward time: 	 0.88 sec 
2023-04-01 03:59:29,001 			Learning rate: weights:   1.000e-03    
2023-04-01 03:59:29,001 			Last test performance: 98.72%
2023-04-01 03:59:29,001 ----------------
2023-04-01 03:59:32,757   35  =>  61   		Training 486 pattern with 98.54% 	Forward time: 	 2.47 sec
2023-04-01 03:59:32,757 			Loss:    1.498e-03    			Backward time: 	 1.25 sec 
2023-04-01 03:59:32,861 			Learning rate: weights:   1.000e-03    
2023-04-01 03:59:32,861 			Last test performance: 98.72%
2023-04-01 03:59:32,861 ----------------
2023-04-01 03:59:36,176   35  =>  62   		Training 486 pattern with 98.96% 	Forward time: 	 2.42 sec
2023-04-01 03:59:36,177 			Loss:    1.405e-03    			Backward time: 	 0.87 sec 
2023-04-01 03:59:36,408 			Learning rate: weights:   1.000e-03    
2023-04-01 03:59:36,408 			Last test performance: 98.72%
2023-04-01 03:59:36,408 ----------------
2023-04-01 03:59:39,449   35  =>  63   		Training 486 pattern with 98.75% 	Forward time: 	 1.98 sec
2023-04-01 03:59:39,449 			Loss:    1.246e-03    			Backward time: 	 1.04 sec 
2023-04-01 03:59:39,617 			Learning rate: weights:   1.000e-03    
2023-04-01 03:59:39,617 			Last test performance: 98.72%
2023-04-01 03:59:39,618 ----------------
2023-04-01 03:59:42,250   35  =>  64   		Training 486 pattern with 99.79% 	Forward time: 	 1.85 sec
2023-04-01 03:59:42,250 			Loss:    5.108e-04    			Backward time: 	 0.76 sec 
2023-04-01 03:59:42,396 			Learning rate: weights:   1.000e-03    
2023-04-01 03:59:42,396 			Last test performance: 98.72%
2023-04-01 03:59:42,396 ----------------
2023-04-01 03:59:45,044   35  =>  65   		Training 486 pattern with 99.58% 	Forward time: 	 1.97 sec
2023-04-01 03:59:45,044 			Loss:    6.637e-04    			Backward time: 	 0.65 sec 
2023-04-01 03:59:45,218 			Learning rate: weights:   1.000e-03    
2023-04-01 03:59:45,218 			Last test performance: 98.72%
2023-04-01 03:59:45,219 ----------------
2023-04-01 03:59:47,701   35  =>  66   		Training 486 pattern with 97.92% 	Forward time: 	 1.68 sec
2023-04-01 03:59:47,702 			Loss:    2.650e-03    			Backward time: 	 0.78 sec 
2023-04-01 03:59:47,886 			Learning rate: weights:   1.000e-03    
2023-04-01 03:59:47,887 			Last test performance: 98.72%
2023-04-01 03:59:47,887 ----------------
2023-04-01 03:59:50,504   35  =>  67   		Training 486 pattern with 98.75% 	Forward time: 	 1.97 sec
2023-04-01 03:59:50,504 			Loss:    1.145e-03    			Backward time: 	 0.62 sec 
2023-04-01 03:59:50,639 			Learning rate: weights:   1.000e-03    
2023-04-01 03:59:50,639 			Last test performance: 98.72%
2023-04-01 03:59:50,639 ----------------
2023-04-01 03:59:54,713   35  =>  68   		Training 486 pattern with 98.12% 	Forward time: 	 2.67 sec
2023-04-01 03:59:54,713 			Loss:    1.846e-03    			Backward time: 	 1.38 sec 
2023-04-01 03:59:54,987 			Learning rate: weights:   1.000e-03    
2023-04-01 03:59:54,987 			Last test performance: 98.72%
2023-04-01 03:59:54,987 ----------------
2023-04-01 03:59:57,518   35  =>  69   		Training 486 pattern with 98.33% 	Forward time: 	 1.69 sec
2023-04-01 03:59:57,518 			Loss:    1.954e-03    			Backward time: 	 0.82 sec 
2023-04-01 03:59:57,628 			Learning rate: weights:   1.000e-03    
2023-04-01 03:59:57,629 			Last test performance: 98.72%
2023-04-01 03:59:57,629 ----------------
2023-04-01 04:00:01,812   35  =>  70   		Training 486 pattern with 99.17% 	Forward time: 	 2.88 sec
2023-04-01 04:00:01,813 			Loss:    8.379e-04    			Backward time: 	 1.28 sec 
2023-04-01 04:00:01,986 			Learning rate: weights:   1.000e-03    
2023-04-01 04:00:01,986 			Last test performance: 98.72%
2023-04-01 04:00:01,987 ----------------
2023-04-01 04:00:06,156   35  =>  71   		Training 486 pattern with 98.33% 	Forward time: 	 3.33 sec
2023-04-01 04:00:06,157 			Loss:    1.907e-03    			Backward time: 	 0.80 sec 
2023-04-01 04:00:06,324 			Learning rate: weights:   1.000e-03    
2023-04-01 04:00:06,324 			Last test performance: 98.72%
2023-04-01 04:00:06,324 ----------------
2023-04-01 04:00:11,410   35  =>  72   		Training 486 pattern with 98.75% 	Forward time: 	 3.48 sec
2023-04-01 04:00:11,411 			Loss:    1.503e-03    			Backward time: 	 1.58 sec 
2023-04-01 04:00:11,516 			Learning rate: weights:   1.000e-03    
2023-04-01 04:00:11,517 			Last test performance: 98.72%
2023-04-01 04:00:11,517 ----------------
2023-04-01 04:00:16,447   35  =>  73   		Training 486 pattern with 97.08% 	Forward time: 	 3.71 sec
2023-04-01 04:00:16,447 			Loss:    3.582e-03    			Backward time: 	 1.20 sec 
2023-04-01 04:00:16,795 			Learning rate: weights:   1.000e-03    
2023-04-01 04:00:16,796 			Last test performance: 98.72%
2023-04-01 04:00:16,796 ----------------
2023-04-01 04:00:21,894   35  =>  74   		Training 486 pattern with 98.96% 	Forward time: 	 3.41 sec
2023-04-01 04:00:21,894 			Loss:    1.358e-03    			Backward time: 	 1.66 sec 
2023-04-01 04:00:22,050 			Learning rate: weights:   1.000e-03    
2023-04-01 04:00:22,050 			Last test performance: 98.72%
2023-04-01 04:00:22,050 ----------------
2023-04-01 04:00:26,527   35  =>  75   		Training 486 pattern with 99.38% 	Forward time: 	 3.14 sec
2023-04-01 04:00:26,528 			Loss:    6.882e-04    			Backward time: 	 1.31 sec 
2023-04-01 04:00:26,792 			Learning rate: weights:   1.000e-03    
2023-04-01 04:00:26,792 			Last test performance: 98.72%
2023-04-01 04:00:26,792 ----------------
2023-04-01 04:00:31,127   35  =>  76   		Training 486 pattern with 98.96% 	Forward time: 	 2.40 sec
2023-04-01 04:00:31,128 			Loss:    1.296e-03    			Backward time: 	 1.91 sec 
2023-04-01 04:00:31,328 			Learning rate: weights:   1.000e-03    
2023-04-01 04:00:31,329 			Last test performance: 98.72%
2023-04-01 04:00:31,329 ----------------
2023-04-01 04:00:36,035   35  =>  77   		Training 486 pattern with 98.54% 	Forward time: 	 3.49 sec
2023-04-01 04:00:36,035 			Loss:    1.823e-03    			Backward time: 	 1.17 sec 
2023-04-01 04:00:36,149 			Learning rate: weights:   1.000e-03    
2023-04-01 04:00:36,149 			Last test performance: 98.72%
2023-04-01 04:00:36,149 ----------------
2023-04-01 04:00:39,205   35  =>  78   		Training 486 pattern with 99.17% 	Forward time: 	 1.64 sec
2023-04-01 04:00:39,205 			Loss:    1.397e-03    			Backward time: 	 1.39 sec 
2023-04-01 04:00:39,541 			Learning rate: weights:   1.000e-03    
2023-04-01 04:00:39,541 			Last test performance: 98.72%
2023-04-01 04:00:39,541 ----------------
2023-04-01 04:00:44,275   35  =>  79   		Training 486 pattern with 99.79% 	Forward time: 	 3.90 sec
2023-04-01 04:00:44,275 			Loss:    8.292e-04    			Backward time: 	 0.79 sec 
2023-04-01 04:00:44,416 			Learning rate: weights:   1.000e-03    
2023-04-01 04:00:44,416 			Last test performance: 98.72%
2023-04-01 04:00:44,416 ----------------
2023-04-01 04:00:48,249   35  =>  80   		Training 486 pattern with 99.38% 	Forward time: 	 2.73 sec
2023-04-01 04:00:48,249 			Loss:    7.798e-04    			Backward time: 	 1.08 sec 
2023-04-01 04:00:48,386 			Learning rate: weights:   1.000e-03    
2023-04-01 04:00:48,387 			Last test performance: 98.72%
2023-04-01 04:00:48,387 ----------------
2023-04-01 04:00:51,605   35  =>  81   		Training 486 pattern with 98.75% 	Forward time: 	 2.33 sec
2023-04-01 04:00:51,605 			Loss:    1.904e-03    			Backward time: 	 0.85 sec 
2023-04-01 04:00:51,862 			Learning rate: weights:   1.000e-03    
2023-04-01 04:00:51,862 			Last test performance: 98.72%
2023-04-01 04:00:51,862 ----------------
2023-04-01 04:00:55,986   35  =>  82   		Training 486 pattern with 98.96% 	Forward time: 	 2.64 sec
2023-04-01 04:00:55,986 			Loss:    1.057e-03    			Backward time: 	 1.46 sec 
2023-04-01 04:00:56,106 			Learning rate: weights:   1.000e-03    
2023-04-01 04:00:56,106 			Last test performance: 98.72%
2023-04-01 04:00:56,106 ----------------
2023-04-01 04:00:59,645   35  =>  83   		Training 486 pattern with 98.96% 	Forward time: 	 2.65 sec
2023-04-01 04:00:59,646 			Loss:    2.458e-03    			Backward time: 	 0.87 sec 
2023-04-01 04:00:59,929 			Learning rate: weights:   1.000e-03    
2023-04-01 04:00:59,929 			Last test performance: 98.72%
2023-04-01 04:00:59,929 ----------------
2023-04-01 04:01:03,639   35  =>  84   		Training 486 pattern with 99.58% 	Forward time: 	 2.58 sec
2023-04-01 04:01:03,665 			Loss:    6.900e-04    			Backward time: 	 0.51 sec 
2023-04-01 04:01:03,898 			Learning rate: weights:   1.000e-03    
2023-04-01 04:01:03,898 			Last test performance: 98.72%
2023-04-01 04:01:03,898 ----------------
2023-04-01 04:01:08,187   35  =>  85   		Training 486 pattern with 98.54% 	Forward time: 	 3.24 sec
2023-04-01 04:01:08,188 			Loss:    1.854e-03    			Backward time: 	 1.03 sec 
2023-04-01 04:01:08,364 			Learning rate: weights:   1.000e-03    
2023-04-01 04:01:08,365 			Last test performance: 98.72%
2023-04-01 04:01:08,365 ----------------
2023-04-01 04:01:12,674   35  =>  86   		Training 486 pattern with 98.33% 	Forward time: 	 3.74 sec
2023-04-01 04:01:12,675 			Loss:    1.561e-03    			Backward time: 	 0.53 sec 
2023-04-01 04:01:12,911 			Learning rate: weights:   1.000e-03    
2023-04-01 04:01:12,911 			Last test performance: 98.72%
2023-04-01 04:01:12,911 ----------------
2023-04-01 04:01:15,908   35  =>  87   		Training 486 pattern with 98.96% 	Forward time: 	 1.97 sec
2023-04-01 04:01:15,908 			Loss:    1.152e-03    			Backward time: 	 0.99 sec 
2023-04-01 04:01:16,026 			Learning rate: weights:   1.000e-03    
2023-04-01 04:01:16,026 			Last test performance: 98.72%
2023-04-01 04:01:16,026 ----------------
2023-04-01 04:01:18,892   35  =>  88   		Training 486 pattern with 98.54% 	Forward time: 	 2.13 sec
2023-04-01 04:01:18,892 			Loss:    1.672e-03    			Backward time: 	 0.70 sec 
2023-04-01 04:01:19,112 			Learning rate: weights:   1.000e-03    
2023-04-01 04:01:19,113 			Last test performance: 98.72%
2023-04-01 04:01:19,113 ----------------
2023-04-01 04:01:22,770   35  =>  89   		Training 486 pattern with 98.33% 	Forward time: 	 2.12 sec
2023-04-01 04:01:22,780 			Loss:    2.211e-03    			Backward time: 	 1.50 sec 
2023-04-01 04:01:22,921 			Learning rate: weights:   1.000e-03    
2023-04-01 04:01:22,921 			Last test performance: 98.72%
2023-04-01 04:01:22,921 ----------------
2023-04-01 04:01:25,290   35  =>  90   		Training 486 pattern with 98.96% 	Forward time: 	 2.05 sec
2023-04-01 04:01:25,290 			Loss:    1.258e-03    			Backward time: 	 0.30 sec 
2023-04-01 04:01:25,410 			Learning rate: weights:   1.000e-03    
2023-04-01 04:01:25,410 			Last test performance: 98.72%
2023-04-01 04:01:25,410 ----------------
2023-04-01 04:01:28,580   35  =>  91   		Training 486 pattern with 98.54% 	Forward time: 	 2.11 sec
2023-04-01 04:01:28,581 			Loss:    1.805e-03    			Backward time: 	 1.03 sec 
2023-04-01 04:01:28,783 			Learning rate: weights:   1.000e-03    
2023-04-01 04:01:28,784 			Last test performance: 98.72%
2023-04-01 04:01:28,784 ----------------
2023-04-01 04:01:31,822   35  =>  92   		Training 486 pattern with 98.54% 	Forward time: 	 1.94 sec
2023-04-01 04:01:31,823 			Loss:    1.615e-03    			Backward time: 	 1.07 sec 
2023-04-01 04:01:31,903 			Learning rate: weights:   1.000e-03    
2023-04-01 04:01:31,903 			Last test performance: 98.72%
2023-04-01 04:01:31,903 ----------------
2023-04-01 04:01:35,831   35  =>  93   		Training 486 pattern with 99.38% 	Forward time: 	 2.85 sec
2023-04-01 04:01:35,831 			Loss:    1.338e-03    			Backward time: 	 1.06 sec 
2023-04-01 04:01:35,925 			Learning rate: weights:   1.000e-03    
2023-04-01 04:01:35,925 			Last test performance: 98.72%
2023-04-01 04:01:35,926 ----------------
2023-04-01 04:01:39,705   35  =>  94   		Training 486 pattern with 98.33% 	Forward time: 	 2.71 sec
2023-04-01 04:01:39,705 			Loss:    1.726e-03    			Backward time: 	 1.05 sec 
2023-04-01 04:01:39,798 			Learning rate: weights:   1.000e-03    
2023-04-01 04:01:39,798 			Last test performance: 98.72%
2023-04-01 04:01:39,798 ----------------
2023-04-01 04:01:42,899   35  =>  95   		Training 486 pattern with 97.29% 	Forward time: 	 1.94 sec
2023-04-01 04:01:42,899 			Loss:    2.235e-03    			Backward time: 	 1.11 sec 
2023-04-01 04:01:43,095 			Learning rate: weights:   1.000e-03    
2023-04-01 04:01:43,095 			Last test performance: 98.72%
2023-04-01 04:01:43,095 ----------------
2023-04-01 04:01:46,238   35  =>  96   		Training 486 pattern with 99.38% 	Forward time: 	 1.91 sec
2023-04-01 04:01:46,239 			Loss:    8.702e-04    			Backward time: 	 1.21 sec 
2023-04-01 04:01:46,340 			Learning rate: weights:   1.000e-03    
2023-04-01 04:01:46,341 			Last test performance: 98.72%
2023-04-01 04:01:46,341 ----------------
2023-04-01 04:01:49,598   35  =>  97   		Training 486 pattern with 98.96% 	Forward time: 	 2.20 sec
2023-04-01 04:01:49,598 			Loss:    1.415e-03    			Backward time: 	 1.03 sec 
2023-04-01 04:01:49,786 			Learning rate: weights:   1.000e-03    
2023-04-01 04:01:49,786 			Last test performance: 98.72%
2023-04-01 04:01:49,786 ----------------
2023-04-01 04:01:52,814   35  =>  98   		Training 486 pattern with 99.38% 	Forward time: 	 2.12 sec
2023-04-01 04:01:52,814 			Loss:    1.662e-03    			Backward time: 	 0.88 sec 
2023-04-01 04:01:52,946 			Learning rate: weights:   1.000e-03    
2023-04-01 04:01:52,947 			Last test performance: 98.72%
2023-04-01 04:01:52,947 ----------------
2023-04-01 04:01:57,052   35  =>  99   		Training 486 pattern with 99.38% 	Forward time: 	 2.85 sec
2023-04-01 04:01:57,052 			Loss:    7.865e-04    			Backward time: 	 1.23 sec 
2023-04-01 04:01:57,490 			Learning rate: weights:   1.000e-03    
2023-04-01 04:01:57,490 			Last test performance: 98.72%
2023-04-01 04:01:57,490 ----------------
2023-04-01 04:02:00,431   35  => 100   		Training 486 pattern with 99.79% 	Forward time: 	 2.10 sec
2023-04-01 04:02:00,432 			Loss:    5.027e-04    			Backward time: 	 0.81 sec 
2023-04-01 04:02:00,848 			Learning rate: weights:   1.000e-03    
2023-04-01 04:02:00,848 			Last test performance: 98.72%
2023-04-01 04:02:00,848 ----------------
2023-04-01 04:02:04,255   35  => 101   		Training 486 pattern with 98.54% 	Forward time: 	 2.46 sec
2023-04-01 04:02:04,255 			Loss:    1.656e-03    			Backward time: 	 0.89 sec 
2023-04-01 04:02:04,470 			Learning rate: weights:   1.000e-03    
2023-04-01 04:02:04,495 			Last test performance: 98.72%
2023-04-01 04:02:04,496 ----------------
2023-04-01 04:02:08,903   35  => 102   		Training 486 pattern with 97.71% 	Forward time: 	 3.28 sec
2023-04-01 04:02:08,903 			Loss:    2.591e-03    			Backward time: 	 1.12 sec 
2023-04-01 04:02:09,114 			Learning rate: weights:   1.000e-03    
2023-04-01 04:02:09,114 			Last test performance: 98.72%
2023-04-01 04:02:09,115 ----------------
2023-04-01 04:02:12,486   35  => 103   		Training 486 pattern with 98.33% 	Forward time: 	 2.42 sec
2023-04-01 04:02:12,487 			Loss:    1.786e-03    			Backward time: 	 0.92 sec 
2023-04-01 04:02:12,618 			Learning rate: weights:   1.000e-03    
2023-04-01 04:02:12,619 			Last test performance: 98.72%
2023-04-01 04:02:12,619 ----------------
2023-04-01 04:02:15,067   35  => 104   		Training 486 pattern with 99.38% 	Forward time: 	 1.75 sec
2023-04-01 04:02:15,068 			Loss:    1.459e-03    			Backward time: 	 0.66 sec 
2023-04-01 04:02:15,198 			Learning rate: weights:   1.000e-03    
2023-04-01 04:02:15,199 			Last test performance: 98.72%
2023-04-01 04:02:15,199 ----------------
2023-04-01 04:02:19,066   35  => 105   		Training 486 pattern with 99.17% 	Forward time: 	 2.41 sec
2023-04-01 04:02:19,066 			Loss:    1.618e-03    			Backward time: 	 1.44 sec 
2023-04-01 04:02:19,228 			Learning rate: weights:   1.000e-03    
2023-04-01 04:02:19,229 			Last test performance: 98.72%
2023-04-01 04:02:19,229 ----------------
2023-04-01 04:02:22,367   35  => 106   		Training 486 pattern with 98.54% 	Forward time: 	 2.28 sec
2023-04-01 04:02:22,372 			Loss:    1.790e-03    			Backward time: 	 0.83 sec 
2023-04-01 04:02:22,495 			Learning rate: weights:   1.000e-03    
2023-04-01 04:02:22,496 			Last test performance: 98.72%
2023-04-01 04:02:22,496 ----------------
2023-04-01 04:02:26,540   35  => 107   		Training 486 pattern with 99.38% 	Forward time: 	 3.22 sec
2023-04-01 04:02:26,541 			Loss:    1.284e-03    			Backward time: 	 0.80 sec 
2023-04-01 04:02:26,667 			Learning rate: weights:   1.000e-03    
2023-04-01 04:02:26,667 			Last test performance: 98.72%
2023-04-01 04:02:26,667 ----------------
2023-04-01 04:02:29,680   35  => 108   		Training 486 pattern with 98.96% 	Forward time: 	 2.23 sec
2023-04-01 04:02:29,681 			Loss:    1.363e-03    			Backward time: 	 0.76 sec 
2023-04-01 04:02:29,896 			Learning rate: weights:   1.000e-03    
2023-04-01 04:02:29,896 			Last test performance: 98.72%
2023-04-01 04:02:29,896 ----------------
2023-04-01 04:02:33,443   35  => 109   		Training 486 pattern with 98.33% 	Forward time: 	 2.46 sec
2023-04-01 04:02:33,444 			Loss:    1.750e-03    			Backward time: 	 1.04 sec 
2023-04-01 04:02:33,604 			Learning rate: weights:   1.000e-03    
2023-04-01 04:02:33,604 			Last test performance: 98.72%
2023-04-01 04:02:33,605 ----------------
2023-04-01 04:02:36,243   35  => 110   		Training 486 pattern with 98.75% 	Forward time: 	 1.31 sec
2023-04-01 04:02:36,244 			Loss:    1.307e-03    			Backward time: 	 1.30 sec 
2023-04-01 04:02:36,555 			Learning rate: weights:   1.000e-03    
2023-04-01 04:02:36,555 			Last test performance: 98.72%
2023-04-01 04:02:36,555 ----------------
2023-04-01 04:02:39,503   35  => 111   		Training 486 pattern with 98.75% 	Forward time: 	 1.96 sec
2023-04-01 04:02:39,504 			Loss:    1.432e-03    			Backward time: 	 0.96 sec 
2023-04-01 04:02:39,828 			Learning rate: weights:   1.000e-03    
2023-04-01 04:02:39,828 			Last test performance: 98.72%
2023-04-01 04:02:39,828 ----------------
2023-04-01 04:02:42,086   35  => 112   		Training 486 pattern with 98.96% 	Forward time: 	 1.40 sec
2023-04-01 04:02:42,087 			Loss:    1.382e-03    			Backward time: 	 0.83 sec 
2023-04-01 04:02:42,430 			Learning rate: weights:   1.000e-03    
2023-04-01 04:02:42,431 			Last test performance: 98.72%
2023-04-01 04:02:42,432 ----------------
2023-04-01 04:02:45,955   35  => 113   		Training 486 pattern with 98.54% 	Forward time: 	 2.04 sec
2023-04-01 04:02:45,956 			Loss:    1.442e-03    			Backward time: 	 1.46 sec 
2023-04-01 04:02:46,106 			Learning rate: weights:   1.000e-03    
2023-04-01 04:02:46,106 			Last test performance: 98.72%
2023-04-01 04:02:46,106 ----------------
2023-04-01 04:02:48,309   35  => 114   		Training 486 pattern with 98.33% 	Forward time: 	 1.49 sec
2023-04-01 04:02:48,309 			Loss:    1.874e-03    			Backward time: 	 0.69 sec 
2023-04-01 04:02:48,424 			Learning rate: weights:   1.000e-03    
2023-04-01 04:02:48,424 			Last test performance: 98.72%
2023-04-01 04:02:48,424 ----------------
2023-04-01 04:02:50,922   35  => 115   		Training 486 pattern with 98.12% 	Forward time: 	 1.47 sec
2023-04-01 04:02:50,922 			Loss:    2.348e-03    			Backward time: 	 1.01 sec 
2023-04-01 04:02:51,166 			Learning rate: weights:   1.000e-03    
2023-04-01 04:02:51,166 			Last test performance: 98.72%
2023-04-01 04:02:51,166 ----------------
2023-04-01 04:02:53,948   35  => 116   		Training 486 pattern with 99.38% 	Forward time: 	 1.92 sec
2023-04-01 04:02:53,948 			Loss:    9.726e-04    			Backward time: 	 0.83 sec 
2023-04-01 04:02:54,034 			Learning rate: weights:   1.000e-03    
2023-04-01 04:02:54,035 			Last test performance: 98.72%
2023-04-01 04:02:54,035 ----------------
2023-04-01 04:02:56,849   35  => 117   		Training 486 pattern with 99.17% 	Forward time: 	 1.99 sec
2023-04-01 04:02:56,850 			Loss:    1.307e-03    			Backward time: 	 0.79 sec 
2023-04-01 04:02:57,093 			Learning rate: weights:   1.000e-03    
2023-04-01 04:02:57,093 			Last test performance: 98.72%
2023-04-01 04:02:57,093 ----------------
2023-04-01 04:02:58,502   35  => 118   		Training 486 pattern with 98.12% 	Forward time: 	 1.25 sec
2023-04-01 04:02:58,502 			Loss:    2.935e-03    			Backward time: 	 0.14 sec 
2023-04-01 04:02:58,735 			Learning rate: weights:   1.000e-03    
2023-04-01 04:02:58,736 			Last test performance: 98.72%
2023-04-01 04:02:58,736 ----------------
2023-04-01 04:03:01,052   35  => 119   		Training 486 pattern with 99.38% 	Forward time: 	 1.56 sec
2023-04-01 04:03:01,053 			Loss:    1.551e-03    			Backward time: 	 0.73 sec 
2023-04-01 04:03:01,312 			Learning rate: weights:   1.000e-03    
2023-04-01 04:03:01,313 			Last test performance: 98.72%
2023-04-01 04:03:01,313 ----------------
2023-04-01 04:03:04,538   35  => 120   		Training 486 pattern with 98.75% 	Forward time: 	 2.28 sec
2023-04-01 04:03:04,538 			Loss:    1.165e-03    			Backward time: 	 0.92 sec 
2023-04-01 04:03:04,665 			Learning rate: weights:   1.000e-03    
2023-04-01 04:03:04,665 			Last test performance: 98.72%
2023-04-01 04:03:04,665 ----------------
2023-04-01 04:03:09,257   35  => 121   		Training 486 pattern with 98.96% 	Forward time: 	 3.08 sec
2023-04-01 04:03:09,257 			Loss:    1.224e-03    			Backward time: 	 1.48 sec 
2023-04-01 04:03:09,423 			Learning rate: weights:   1.000e-03    
2023-04-01 04:03:09,426 			Last test performance: 98.72%
2023-04-01 04:03:09,426 ----------------
2023-04-01 04:03:12,742   35  => 122   		Training 486 pattern with 98.54% 	Forward time: 	 2.00 sec
2023-04-01 04:03:12,743 			Loss:    1.338e-03    			Backward time: 	 1.29 sec 
2023-04-01 04:03:12,968 			Learning rate: weights:   1.000e-03    
2023-04-01 04:03:12,968 			Last test performance: 98.72%
2023-04-01 04:03:12,968 ----------------
2023-04-01 04:03:15,475   35  => 123   		Training 486 pattern with 99.17% 	Forward time: 	 1.82 sec
2023-04-01 04:03:15,475 			Loss:    1.275e-03    			Backward time: 	 0.67 sec 
2023-04-01 04:03:15,616 			Learning rate: weights:   1.000e-03    
2023-04-01 04:03:15,616 			Last test performance: 98.72%
2023-04-01 04:03:15,616 ----------------
2023-04-01 04:03:18,691   35  => 124   		Training 486 pattern with 98.54% 	Forward time: 	 2.25 sec
2023-04-01 04:03:18,691 			Loss:    1.642e-03    			Backward time: 	 0.80 sec 
2023-04-01 04:03:19,096 
2023-04-01 04:03:19,096 Testing:
2023-04-01 04:03:19,356 		24 of 10000 with 91.67% 	 Time used:  0.26 sec
2023-04-01 04:03:19,545 		48 of 10000 with 93.75% 	 Time used:  0.19 sec
2023-04-01 04:03:19,794 		72 of 10000 with 95.83% 	 Time used:  0.25 sec
2023-04-01 04:03:19,961 		96 of 10000 with 96.88% 	 Time used:  0.17 sec
2023-04-01 04:03:20,382 		120 of 10000 with 97.50% 	 Time used:  0.42 sec
2023-04-01 04:03:20,535 		144 of 10000 with 97.22% 	 Time used:  0.15 sec
2023-04-01 04:03:20,746 		168 of 10000 with 97.62% 	 Time used:  0.21 sec
2023-04-01 04:03:20,970 		192 of 10000 with 97.92% 	 Time used:  0.22 sec
2023-04-01 04:03:21,135 		216 of 10000 with 97.69% 	 Time used:  0.16 sec
2023-04-01 04:03:21,375 		240 of 10000 with 97.50% 	 Time used:  0.24 sec
2023-04-01 04:03:21,577 		264 of 10000 with 97.35% 	 Time used:  0.20 sec
2023-04-01 04:03:21,789 		288 of 10000 with 97.57% 	 Time used:  0.21 sec
2023-04-01 04:03:22,050 		312 of 10000 with 97.76% 	 Time used:  0.26 sec
2023-04-01 04:03:22,219 		336 of 10000 with 97.62% 	 Time used:  0.17 sec
2023-04-01 04:03:22,406 		360 of 10000 with 97.78% 	 Time used:  0.19 sec
2023-04-01 04:03:22,575 		384 of 10000 with 97.66% 	 Time used:  0.17 sec
2023-04-01 04:03:22,807 		408 of 10000 with 97.79% 	 Time used:  0.23 sec
2023-04-01 04:03:23,001 		432 of 10000 with 97.92% 	 Time used:  0.19 sec
2023-04-01 04:03:23,614 		456 of 10000 with 97.59% 	 Time used:  0.61 sec
2023-04-01 04:03:23,780 		480 of 10000 with 97.71% 	 Time used:  0.16 sec
2023-04-01 04:03:24,030 		504 of 10000 with 97.82% 	 Time used:  0.25 sec
2023-04-01 04:03:24,230 		528 of 10000 with 97.92% 	 Time used:  0.20 sec
2023-04-01 04:03:24,464 		552 of 10000 with 98.01% 	 Time used:  0.23 sec
2023-04-01 04:03:24,645 		576 of 10000 with 97.92% 	 Time used:  0.18 sec
2023-04-01 04:03:24,820 		600 of 10000 with 98.00% 	 Time used:  0.17 sec
2023-04-01 04:03:25,043 		624 of 10000 with 98.08% 	 Time used:  0.22 sec
2023-04-01 04:03:25,292 		648 of 10000 with 98.15% 	 Time used:  0.24 sec
2023-04-01 04:03:25,474 		672 of 10000 with 98.21% 	 Time used:  0.18 sec
2023-04-01 04:03:25,752 		696 of 10000 with 98.28% 	 Time used:  0.28 sec
2023-04-01 04:03:25,929 		720 of 10000 with 98.19% 	 Time used:  0.18 sec
2023-04-01 04:03:26,188 		744 of 10000 with 98.12% 	 Time used:  0.26 sec
2023-04-01 04:03:26,408 		768 of 10000 with 98.05% 	 Time used:  0.22 sec
2023-04-01 04:03:26,562 		792 of 10000 with 97.98% 	 Time used:  0.15 sec
2023-04-01 04:03:26,774 		816 of 10000 with 98.04% 	 Time used:  0.21 sec
2023-04-01 04:03:27,013 		840 of 10000 with 98.10% 	 Time used:  0.24 sec
2023-04-01 04:03:27,255 		864 of 10000 with 98.03% 	 Time used:  0.24 sec
2023-04-01 04:03:27,446 		888 of 10000 with 98.09% 	 Time used:  0.19 sec
2023-04-01 04:03:27,650 		912 of 10000 with 97.92% 	 Time used:  0.20 sec
2023-04-01 04:03:27,846 		936 of 10000 with 97.97% 	 Time used:  0.19 sec
2023-04-01 04:03:28,099 		960 of 10000 with 98.02% 	 Time used:  0.25 sec
2023-04-01 04:03:28,295 		984 of 10000 with 98.07% 	 Time used:  0.19 sec
2023-04-01 04:03:28,478 		1008 of 10000 with 98.12% 	 Time used:  0.18 sec
2023-04-01 04:03:28,654 		1032 of 10000 with 98.16% 	 Time used:  0.17 sec
2023-04-01 04:03:28,887 		1056 of 10000 with 98.20% 	 Time used:  0.23 sec
2023-04-01 04:03:29,066 		1080 of 10000 with 98.15% 	 Time used:  0.18 sec
2023-04-01 04:03:29,266 		1104 of 10000 with 98.19% 	 Time used:  0.20 sec
2023-04-01 04:03:29,479 		1128 of 10000 with 98.23% 	 Time used:  0.21 sec
2023-04-01 04:03:29,618 		1152 of 10000 with 98.26% 	 Time used:  0.14 sec
2023-04-01 04:03:29,785 		1176 of 10000 with 98.30% 	 Time used:  0.17 sec
2023-04-01 04:03:30,024 		1200 of 10000 with 98.33% 	 Time used:  0.24 sec
2023-04-01 04:03:30,053 		1224 of 10000 with 98.37% 	 Time used:  0.03 sec
2023-04-01 04:03:30,089 		1248 of 10000 with 98.40% 	 Time used:  0.04 sec
2023-04-01 04:03:30,483 		1272 of 10000 with 98.43% 	 Time used:  0.39 sec
2023-04-01 04:03:30,641 		1296 of 10000 with 98.46% 	 Time used:  0.16 sec
2023-04-01 04:03:30,858 		1320 of 10000 with 98.48% 	 Time used:  0.21 sec
2023-04-01 04:03:31,075 		1344 of 10000 with 98.51% 	 Time used:  0.19 sec
2023-04-01 04:03:31,292 		1368 of 10000 with 98.54% 	 Time used:  0.22 sec
2023-04-01 04:03:31,477 		1392 of 10000 with 98.56% 	 Time used:  0.18 sec
2023-04-01 04:03:31,730 		1416 of 10000 with 98.59% 	 Time used:  0.25 sec
2023-04-01 04:03:31,950 		1440 of 10000 with 98.61% 	 Time used:  0.22 sec
2023-04-01 04:03:32,128 		1464 of 10000 with 98.63% 	 Time used:  0.18 sec
2023-04-01 04:03:32,327 		1488 of 10000 with 98.59% 	 Time used:  0.20 sec
2023-04-01 04:03:32,543 		1512 of 10000 with 98.61% 	 Time used:  0.21 sec
2023-04-01 04:03:32,719 		1536 of 10000 with 98.57% 	 Time used:  0.17 sec
2023-04-01 04:03:32,976 		1560 of 10000 with 98.59% 	 Time used:  0.26 sec
2023-04-01 04:03:33,110 		1584 of 10000 with 98.55% 	 Time used:  0.13 sec
2023-04-01 04:03:33,254 		1608 of 10000 with 98.57% 	 Time used:  0.14 sec
2023-04-01 04:03:33,535 		1632 of 10000 with 98.59% 	 Time used:  0.28 sec
2023-04-01 04:03:33,758 		1656 of 10000 with 98.55% 	 Time used:  0.22 sec
2023-04-01 04:03:33,905 		1680 of 10000 with 98.57% 	 Time used:  0.14 sec
2023-04-01 04:03:34,046 		1704 of 10000 with 98.59% 	 Time used:  0.14 sec
2023-04-01 04:03:34,238 		1728 of 10000 with 98.55% 	 Time used:  0.19 sec
2023-04-01 04:03:34,406 		1752 of 10000 with 98.57% 	 Time used:  0.17 sec
2023-04-01 04:03:34,574 		1776 of 10000 with 98.59% 	 Time used:  0.17 sec
2023-04-01 04:03:34,837 		1800 of 10000 with 98.61% 	 Time used:  0.26 sec
2023-04-01 04:03:34,868 		1824 of 10000 with 98.57% 	 Time used:  0.03 sec
2023-04-01 04:03:35,028 		1848 of 10000 with 98.48% 	 Time used:  0.16 sec
2023-04-01 04:03:35,282 		1872 of 10000 with 98.45% 	 Time used:  0.25 sec
2023-04-01 04:03:35,367 		1896 of 10000 with 98.47% 	 Time used:  0.08 sec
2023-04-01 04:03:35,408 		1920 of 10000 with 98.49% 	 Time used:  0.04 sec
2023-04-01 04:03:35,449 		1944 of 10000 with 98.51% 	 Time used:  0.04 sec
2023-04-01 04:03:35,491 		1968 of 10000 with 98.42% 	 Time used:  0.04 sec
2023-04-01 04:03:35,532 		1992 of 10000 with 98.44% 	 Time used:  0.04 sec
2023-04-01 04:03:35,808 		2016 of 10000 with 98.46% 	 Time used:  0.25 sec
2023-04-01 04:03:36,022 		2040 of 10000 with 98.48% 	 Time used:  0.21 sec
2023-04-01 04:03:36,255 		2064 of 10000 with 98.50% 	 Time used:  0.23 sec
2023-04-01 04:03:36,476 		2088 of 10000 with 98.52% 	 Time used:  0.22 sec
2023-04-01 04:03:36,674 		2112 of 10000 with 98.53% 	 Time used:  0.20 sec
2023-04-01 04:03:36,884 		2136 of 10000 with 98.55% 	 Time used:  0.21 sec
2023-04-01 04:03:37,115 		2160 of 10000 with 98.56% 	 Time used:  0.23 sec
2023-04-01 04:03:37,336 		2184 of 10000 with 98.58% 	 Time used:  0.22 sec
2023-04-01 04:03:37,476 		2208 of 10000 with 98.60% 	 Time used:  0.14 sec
2023-04-01 04:03:37,647 		2232 of 10000 with 98.61% 	 Time used:  0.17 sec
2023-04-01 04:03:37,820 		2256 of 10000 with 98.63% 	 Time used:  0.17 sec
2023-04-01 04:03:38,082 		2280 of 10000 with 98.64% 	 Time used:  0.26 sec
2023-04-01 04:03:38,275 		2304 of 10000 with 98.65% 	 Time used:  0.19 sec
2023-04-01 04:03:38,439 		2328 of 10000 with 98.67% 	 Time used:  0.16 sec
2023-04-01 04:03:38,608 		2352 of 10000 with 98.68% 	 Time used:  0.17 sec
2023-04-01 04:03:38,681 		2376 of 10000 with 98.65% 	 Time used:  0.07 sec
2023-04-01 04:03:38,718 		2400 of 10000 with 98.67% 	 Time used:  0.04 sec
2023-04-01 04:03:38,754 		2424 of 10000 with 98.68% 	 Time used:  0.03 sec
2023-04-01 04:03:38,792 		2448 of 10000 with 98.69% 	 Time used:  0.04 sec
2023-04-01 04:03:38,828 		2472 of 10000 with 98.71% 	 Time used:  0.03 sec
2023-04-01 04:03:38,865 		2496 of 10000 with 98.68% 	 Time used:  0.04 sec
2023-04-01 04:03:38,902 		2520 of 10000 with 98.69% 	 Time used:  0.03 sec
2023-04-01 04:03:39,177 		2544 of 10000 with 98.70% 	 Time used:  0.27 sec
2023-04-01 04:03:39,210 		2568 of 10000 with 98.71% 	 Time used:  0.03 sec
2023-04-01 04:03:39,250 		2592 of 10000 with 98.73% 	 Time used:  0.04 sec
2023-04-01 04:03:39,286 		2616 of 10000 with 98.66% 	 Time used:  0.04 sec
2023-04-01 04:03:39,323 		2640 of 10000 with 98.67% 	 Time used:  0.04 sec
2023-04-01 04:03:39,575 		2664 of 10000 with 98.69% 	 Time used:  0.25 sec
2023-04-01 04:03:39,748 		2688 of 10000 with 98.70% 	 Time used:  0.17 sec
2023-04-01 04:03:39,947 		2712 of 10000 with 98.71% 	 Time used:  0.20 sec
2023-04-01 04:03:40,156 		2736 of 10000 with 98.72% 	 Time used:  0.21 sec
2023-04-01 04:03:40,358 		2760 of 10000 with 98.73% 	 Time used:  0.20 sec
2023-04-01 04:03:40,593 		2784 of 10000 with 98.74% 	 Time used:  0.23 sec
2023-04-01 04:03:40,799 		2808 of 10000 with 98.75% 	 Time used:  0.20 sec
2023-04-01 04:03:40,986 		2832 of 10000 with 98.76% 	 Time used:  0.19 sec
2023-04-01 04:03:41,193 		2856 of 10000 with 98.77% 	 Time used:  0.21 sec
2023-04-01 04:03:41,362 		2880 of 10000 with 98.78% 	 Time used:  0.17 sec
2023-04-01 04:03:41,524 		2904 of 10000 with 98.79% 	 Time used:  0.16 sec
2023-04-01 04:03:41,874 		2928 of 10000 with 98.77% 	 Time used:  0.35 sec
2023-04-01 04:03:42,022 		2952 of 10000 with 98.78% 	 Time used:  0.15 sec
2023-04-01 04:03:42,179 		2976 of 10000 with 98.79% 	 Time used:  0.16 sec
2023-04-01 04:03:42,363 		3000 of 10000 with 98.80% 	 Time used:  0.18 sec
2023-04-01 04:03:42,531 		3024 of 10000 with 98.78% 	 Time used:  0.17 sec
2023-04-01 04:03:42,703 		3048 of 10000 with 98.79% 	 Time used:  0.17 sec
2023-04-01 04:03:42,951 		3072 of 10000 with 98.80% 	 Time used:  0.24 sec
2023-04-01 04:03:43,171 		3096 of 10000 with 98.80% 	 Time used:  0.22 sec
2023-04-01 04:03:43,201 		3120 of 10000 with 98.81% 	 Time used:  0.03 sec
2023-04-01 04:03:43,242 		3144 of 10000 with 98.79% 	 Time used:  0.04 sec
2023-04-01 04:03:43,284 		3168 of 10000 with 98.77% 	 Time used:  0.04 sec
2023-04-01 04:03:43,475 		3192 of 10000 with 98.72% 	 Time used:  0.19 sec
2023-04-01 04:03:43,705 		3216 of 10000 with 98.66% 	 Time used:  0.23 sec
2023-04-01 04:03:43,920 		3240 of 10000 with 98.67% 	 Time used:  0.21 sec
2023-04-01 04:03:44,116 		3264 of 10000 with 98.65% 	 Time used:  0.19 sec
2023-04-01 04:03:44,349 		3288 of 10000 with 98.63% 	 Time used:  0.23 sec
2023-04-01 04:03:44,551 		3312 of 10000 with 98.64% 	 Time used:  0.20 sec
2023-04-01 04:03:44,725 		3336 of 10000 with 98.62% 	 Time used:  0.17 sec
2023-04-01 04:03:44,872 		3360 of 10000 with 98.63% 	 Time used:  0.15 sec
2023-04-01 04:03:45,048 		3384 of 10000 with 98.64% 	 Time used:  0.17 sec
2023-04-01 04:03:45,281 		3408 of 10000 with 98.65% 	 Time used:  0.23 sec
2023-04-01 04:03:45,473 		3432 of 10000 with 98.66% 	 Time used:  0.19 sec
2023-04-01 04:03:45,718 		3456 of 10000 with 98.64% 	 Time used:  0.24 sec
2023-04-01 04:03:45,894 		3480 of 10000 with 98.62% 	 Time used:  0.17 sec
2023-04-01 04:03:46,103 		3504 of 10000 with 98.63% 	 Time used:  0.21 sec
2023-04-01 04:03:46,242 		3528 of 10000 with 98.64% 	 Time used:  0.14 sec
2023-04-01 04:03:46,479 		3552 of 10000 with 98.65% 	 Time used:  0.24 sec
2023-04-01 04:03:46,668 		3576 of 10000 with 98.63% 	 Time used:  0.19 sec
2023-04-01 04:03:46,862 		3600 of 10000 with 98.64% 	 Time used:  0.19 sec
2023-04-01 04:03:47,059 		3624 of 10000 with 98.65% 	 Time used:  0.20 sec
2023-04-01 04:03:47,116 		3648 of 10000 with 98.66% 	 Time used:  0.06 sec
2023-04-01 04:03:47,290 		3672 of 10000 with 98.67% 	 Time used:  0.17 sec
2023-04-01 04:03:47,475 		3696 of 10000 with 98.65% 	 Time used:  0.18 sec
2023-04-01 04:03:47,663 		3720 of 10000 with 98.60% 	 Time used:  0.19 sec
2023-04-01 04:03:47,895 		3744 of 10000 with 98.61% 	 Time used:  0.23 sec
2023-04-01 04:03:48,093 		3768 of 10000 with 98.62% 	 Time used:  0.20 sec
2023-04-01 04:03:48,327 		3792 of 10000 with 98.63% 	 Time used:  0.23 sec
2023-04-01 04:03:48,357 		3816 of 10000 with 98.61% 	 Time used:  0.03 sec
2023-04-01 04:03:48,410 		3840 of 10000 with 98.62% 	 Time used:  0.05 sec
2023-04-01 04:03:48,452 		3864 of 10000 with 98.60% 	 Time used:  0.04 sec
2023-04-01 04:03:48,493 		3888 of 10000 with 98.61% 	 Time used:  0.04 sec
2023-04-01 04:03:48,534 		3912 of 10000 with 98.62% 	 Time used:  0.04 sec
2023-04-01 04:03:48,633 		3936 of 10000 with 98.63% 	 Time used:  0.10 sec
2023-04-01 04:03:48,674 		3960 of 10000 with 98.61% 	 Time used:  0.04 sec
2023-04-01 04:03:48,716 		3984 of 10000 with 98.62% 	 Time used:  0.04 sec
2023-04-01 04:03:48,757 		4008 of 10000 with 98.60% 	 Time used:  0.04 sec
2023-04-01 04:03:48,823 		4032 of 10000 with 98.61% 	 Time used:  0.06 sec
2023-04-01 04:03:48,865 		4056 of 10000 with 98.62% 	 Time used:  0.04 sec
2023-04-01 04:03:48,920 		4080 of 10000 with 98.63% 	 Time used:  0.05 sec
2023-04-01 04:03:48,984 		4104 of 10000 with 98.64% 	 Time used:  0.04 sec
2023-04-01 04:03:49,073 		4128 of 10000 with 98.64% 	 Time used:  0.09 sec
2023-04-01 04:03:49,231 		4152 of 10000 with 98.65% 	 Time used:  0.16 sec
2023-04-01 04:03:49,376 		4176 of 10000 with 98.61% 	 Time used:  0.14 sec
2023-04-01 04:03:49,597 		4200 of 10000 with 98.60% 	 Time used:  0.22 sec
2023-04-01 04:03:49,807 		4224 of 10000 with 98.60% 	 Time used:  0.21 sec
2023-04-01 04:03:50,002 		4248 of 10000 with 98.61% 	 Time used:  0.19 sec
2023-04-01 04:03:50,183 		4272 of 10000 with 98.62% 	 Time used:  0.18 sec
2023-04-01 04:03:50,360 		4296 of 10000 with 98.63% 	 Time used:  0.18 sec
2023-04-01 04:03:50,554 		4320 of 10000 with 98.63% 	 Time used:  0.19 sec
2023-04-01 04:03:50,742 		4344 of 10000 with 98.64% 	 Time used:  0.19 sec
2023-04-01 04:03:50,960 		4368 of 10000 with 98.63% 	 Time used:  0.22 sec
2023-04-01 04:03:51,128 		4392 of 10000 with 98.63% 	 Time used:  0.17 sec
2023-04-01 04:03:51,301 		4416 of 10000 with 98.64% 	 Time used:  0.17 sec
2023-04-01 04:03:51,505 		4440 of 10000 with 98.63% 	 Time used:  0.20 sec
2023-04-01 04:03:51,754 		4464 of 10000 with 98.63% 	 Time used:  0.25 sec
2023-04-01 04:03:51,970 		4488 of 10000 with 98.64% 	 Time used:  0.21 sec
2023-04-01 04:03:52,168 		4512 of 10000 with 98.60% 	 Time used:  0.20 sec
2023-04-01 04:03:52,360 		4536 of 10000 with 98.61% 	 Time used:  0.19 sec
2023-04-01 04:03:52,589 		4560 of 10000 with 98.62% 	 Time used:  0.23 sec
2023-04-01 04:03:52,773 		4584 of 10000 with 98.63% 	 Time used:  0.18 sec
2023-04-01 04:03:52,930 		4608 of 10000 with 98.61% 	 Time used:  0.16 sec
2023-04-01 04:03:53,103 		4632 of 10000 with 98.62% 	 Time used:  0.17 sec
2023-04-01 04:03:53,280 		4656 of 10000 with 98.63% 	 Time used:  0.18 sec
2023-04-01 04:03:53,462 		4680 of 10000 with 98.63% 	 Time used:  0.18 sec
2023-04-01 04:03:53,654 		4704 of 10000 with 98.64% 	 Time used:  0.19 sec
2023-04-01 04:03:54,065 		4728 of 10000 with 98.63% 	 Time used:  0.41 sec
2023-04-01 04:03:54,238 		4752 of 10000 with 98.63% 	 Time used:  0.17 sec
2023-04-01 04:03:54,479 		4776 of 10000 with 98.64% 	 Time used:  0.24 sec
2023-04-01 04:03:54,660 		4800 of 10000 with 98.65% 	 Time used:  0.18 sec
2023-04-01 04:03:54,847 		4824 of 10000 with 98.65% 	 Time used:  0.19 sec
2023-04-01 04:03:55,033 		4848 of 10000 with 98.66% 	 Time used:  0.18 sec
2023-04-01 04:03:55,291 		4872 of 10000 with 98.67% 	 Time used:  0.26 sec
2023-04-01 04:03:55,487 		4896 of 10000 with 98.67% 	 Time used:  0.19 sec
2023-04-01 04:03:55,728 		4920 of 10000 with 98.68% 	 Time used:  0.24 sec
2023-04-01 04:03:55,762 		4944 of 10000 with 98.69% 	 Time used:  0.03 sec
2023-04-01 04:03:55,938 		4968 of 10000 with 98.69% 	 Time used:  0.17 sec
2023-04-01 04:03:56,144 		4992 of 10000 with 98.70% 	 Time used:  0.20 sec
2023-04-01 04:03:56,366 		5016 of 10000 with 98.70% 	 Time used:  0.22 sec
2023-04-01 04:03:56,555 		5040 of 10000 with 98.71% 	 Time used:  0.19 sec
2023-04-01 04:03:56,769 		5064 of 10000 with 98.70% 	 Time used:  0.21 sec
2023-04-01 04:03:56,992 		5088 of 10000 with 98.70% 	 Time used:  0.22 sec
2023-04-01 04:03:57,055 		5112 of 10000 with 98.71% 	 Time used:  0.06 sec
2023-04-01 04:03:57,205 		5136 of 10000 with 98.71% 	 Time used:  0.15 sec
2023-04-01 04:03:57,391 		5160 of 10000 with 98.72% 	 Time used:  0.18 sec
2023-04-01 04:03:57,589 		5184 of 10000 with 98.73% 	 Time used:  0.20 sec
2023-04-01 04:03:57,752 		5208 of 10000 with 98.73% 	 Time used:  0.16 sec
2023-04-01 04:03:57,930 		5232 of 10000 with 98.74% 	 Time used:  0.17 sec
2023-04-01 04:03:58,128 		5256 of 10000 with 98.74% 	 Time used:  0.20 sec
2023-04-01 04:03:58,348 		5280 of 10000 with 98.75% 	 Time used:  0.22 sec
2023-04-01 04:03:58,561 		5304 of 10000 with 98.76% 	 Time used:  0.21 sec
2023-04-01 04:03:58,762 		5328 of 10000 with 98.72% 	 Time used:  0.20 sec
2023-04-01 04:03:58,972 		5352 of 10000 with 98.71% 	 Time used:  0.21 sec
2023-04-01 04:03:59,191 		5376 of 10000 with 98.72% 	 Time used:  0.22 sec
2023-04-01 04:03:59,368 		5400 of 10000 with 98.72% 	 Time used:  0.18 sec
2023-04-01 04:03:59,743 		5424 of 10000 with 98.71% 	 Time used:  0.37 sec
2023-04-01 04:03:59,915 		5448 of 10000 with 98.72% 	 Time used:  0.17 sec
2023-04-01 04:04:00,094 		5472 of 10000 with 98.72% 	 Time used:  0.18 sec
2023-04-01 04:04:00,299 		5496 of 10000 with 98.73% 	 Time used:  0.20 sec
2023-04-01 04:04:00,489 		5520 of 10000 with 98.73% 	 Time used:  0.19 sec
2023-04-01 04:04:00,718 		5544 of 10000 with 98.74% 	 Time used:  0.23 sec
2023-04-01 04:04:00,915 		5568 of 10000 with 98.74% 	 Time used:  0.19 sec
2023-04-01 04:04:01,133 		5592 of 10000 with 98.75% 	 Time used:  0.22 sec
2023-04-01 04:04:01,290 		5616 of 10000 with 98.72% 	 Time used:  0.16 sec
2023-04-01 04:04:01,435 		5640 of 10000 with 98.71% 	 Time used:  0.14 sec
2023-04-01 04:04:01,607 		5664 of 10000 with 98.71% 	 Time used:  0.17 sec
2023-04-01 04:04:01,776 		5688 of 10000 with 98.70% 	 Time used:  0.17 sec
2023-04-01 04:04:01,934 		5712 of 10000 with 98.70% 	 Time used:  0.16 sec
2023-04-01 04:04:02,175 		5736 of 10000 with 98.69% 	 Time used:  0.24 sec
2023-04-01 04:04:02,219 		5760 of 10000 with 98.70% 	 Time used:  0.04 sec
2023-04-01 04:04:02,421 		5784 of 10000 with 98.70% 	 Time used:  0.20 sec
2023-04-01 04:04:02,628 		5808 of 10000 with 98.71% 	 Time used:  0.21 sec
2023-04-01 04:04:02,828 		5832 of 10000 with 98.70% 	 Time used:  0.20 sec
2023-04-01 04:04:03,025 		5856 of 10000 with 98.70% 	 Time used:  0.19 sec
2023-04-01 04:04:03,251 		5880 of 10000 with 98.71% 	 Time used:  0.22 sec
2023-04-01 04:04:03,420 		5904 of 10000 with 98.71% 	 Time used:  0.17 sec
2023-04-01 04:04:03,621 		5928 of 10000 with 98.72% 	 Time used:  0.20 sec
2023-04-01 04:04:03,797 		5952 of 10000 with 98.72% 	 Time used:  0.17 sec
2023-04-01 04:04:03,996 		5976 of 10000 with 98.73% 	 Time used:  0.20 sec
2023-04-01 04:04:04,194 		6000 of 10000 with 98.73% 	 Time used:  0.20 sec
2023-04-01 04:04:04,437 		6024 of 10000 with 98.74% 	 Time used:  0.24 sec
2023-04-01 04:04:04,467 		6048 of 10000 with 98.73% 	 Time used:  0.03 sec
2023-04-01 04:04:04,508 		6072 of 10000 with 98.73% 	 Time used:  0.04 sec
2023-04-01 04:04:04,574 		6096 of 10000 with 98.70% 	 Time used:  0.04 sec
2023-04-01 04:04:04,615 		6120 of 10000 with 98.69% 	 Time used:  0.04 sec
2023-04-01 04:04:04,803 		6144 of 10000 with 98.70% 	 Time used:  0.19 sec
2023-04-01 04:04:05,067 		6168 of 10000 with 98.69% 	 Time used:  0.26 sec
2023-04-01 04:04:05,223 		6192 of 10000 with 98.68% 	 Time used:  0.16 sec
2023-04-01 04:04:05,509 		6216 of 10000 with 98.68% 	 Time used:  0.28 sec
2023-04-01 04:04:05,660 		6240 of 10000 with 98.69% 	 Time used:  0.15 sec
2023-04-01 04:04:05,910 		6264 of 10000 with 98.69% 	 Time used:  0.25 sec
2023-04-01 04:04:06,106 		6288 of 10000 with 98.70% 	 Time used:  0.19 sec
2023-04-01 04:04:06,340 		6312 of 10000 with 98.70% 	 Time used:  0.23 sec
2023-04-01 04:04:06,506 		6336 of 10000 with 98.71% 	 Time used:  0.16 sec
2023-04-01 04:04:06,739 		6360 of 10000 with 98.71% 	 Time used:  0.23 sec
2023-04-01 04:04:06,949 		6384 of 10000 with 98.70% 	 Time used:  0.21 sec
2023-04-01 04:04:07,186 		6408 of 10000 with 98.70% 	 Time used:  0.23 sec
2023-04-01 04:04:07,410 		6432 of 10000 with 98.71% 	 Time used:  0.22 sec
2023-04-01 04:04:07,652 		6456 of 10000 with 98.71% 	 Time used:  0.24 sec
2023-04-01 04:04:07,878 		6480 of 10000 with 98.72% 	 Time used:  0.22 sec
2023-04-01 04:04:08,117 		6504 of 10000 with 98.72% 	 Time used:  0.24 sec
2023-04-01 04:04:08,342 		6528 of 10000 with 98.73% 	 Time used:  0.22 sec
2023-04-01 04:04:08,566 		6552 of 10000 with 98.72% 	 Time used:  0.22 sec
2023-04-01 04:04:08,762 		6576 of 10000 with 98.72% 	 Time used:  0.19 sec
2023-04-01 04:04:08,937 		6600 of 10000 with 98.73% 	 Time used:  0.17 sec
2023-04-01 04:04:09,155 		6624 of 10000 with 98.73% 	 Time used:  0.22 sec
2023-04-01 04:04:09,394 		6648 of 10000 with 98.74% 	 Time used:  0.24 sec
2023-04-01 04:04:09,567 		6672 of 10000 with 98.74% 	 Time used:  0.17 sec
2023-04-01 04:04:09,802 		6696 of 10000 with 98.75% 	 Time used:  0.23 sec
2023-04-01 04:04:10,001 		6720 of 10000 with 98.74% 	 Time used:  0.20 sec
2023-04-01 04:04:10,243 		6744 of 10000 with 98.70% 	 Time used:  0.24 sec
2023-04-01 04:04:10,418 		6768 of 10000 with 98.70% 	 Time used:  0.17 sec
2023-04-01 04:04:10,664 		6792 of 10000 with 98.69% 	 Time used:  0.24 sec
2023-04-01 04:04:10,817 		6816 of 10000 with 98.68% 	 Time used:  0.15 sec
2023-04-01 04:04:11,051 		6840 of 10000 with 98.67% 	 Time used:  0.23 sec
2023-04-01 04:04:11,080 		6864 of 10000 with 98.66% 	 Time used:  0.03 sec
2023-04-01 04:04:11,122 		6888 of 10000 with 98.66% 	 Time used:  0.04 sec
2023-04-01 04:04:11,297 		6912 of 10000 with 98.64% 	 Time used:  0.17 sec
2023-04-01 04:04:11,493 		6936 of 10000 with 98.64% 	 Time used:  0.19 sec
2023-04-01 04:04:11,707 		6960 of 10000 with 98.65% 	 Time used:  0.21 sec
2023-04-01 04:04:11,943 		6984 of 10000 with 98.63% 	 Time used:  0.24 sec
2023-04-01 04:04:12,149 		7008 of 10000 with 98.63% 	 Time used:  0.20 sec
2023-04-01 04:04:12,337 		7032 of 10000 with 98.62% 	 Time used:  0.19 sec
2023-04-01 04:04:12,578 		7056 of 10000 with 98.63% 	 Time used:  0.24 sec
2023-04-01 04:04:12,763 		7080 of 10000 with 98.60% 	 Time used:  0.18 sec
2023-04-01 04:04:12,953 		7104 of 10000 with 98.61% 	 Time used:  0.19 sec
2023-04-01 04:04:13,146 		7128 of 10000 with 98.60% 	 Time used:  0.19 sec
2023-04-01 04:04:13,340 		7152 of 10000 with 98.60% 	 Time used:  0.19 sec
2023-04-01 04:04:13,525 		7176 of 10000 with 98.59% 	 Time used:  0.18 sec
2023-04-01 04:04:13,703 		7200 of 10000 with 98.60% 	 Time used:  0.18 sec
2023-04-01 04:04:14,153 		7224 of 10000 with 98.60% 	 Time used:  0.45 sec
2023-04-01 04:04:14,189 		7248 of 10000 with 98.61% 	 Time used:  0.03 sec
2023-04-01 04:04:14,385 		7272 of 10000 with 98.60% 	 Time used:  0.20 sec
2023-04-01 04:04:14,599 		7296 of 10000 with 98.60% 	 Time used:  0.21 sec
2023-04-01 04:04:14,794 		7320 of 10000 with 98.59% 	 Time used:  0.19 sec
2023-04-01 04:04:15,048 		7344 of 10000 with 98.60% 	 Time used:  0.25 sec
2023-04-01 04:04:15,247 		7368 of 10000 with 98.60% 	 Time used:  0.20 sec
2023-04-01 04:04:15,480 		7392 of 10000 with 98.59% 	 Time used:  0.23 sec
2023-04-01 04:04:15,664 		7416 of 10000 with 98.60% 	 Time used:  0.18 sec
2023-04-01 04:04:15,897 		7440 of 10000 with 98.60% 	 Time used:  0.23 sec
2023-04-01 04:04:16,057 		7464 of 10000 with 98.61% 	 Time used:  0.16 sec
2023-04-01 04:04:16,258 		7488 of 10000 with 98.61% 	 Time used:  0.20 sec
2023-04-01 04:04:16,498 		7512 of 10000 with 98.62% 	 Time used:  0.24 sec
2023-04-01 04:04:16,656 		7536 of 10000 with 98.62% 	 Time used:  0.16 sec
2023-04-01 04:04:16,873 		7560 of 10000 with 98.58% 	 Time used:  0.22 sec
2023-04-01 04:04:17,069 		7584 of 10000 with 98.59% 	 Time used:  0.19 sec
2023-04-01 04:04:17,300 		7608 of 10000 with 98.59% 	 Time used:  0.23 sec
2023-04-01 04:04:17,721 		7632 of 10000 with 98.60% 	 Time used:  0.42 sec
2023-04-01 04:04:17,894 		7656 of 10000 with 98.60% 	 Time used:  0.17 sec
2023-04-01 04:04:18,094 		7680 of 10000 with 98.61% 	 Time used:  0.20 sec
2023-04-01 04:04:18,255 		7704 of 10000 with 98.61% 	 Time used:  0.16 sec
2023-04-01 04:04:18,432 		7728 of 10000 with 98.62% 	 Time used:  0.18 sec
2023-04-01 04:04:18,619 		7752 of 10000 with 98.62% 	 Time used:  0.19 sec
2023-04-01 04:04:18,765 		7776 of 10000 with 98.62% 	 Time used:  0.14 sec
2023-04-01 04:04:19,220 		7800 of 10000 with 98.63% 	 Time used:  0.45 sec
2023-04-01 04:04:19,251 		7824 of 10000 with 98.63% 	 Time used:  0.03 sec
2023-04-01 04:04:19,327 		7848 of 10000 with 98.64% 	 Time used:  0.08 sec
2023-04-01 04:04:19,368 		7872 of 10000 with 98.64% 	 Time used:  0.04 sec
2023-04-01 04:04:19,469 		7896 of 10000 with 98.63% 	 Time used:  0.10 sec
2023-04-01 04:04:19,510 		7920 of 10000 with 98.62% 	 Time used:  0.04 sec
2023-04-01 04:04:19,577 		7944 of 10000 with 98.63% 	 Time used:  0.07 sec
2023-04-01 04:04:19,681 		7968 of 10000 with 98.63% 	 Time used:  0.10 sec
2023-04-01 04:04:19,861 		7992 of 10000 with 98.64% 	 Time used:  0.18 sec
2023-04-01 04:04:20,032 		8016 of 10000 with 98.60% 	 Time used:  0.17 sec
2023-04-01 04:04:20,213 		8040 of 10000 with 98.61% 	 Time used:  0.18 sec
2023-04-01 04:04:20,438 		8064 of 10000 with 98.61% 	 Time used:  0.22 sec
2023-04-01 04:04:20,697 		8088 of 10000 with 98.60% 	 Time used:  0.26 sec
2023-04-01 04:04:20,922 		8112 of 10000 with 98.61% 	 Time used:  0.22 sec
2023-04-01 04:04:21,143 		8136 of 10000 with 98.61% 	 Time used:  0.22 sec
2023-04-01 04:04:21,338 		8160 of 10000 with 98.62% 	 Time used:  0.19 sec
2023-04-01 04:04:21,549 		8184 of 10000 with 98.62% 	 Time used:  0.21 sec
2023-04-01 04:04:21,780 		8208 of 10000 with 98.61% 	 Time used:  0.23 sec
2023-04-01 04:04:21,925 		8232 of 10000 with 98.62% 	 Time used:  0.14 sec
2023-04-01 04:04:22,081 		8256 of 10000 with 98.62% 	 Time used:  0.15 sec
2023-04-01 04:04:22,240 		8280 of 10000 with 98.62% 	 Time used:  0.16 sec
2023-04-01 04:04:22,413 		8304 of 10000 with 98.63% 	 Time used:  0.17 sec
2023-04-01 04:04:22,646 		8328 of 10000 with 98.62% 	 Time used:  0.23 sec
2023-04-01 04:04:22,874 		8352 of 10000 with 98.60% 	 Time used:  0.23 sec
2023-04-01 04:04:23,093 		8376 of 10000 with 98.59% 	 Time used:  0.22 sec
2023-04-01 04:04:23,358 		8400 of 10000 with 98.60% 	 Time used:  0.26 sec
2023-04-01 04:04:23,602 		8424 of 10000 with 98.60% 	 Time used:  0.24 sec
2023-04-01 04:04:23,639 		8448 of 10000 with 98.59% 	 Time used:  0.04 sec
2023-04-01 04:04:23,680 		8472 of 10000 with 98.60% 	 Time used:  0.04 sec
2023-04-01 04:04:23,720 		8496 of 10000 with 98.59% 	 Time used:  0.04 sec
2023-04-01 04:04:23,774 		8520 of 10000 with 98.59% 	 Time used:  0.04 sec
2023-04-01 04:04:23,814 		8544 of 10000 with 98.60% 	 Time used:  0.04 sec
2023-04-01 04:04:23,868 		8568 of 10000 with 98.60% 	 Time used:  0.05 sec
2023-04-01 04:04:23,908 		8592 of 10000 with 98.60% 	 Time used:  0.04 sec
2023-04-01 04:04:23,948 		8616 of 10000 with 98.61% 	 Time used:  0.04 sec
2023-04-01 04:04:24,220 		8640 of 10000 with 98.60% 	 Time used:  0.27 sec
2023-04-01 04:04:24,255 		8664 of 10000 with 98.59% 	 Time used:  0.03 sec
2023-04-01 04:04:24,424 		8688 of 10000 with 98.60% 	 Time used:  0.17 sec
2023-04-01 04:04:24,656 		8712 of 10000 with 98.60% 	 Time used:  0.23 sec
2023-04-01 04:04:24,879 		8736 of 10000 with 98.60% 	 Time used:  0.22 sec
2023-04-01 04:04:25,102 		8760 of 10000 with 98.61% 	 Time used:  0.22 sec
2023-04-01 04:04:25,322 		8784 of 10000 with 98.60% 	 Time used:  0.22 sec
2023-04-01 04:04:25,490 		8808 of 10000 with 98.59% 	 Time used:  0.17 sec
2023-04-01 04:04:25,656 		8832 of 10000 with 98.58% 	 Time used:  0.16 sec
2023-04-01 04:04:25,893 		8856 of 10000 with 98.58% 	 Time used:  0.23 sec
2023-04-01 04:04:26,039 		8880 of 10000 with 98.58% 	 Time used:  0.15 sec
2023-04-01 04:04:26,422 		8904 of 10000 with 98.58% 	 Time used:  0.38 sec
2023-04-01 04:04:26,654 		8928 of 10000 with 98.59% 	 Time used:  0.23 sec
2023-04-01 04:04:26,684 		8952 of 10000 with 98.59% 	 Time used:  0.03 sec
2023-04-01 04:04:26,720 		8976 of 10000 with 98.60% 	 Time used:  0.04 sec
2023-04-01 04:04:26,757 		9000 of 10000 with 98.60% 	 Time used:  0.03 sec
2023-04-01 04:04:26,794 		9024 of 10000 with 98.59% 	 Time used:  0.04 sec
2023-04-01 04:04:26,931 		9048 of 10000 with 98.60% 	 Time used:  0.14 sec
2023-04-01 04:04:27,129 		9072 of 10000 with 98.57% 	 Time used:  0.19 sec
2023-04-01 04:04:27,360 		9096 of 10000 with 98.56% 	 Time used:  0.23 sec
2023-04-01 04:04:27,548 		9120 of 10000 with 98.55% 	 Time used:  0.19 sec
2023-04-01 04:04:27,753 		9144 of 10000 with 98.56% 	 Time used:  0.20 sec
2023-04-01 04:04:27,985 		9168 of 10000 with 98.56% 	 Time used:  0.23 sec
2023-04-01 04:04:28,213 		9192 of 10000 with 98.56% 	 Time used:  0.23 sec
2023-04-01 04:04:28,242 		9216 of 10000 with 98.57% 	 Time used:  0.03 sec
2023-04-01 04:04:28,282 		9240 of 10000 with 98.55% 	 Time used:  0.04 sec
2023-04-01 04:04:28,444 		9264 of 10000 with 98.55% 	 Time used:  0.16 sec
2023-04-01 04:04:28,635 		9288 of 10000 with 98.56% 	 Time used:  0.19 sec
2023-04-01 04:04:28,814 		9312 of 10000 with 98.56% 	 Time used:  0.18 sec
2023-04-01 04:04:28,907 		9336 of 10000 with 98.56% 	 Time used:  0.09 sec
2023-04-01 04:04:28,943 		9360 of 10000 with 98.57% 	 Time used:  0.03 sec
2023-04-01 04:04:28,980 		9384 of 10000 with 98.57% 	 Time used:  0.03 sec
2023-04-01 04:04:29,009 		9408 of 10000 with 98.58% 	 Time used:  0.03 sec
2023-04-01 04:04:29,045 		9432 of 10000 with 98.58% 	 Time used:  0.03 sec
2023-04-01 04:04:29,082 		9456 of 10000 with 98.57% 	 Time used:  0.03 sec
2023-04-01 04:04:29,364 		9480 of 10000 with 98.57% 	 Time used:  0.28 sec
2023-04-01 04:04:29,572 		9504 of 10000 with 98.57% 	 Time used:  0.21 sec
2023-04-01 04:04:29,751 		9528 of 10000 with 98.57% 	 Time used:  0.18 sec
2023-04-01 04:04:29,914 		9552 of 10000 with 98.57% 	 Time used:  0.16 sec
2023-04-01 04:04:30,110 		9576 of 10000 with 98.57% 	 Time used:  0.19 sec
2023-04-01 04:04:30,260 		9600 of 10000 with 98.57% 	 Time used:  0.15 sec
2023-04-01 04:04:30,429 		9624 of 10000 with 98.57% 	 Time used:  0.17 sec
2023-04-01 04:04:30,593 		9648 of 10000 with 98.56% 	 Time used:  0.16 sec
2023-04-01 04:04:30,818 		9672 of 10000 with 98.56% 	 Time used:  0.22 sec
2023-04-01 04:04:31,031 		9696 of 10000 with 98.57% 	 Time used:  0.21 sec
2023-04-01 04:04:31,178 		9720 of 10000 with 98.57% 	 Time used:  0.15 sec
2023-04-01 04:04:31,382 		9744 of 10000 with 98.57% 	 Time used:  0.20 sec
2023-04-01 04:04:31,572 		9768 of 10000 with 98.57% 	 Time used:  0.19 sec
2023-04-01 04:04:31,783 		9792 of 10000 with 98.57% 	 Time used:  0.21 sec
2023-04-01 04:04:31,984 		9816 of 10000 with 98.57% 	 Time used:  0.20 sec
2023-04-01 04:04:32,189 		9840 of 10000 with 98.57% 	 Time used:  0.20 sec
2023-04-01 04:04:32,341 		9864 of 10000 with 98.57% 	 Time used:  0.15 sec
2023-04-01 04:04:32,494 		9888 of 10000 with 98.56% 	 Time used:  0.15 sec
2023-04-01 04:04:32,651 		9912 of 10000 with 98.57% 	 Time used:  0.15 sec
2023-04-01 04:04:32,796 		9936 of 10000 with 98.57% 	 Time used:  0.14 sec
2023-04-01 04:04:32,950 		9960 of 10000 with 98.57% 	 Time used:  0.15 sec
2023-04-01 04:04:33,026 		9984 of 10000 with 98.58% 	 Time used:  0.07 sec
2023-04-01 04:04:33,225 		10000 of 10000 with 98.57% 	 Time used:  0.17 sec
2023-04-01 04:04:33,225 
2023-04-01 04:04:33,268 			Learning rate: weights:   1.000e-03    
2023-04-01 04:04:33,268 			Last test performance: 98.57%
2023-04-01 04:04:33,268 ----------------
2023-04-01 04:04:37,057   36  =>  0    		Training 486 pattern with 98.54% 	Forward time: 	 2.62 sec
2023-04-01 04:04:37,057 			Loss:    1.696e-03    			Backward time: 	 1.14 sec 
2023-04-01 04:04:37,169 			Learning rate: weights:   1.000e-03    
2023-04-01 04:04:37,169 			Last test performance: 98.57%
2023-04-01 04:04:37,170 ----------------
2023-04-01 04:04:40,316   36  =>  1    		Training 486 pattern with 98.96% 	Forward time: 	 2.35 sec
2023-04-01 04:04:40,317 			Loss:    1.053e-03    			Backward time: 	 0.76 sec 
2023-04-01 04:04:40,446 			Learning rate: weights:   1.000e-03    
2023-04-01 04:04:40,446 			Last test performance: 98.57%
2023-04-01 04:04:40,447 ----------------
2023-04-01 04:04:43,662   36  =>  2    		Training 486 pattern with 98.96% 	Forward time: 	 2.21 sec
2023-04-01 04:04:43,662 			Loss:    1.044e-03    			Backward time: 	 0.98 sec 
2023-04-01 04:04:43,918 			Learning rate: weights:   1.000e-03    
2023-04-01 04:04:43,918 			Last test performance: 98.57%
2023-04-01 04:04:43,918 ----------------
2023-04-01 04:04:47,845   36  =>  3    		Training 486 pattern with 99.38% 	Forward time: 	 2.05 sec
2023-04-01 04:04:47,846 			Loss:    1.567e-03    			Backward time: 	 1.86 sec 
2023-04-01 04:04:48,149 			Learning rate: weights:   1.000e-03    
2023-04-01 04:04:48,149 			Last test performance: 98.57%
2023-04-01 04:04:48,149 ----------------
2023-04-01 04:04:52,330   36  =>  4    		Training 486 pattern with 99.17% 	Forward time: 	 2.94 sec
2023-04-01 04:04:52,330 			Loss:    1.444e-03    			Backward time: 	 1.22 sec 
2023-04-01 04:04:52,494 			Learning rate: weights:   1.000e-03    
2023-04-01 04:04:52,494 			Last test performance: 98.57%
2023-04-01 04:04:52,494 ----------------
2023-04-01 04:04:55,975   36  =>  5    		Training 486 pattern with 98.54% 	Forward time: 	 2.01 sec
2023-04-01 04:04:55,975 			Loss:    1.609e-03    			Backward time: 	 1.45 sec 
2023-04-01 04:04:56,122 			Learning rate: weights:   1.000e-03    
2023-04-01 04:04:56,122 			Last test performance: 98.57%
2023-04-01 04:04:56,122 ----------------
2023-04-01 04:04:58,801   36  =>  6    		Training 486 pattern with 98.12% 	Forward time: 	 1.80 sec
2023-04-01 04:04:58,802 			Loss:    1.666e-03    			Backward time: 	 0.86 sec 
2023-04-01 04:04:59,110 			Learning rate: weights:   1.000e-03    
2023-04-01 04:04:59,110 			Last test performance: 98.57%
2023-04-01 04:04:59,110 ----------------
2023-04-01 04:05:01,706   36  =>  7    		Training 486 pattern with 99.79% 	Forward time: 	 1.73 sec
2023-04-01 04:05:01,706 			Loss:    4.721e-04    			Backward time: 	 0.83 sec 
2023-04-01 04:05:01,857 			Learning rate: weights:   1.000e-03    
2023-04-01 04:05:01,857 			Last test performance: 98.57%
2023-04-01 04:05:01,857 ----------------
2023-04-01 04:05:04,047   36  =>  8    		Training 486 pattern with 99.17% 	Forward time: 	 1.84 sec
2023-04-01 04:05:04,047 			Loss:    9.276e-04    			Backward time: 	 0.33 sec 
2023-04-01 04:05:04,149 			Learning rate: weights:   1.000e-03    
2023-04-01 04:05:04,149 			Last test performance: 98.57%
2023-04-01 04:05:04,150 ----------------
2023-04-01 04:05:08,199   36  =>  9    		Training 486 pattern with 99.38% 	Forward time: 	 2.81 sec
2023-04-01 04:05:08,199 			Loss:    8.348e-04    			Backward time: 	 1.21 sec 
2023-04-01 04:05:08,337 			Learning rate: weights:   1.000e-03    
2023-04-01 04:05:08,337 			Last test performance: 98.57%
2023-04-01 04:05:08,337 ----------------
2023-04-01 04:05:12,242   36  =>  10   		Training 486 pattern with 98.75% 	Forward time: 	 2.41 sec
2023-04-01 04:05:12,244 			Loss:    1.351e-03    			Backward time: 	 1.44 sec 
2023-04-01 04:05:12,442 			Learning rate: weights:   1.000e-03    
2023-04-01 04:05:12,442 			Last test performance: 98.57%
2023-04-01 04:05:12,442 ----------------
2023-04-01 04:05:15,821   36  =>  11   		Training 486 pattern with 98.96% 	Forward time: 	 2.40 sec
2023-04-01 04:05:15,822 			Loss:    1.835e-03    			Backward time: 	 0.95 sec 
2023-04-01 04:05:15,999 			Learning rate: weights:   1.000e-03    
2023-04-01 04:05:15,999 			Last test performance: 98.57%
2023-04-01 04:05:16,002 ----------------
2023-04-01 04:05:18,742   36  =>  12   		Training 486 pattern with 98.33% 	Forward time: 	 1.65 sec
2023-04-01 04:05:18,743 			Loss:    1.694e-03    			Backward time: 	 1.06 sec 
2023-04-01 04:05:18,921 			Learning rate: weights:   1.000e-03    
2023-04-01 04:05:18,921 			Last test performance: 98.57%
2023-04-01 04:05:18,921 ----------------
2023-04-01 04:05:22,779   36  =>  13   		Training 486 pattern with 99.38% 	Forward time: 	 2.93 sec
2023-04-01 04:05:22,779 			Loss:    9.549e-04    			Backward time: 	 0.90 sec 
2023-04-01 04:05:23,051 			Learning rate: weights:   1.000e-03    
2023-04-01 04:05:23,051 			Last test performance: 98.57%
2023-04-01 04:05:23,052 ----------------
2023-04-01 04:05:27,143   36  =>  14   		Training 486 pattern with 99.58% 	Forward time: 	 2.84 sec
2023-04-01 04:05:27,143 			Loss:    1.005e-03    			Backward time: 	 1.23 sec 
2023-04-01 04:05:27,264 			Learning rate: weights:   1.000e-03    
2023-04-01 04:05:27,264 			Last test performance: 98.57%
2023-04-01 04:05:27,264 ----------------
2023-04-01 04:05:29,023   36  =>  15   		Training 486 pattern with 98.12% 	Forward time: 	 1.31 sec
2023-04-01 04:05:29,023 			Loss:    1.517e-03    			Backward time: 	 0.42 sec 
2023-04-01 04:05:29,247 			Learning rate: weights:   1.000e-03    
2023-04-01 04:05:29,248 			Last test performance: 98.57%
2023-04-01 04:05:29,248 ----------------
2023-04-01 04:05:33,221   36  =>  16   		Training 486 pattern with 99.79% 	Forward time: 	 2.64 sec
2023-04-01 04:05:33,221 			Loss:    6.375e-04    			Backward time: 	 1.31 sec 
2023-04-01 04:05:33,399 			Learning rate: weights:   1.000e-03    
2023-04-01 04:05:33,400 			Last test performance: 98.57%
2023-04-01 04:05:33,400 ----------------
2023-04-01 04:05:37,605   36  =>  17   		Training 486 pattern with 99.38% 	Forward time: 	 3.02 sec
2023-04-01 04:05:37,606 			Loss:    1.104e-03    			Backward time: 	 1.15 sec 
2023-04-01 04:05:37,977 			Learning rate: weights:   1.000e-03    
2023-04-01 04:05:37,977 			Last test performance: 98.57%
2023-04-01 04:05:37,977 ----------------
2023-04-01 04:05:40,523   36  =>  18   		Training 486 pattern with 98.12% 	Forward time: 	 1.75 sec
2023-04-01 04:05:40,524 			Loss:    2.128e-03    			Backward time: 	 0.77 sec 
2023-04-01 04:05:40,648 			Learning rate: weights:   1.000e-03    
2023-04-01 04:05:40,648 			Last test performance: 98.57%
2023-04-01 04:05:40,648 ----------------
2023-04-01 04:05:43,586   36  =>  19   		Training 486 pattern with 98.75% 	Forward time: 	 1.56 sec
2023-04-01 04:05:43,586 			Loss:    1.077e-03    			Backward time: 	 1.35 sec 
2023-04-01 04:05:43,800 			Learning rate: weights:   1.000e-03    
2023-04-01 04:05:43,800 			Last test performance: 98.57%
2023-04-01 04:05:43,800 ----------------
2023-04-01 04:05:46,470   36  =>  20   		Training 486 pattern with 99.17% 	Forward time: 	 1.75 sec
2023-04-01 04:05:46,470 			Loss:    1.772e-03    			Backward time: 	 0.88 sec 
2023-04-01 04:05:46,691 			Learning rate: weights:   1.000e-03    
2023-04-01 04:05:46,692 			Last test performance: 98.57%
2023-04-01 04:05:46,692 ----------------
2023-04-01 04:05:50,521   36  =>  21   		Training 486 pattern with 98.75% 	Forward time: 	 2.63 sec
2023-04-01 04:05:50,521 			Loss:    1.158e-03    			Backward time: 	 1.17 sec 
2023-04-01 04:05:50,681 			Learning rate: weights:   1.000e-03    
2023-04-01 04:05:50,681 			Last test performance: 98.57%
2023-04-01 04:05:50,682 ----------------
2023-04-01 04:05:53,230   36  =>  22   		Training 486 pattern with 99.17% 	Forward time: 	 1.77 sec
2023-04-01 04:05:53,230 			Loss:    1.054e-03    			Backward time: 	 0.72 sec 
2023-04-01 04:05:53,413 			Learning rate: weights:   1.000e-03    
2023-04-01 04:05:53,413 			Last test performance: 98.57%
2023-04-01 04:05:53,413 ----------------
2023-04-01 04:05:56,734   36  =>  23   		Training 486 pattern with 98.96% 	Forward time: 	 2.11 sec
2023-04-01 04:05:56,734 			Loss:    1.687e-03    			Backward time: 	 1.18 sec 
2023-04-01 04:05:56,855 			Learning rate: weights:   1.000e-03    
2023-04-01 04:05:56,855 			Last test performance: 98.57%
2023-04-01 04:05:56,857 ----------------
2023-04-01 04:06:01,135   36  =>  24   		Training 486 pattern with 99.38% 	Forward time: 	 3.11 sec
2023-04-01 04:06:01,136 			Loss:    1.137e-03    			Backward time: 	 1.15 sec 
2023-04-01 04:06:01,469 			Learning rate: weights:   1.000e-03    
2023-04-01 04:06:01,470 			Last test performance: 98.57%
2023-04-01 04:06:01,470 ----------------
2023-04-01 04:06:04,432   36  =>  25   		Training 486 pattern with 98.96% 	Forward time: 	 2.26 sec
2023-04-01 04:06:04,432 			Loss:    1.615e-03    			Backward time: 	 0.66 sec 
2023-04-01 04:06:04,648 			Learning rate: weights:   1.000e-03    
2023-04-01 04:06:04,648 			Last test performance: 98.57%
2023-04-01 04:06:04,648 ----------------
2023-04-01 04:06:09,529   36  =>  26   		Training 486 pattern with 98.75% 	Forward time: 	 3.54 sec
2023-04-01 04:06:09,529 			Loss:    1.475e-03    			Backward time: 	 1.31 sec 
2023-04-01 04:06:09,638 			Learning rate: weights:   1.000e-03    
2023-04-01 04:06:09,639 			Last test performance: 98.57%
2023-04-01 04:06:09,639 ----------------
2023-04-01 04:06:13,542   36  =>  27   		Training 486 pattern with 98.96% 	Forward time: 	 2.76 sec
2023-04-01 04:06:13,542 			Loss:    1.590e-03    			Backward time: 	 1.12 sec 
2023-04-01 04:06:13,818 			Learning rate: weights:   1.000e-03    
2023-04-01 04:06:13,819 			Last test performance: 98.57%
2023-04-01 04:06:13,819 ----------------
2023-04-01 04:06:16,934   36  =>  28   		Training 486 pattern with 98.75% 	Forward time: 	 2.06 sec
2023-04-01 04:06:16,943 			Loss:    1.734e-03    			Backward time: 	 1.03 sec 
2023-04-01 04:06:17,171 			Learning rate: weights:   1.000e-03    
2023-04-01 04:06:17,171 			Last test performance: 98.57%
2023-04-01 04:06:17,171 ----------------
2023-04-01 04:06:20,620   36  =>  29   		Training 486 pattern with 99.79% 	Forward time: 	 2.51 sec
2023-04-01 04:06:20,620 			Loss:    4.532e-04    			Backward time: 	 0.90 sec 
2023-04-01 04:06:20,904 			Learning rate: weights:   1.000e-03    
2023-04-01 04:06:20,904 			Last test performance: 98.57%
2023-04-01 04:06:20,904 ----------------
2023-04-01 04:06:25,047   36  =>  30   		Training 486 pattern with 98.33% 	Forward time: 	 3.47 sec
2023-04-01 04:06:25,047 			Loss:    2.106e-03    			Backward time: 	 0.65 sec 
2023-04-01 04:06:25,212 			Learning rate: weights:   1.000e-03    
2023-04-01 04:06:25,212 			Last test performance: 98.57%
2023-04-01 04:06:25,212 ----------------
2023-04-01 04:06:28,181   36  =>  31   		Training 486 pattern with 99.38% 	Forward time: 	 1.88 sec
2023-04-01 04:06:28,181 			Loss:    8.487e-04    			Backward time: 	 1.06 sec 
2023-04-01 04:06:28,337 			Learning rate: weights:   1.000e-03    
2023-04-01 04:06:28,337 			Last test performance: 98.57%
2023-04-01 04:06:28,337 ----------------
2023-04-01 04:06:31,888   36  =>  32   		Training 486 pattern with 98.54% 	Forward time: 	 2.52 sec
2023-04-01 04:06:31,888 			Loss:    1.890e-03    			Backward time: 	 1.00 sec 
2023-04-01 04:06:32,083 			Learning rate: weights:   1.000e-03    
2023-04-01 04:06:32,083 			Last test performance: 98.57%
2023-04-01 04:06:32,083 ----------------
2023-04-01 04:06:36,310   36  =>  33   		Training 486 pattern with 99.17% 	Forward time: 	 2.85 sec
2023-04-01 04:06:36,311 			Loss:    8.549e-04    			Backward time: 	 1.33 sec 
2023-04-01 04:06:36,430 			Learning rate: weights:   1.000e-03    
2023-04-01 04:06:36,430 			Last test performance: 98.57%
2023-04-01 04:06:36,431 ----------------
2023-04-01 04:06:39,448   36  =>  34   		Training 486 pattern with 99.38% 	Forward time: 	 2.58 sec
2023-04-01 04:06:39,449 			Loss:    9.844e-04    			Backward time: 	 0.41 sec 
2023-04-01 04:06:39,553 			Learning rate: weights:   1.000e-03    
2023-04-01 04:06:39,553 			Last test performance: 98.57%
2023-04-01 04:06:39,553 ----------------
2023-04-01 04:06:42,134   36  =>  35   		Training 486 pattern with 98.96% 	Forward time: 	 1.76 sec
2023-04-01 04:06:42,134 			Loss:    2.204e-03    			Backward time: 	 0.76 sec 
2023-04-01 04:06:42,260 			Learning rate: weights:   1.000e-03    
2023-04-01 04:06:42,261 			Last test performance: 98.57%
2023-04-01 04:06:42,261 ----------------
2023-04-01 04:06:45,620   36  =>  36   		Training 486 pattern with 98.54% 	Forward time: 	 2.56 sec
2023-04-01 04:06:45,621 			Loss:    1.506e-03    			Backward time: 	 0.77 sec 
2023-04-01 04:06:45,721 			Learning rate: weights:   1.000e-03    
2023-04-01 04:06:45,721 			Last test performance: 98.57%
2023-04-01 04:06:45,721 ----------------
2023-04-01 04:06:50,087   36  =>  37   		Training 486 pattern with 98.96% 	Forward time: 	 2.69 sec
2023-04-01 04:06:50,088 			Loss:    9.011e-04    			Backward time: 	 1.65 sec 
2023-04-01 04:06:50,262 			Learning rate: weights:   1.000e-03    
2023-04-01 04:06:50,262 			Last test performance: 98.57%
2023-04-01 04:06:50,262 ----------------
2023-04-01 04:06:53,850   36  =>  38   		Training 486 pattern with 98.54% 	Forward time: 	 2.46 sec
2023-04-01 04:06:53,851 			Loss:    1.365e-03    			Backward time: 	 1.10 sec 
2023-04-01 04:06:53,972 			Learning rate: weights:   1.000e-03    
2023-04-01 04:06:53,974 			Last test performance: 98.57%
2023-04-01 04:06:53,974 ----------------
2023-04-01 04:06:56,804   36  =>  39   		Training 486 pattern with 99.38% 	Forward time: 	 2.04 sec
2023-04-01 04:06:56,804 			Loss:    6.656e-04    			Backward time: 	 0.76 sec 
2023-04-01 04:06:57,010 			Learning rate: weights:   1.000e-03    
2023-04-01 04:06:57,011 			Last test performance: 98.57%
2023-04-01 04:06:57,011 ----------------
2023-04-01 04:06:59,891   36  =>  40   		Training 486 pattern with 99.17% 	Forward time: 	 1.95 sec
2023-04-01 04:06:59,892 			Loss:    1.026e-03    			Backward time: 	 0.89 sec 
2023-04-01 04:07:00,041 			Learning rate: weights:   1.000e-03    
2023-04-01 04:07:00,041 			Last test performance: 98.57%
2023-04-01 04:07:00,041 ----------------
2023-04-01 04:07:01,374   36  =>  41   		Training 486 pattern with 98.96% 	Forward time: 	 1.06 sec
2023-04-01 04:07:01,376 			Loss:    1.114e-03    			Backward time: 	 0.25 sec 
2023-04-01 04:07:01,559 			Learning rate: weights:   1.000e-03    
2023-04-01 04:07:01,559 			Last test performance: 98.57%
2023-04-01 04:07:01,559 ----------------
2023-04-01 04:07:06,553   36  =>  42   		Training 486 pattern with 98.96% 	Forward time: 	 2.99 sec
2023-04-01 04:07:06,554 			Loss:    1.391e-03    			Backward time: 	 1.98 sec 
2023-04-01 04:07:06,869 			Learning rate: weights:   1.000e-03    
2023-04-01 04:07:06,871 			Last test performance: 98.57%
2023-04-01 04:07:06,872 ----------------
2023-04-01 04:07:10,795   36  =>  43   		Training 486 pattern with 99.17% 	Forward time: 	 2.64 sec
2023-04-01 04:07:10,795 			Loss:    1.619e-03    			Backward time: 	 1.26 sec 
2023-04-01 04:07:10,930 			Learning rate: weights:   1.000e-03    
2023-04-01 04:07:10,930 			Last test performance: 98.57%
2023-04-01 04:07:10,930 ----------------
2023-04-01 04:07:14,568   36  =>  44   		Training 486 pattern with 98.75% 	Forward time: 	 2.38 sec
2023-04-01 04:07:14,568 			Loss:    1.562e-03    			Backward time: 	 1.24 sec 
2023-04-01 04:07:14,683 			Learning rate: weights:   1.000e-03    
2023-04-01 04:07:14,683 			Last test performance: 98.57%
2023-04-01 04:07:14,683 ----------------
2023-04-01 04:07:18,566   36  =>  45   		Training 486 pattern with 99.17% 	Forward time: 	 2.79 sec
2023-04-01 04:07:18,566 			Loss:    1.199e-03    			Backward time: 	 1.06 sec 
2023-04-01 04:07:19,394 			Learning rate: weights:   1.000e-03    
2023-04-01 04:07:19,394 			Last test performance: 98.57%
2023-04-01 04:07:19,394 ----------------
2023-04-01 04:07:23,346   36  =>  46   		Training 486 pattern with 98.96% 	Forward time: 	 2.81 sec
2023-04-01 04:07:23,347 			Loss:    2.199e-03    			Backward time: 	 1.10 sec 
2023-04-01 04:07:23,633 			Learning rate: weights:   1.000e-03    
2023-04-01 04:07:23,633 			Last test performance: 98.57%
2023-04-01 04:07:23,633 ----------------
2023-04-01 04:07:27,643   36  =>  47   		Training 486 pattern with 99.17% 	Forward time: 	 2.78 sec
2023-04-01 04:07:27,644 			Loss:    9.184e-04    			Backward time: 	 1.20 sec 
2023-04-01 04:07:27,874 			Learning rate: weights:   1.000e-03    
2023-04-01 04:07:27,875 			Last test performance: 98.57%
2023-04-01 04:07:27,876 ----------------
2023-04-01 04:07:31,533   36  =>  48   		Training 486 pattern with 98.75% 	Forward time: 	 2.59 sec
2023-04-01 04:07:31,534 			Loss:    1.730e-03    			Backward time: 	 1.04 sec 
2023-04-01 04:07:31,680 			Learning rate: weights:   1.000e-03    
2023-04-01 04:07:31,681 			Last test performance: 98.57%
2023-04-01 04:07:31,681 ----------------
2023-04-01 04:07:34,863   36  =>  49   		Training 486 pattern with 99.17% 	Forward time: 	 2.26 sec
2023-04-01 04:07:34,864 			Loss:    1.242e-03    			Backward time: 	 0.90 sec 
2023-04-01 04:07:35,132 			Learning rate: weights:   1.000e-03    
2023-04-01 04:07:35,132 			Last test performance: 98.57%
2023-04-01 04:07:35,132 ----------------
2023-04-01 04:07:38,025   36  =>  50   		Training 486 pattern with 99.17% 	Forward time: 	 1.73 sec
2023-04-01 04:07:38,026 			Loss:    7.202e-04    			Backward time: 	 1.13 sec 
2023-04-01 04:07:38,168 			Learning rate: weights:   1.000e-03    
2023-04-01 04:07:38,169 			Last test performance: 98.57%
2023-04-01 04:07:38,169 ----------------
2023-04-01 04:07:42,593   36  =>  51   		Training 486 pattern with 99.58% 	Forward time: 	 3.28 sec
2023-04-01 04:07:42,594 			Loss:    5.593e-04    			Backward time: 	 1.12 sec 
2023-04-01 04:07:42,825 			Learning rate: weights:   1.000e-03    
2023-04-01 04:07:42,825 			Last test performance: 98.57%
2023-04-01 04:07:42,825 ----------------
2023-04-01 04:07:46,246   36  =>  52   		Training 486 pattern with 98.96% 	Forward time: 	 2.35 sec
2023-04-01 04:07:46,246 			Loss:    1.347e-03    			Backward time: 	 1.05 sec 
2023-04-01 04:07:46,332 			Learning rate: weights:   1.000e-03    
2023-04-01 04:07:46,333 			Last test performance: 98.57%
2023-04-01 04:07:46,333 ----------------
2023-04-01 04:07:49,815   36  =>  53   		Training 486 pattern with 99.38% 	Forward time: 	 2.50 sec
2023-04-01 04:07:49,816 			Loss:    1.220e-03    			Backward time: 	 0.94 sec 
2023-04-01 04:07:50,040 			Learning rate: weights:   1.000e-03    
2023-04-01 04:07:50,041 			Last test performance: 98.57%
2023-04-01 04:07:50,042 ----------------
2023-04-01 04:07:52,698   36  =>  54   		Training 486 pattern with 98.96% 	Forward time: 	 1.82 sec
2023-04-01 04:07:52,699 			Loss:    1.163e-03    			Backward time: 	 0.81 sec 
2023-04-01 04:07:52,928 			Learning rate: weights:   1.000e-03    
2023-04-01 04:07:52,928 			Last test performance: 98.57%
2023-04-01 04:07:52,929 ----------------
2023-04-01 04:07:56,426   36  =>  55   		Training 486 pattern with 99.38% 	Forward time: 	 2.31 sec
2023-04-01 04:07:56,427 			Loss:    7.289e-04    			Backward time: 	 1.16 sec 
2023-04-01 04:07:56,875 			Learning rate: weights:   1.000e-03    
2023-04-01 04:07:56,875 			Last test performance: 98.57%
2023-04-01 04:07:56,875 ----------------
2023-04-01 04:08:01,341   36  =>  56   		Training 486 pattern with 99.17% 	Forward time: 	 2.79 sec
2023-04-01 04:08:01,341 			Loss:    9.315e-04    			Backward time: 	 1.65 sec 
2023-04-01 04:08:01,540 			Learning rate: weights:   1.000e-03    
2023-04-01 04:08:01,541 			Last test performance: 98.57%
2023-04-01 04:08:01,541 ----------------
2023-04-01 04:08:05,134   36  =>  57   		Training 486 pattern with 99.58% 	Forward time: 	 2.68 sec
2023-04-01 04:08:05,134 			Loss:    7.956e-04    			Backward time: 	 0.89 sec 
2023-04-01 04:08:05,259 			Learning rate: weights:   1.000e-03    
2023-04-01 04:08:05,259 			Last test performance: 98.57%
2023-04-01 04:08:05,260 ----------------
2023-04-01 04:08:10,181   36  =>  58   		Training 486 pattern with 99.17% 	Forward time: 	 3.69 sec
2023-04-01 04:08:10,181 			Loss:    1.189e-03    			Backward time: 	 1.20 sec 
2023-04-01 04:08:10,281 			Learning rate: weights:   1.000e-03    
2023-04-01 04:08:10,281 			Last test performance: 98.57%
2023-04-01 04:08:10,281 ----------------
2023-04-01 04:08:14,109   36  =>  59   		Training 486 pattern with 99.38% 	Forward time: 	 2.54 sec
2023-04-01 04:08:14,109 			Loss:    9.057e-04    			Backward time: 	 1.26 sec 
2023-04-01 04:08:14,247 			Learning rate: weights:   1.000e-03    
2023-04-01 04:08:14,247 			Last test performance: 98.57%
2023-04-01 04:08:14,248 ----------------
2023-04-01 04:08:16,735   36  =>  60   		Training 486 pattern with 99.17% 	Forward time: 	 2.00 sec
2023-04-01 04:08:16,748 			Loss:    8.690e-04    			Backward time: 	 0.46 sec 
2023-04-01 04:08:16,920 			Learning rate: weights:   1.000e-03    
2023-04-01 04:08:16,920 			Last test performance: 98.57%
2023-04-01 04:08:16,923 ----------------
2023-04-01 04:08:19,285   36  =>  61   		Training 486 pattern with 99.79% 	Forward time: 	 1.99 sec
2023-04-01 04:08:19,286 			Loss:    3.983e-04    			Backward time: 	 0.35 sec 
2023-04-01 04:08:19,469 			Learning rate: weights:   1.000e-03    
2023-04-01 04:08:19,470 			Last test performance: 98.57%
2023-04-01 04:08:19,470 ----------------
2023-04-01 04:08:23,094   36  =>  62   		Training 486 pattern with 99.17% 	Forward time: 	 2.69 sec
2023-04-01 04:08:23,094 			Loss:    1.001e-03    			Backward time: 	 0.88 sec 
2023-04-01 04:08:23,247 			Learning rate: weights:   1.000e-03    
2023-04-01 04:08:23,247 			Last test performance: 98.57%
2023-04-01 04:08:23,248 ----------------
2023-04-01 04:08:26,091   36  =>  63   		Training 486 pattern with 99.58% 	Forward time: 	 2.03 sec
2023-04-01 04:08:26,092 			Loss:    6.227e-04    			Backward time: 	 0.79 sec 
2023-04-01 04:08:26,229 			Learning rate: weights:   1.000e-03    
2023-04-01 04:08:26,229 			Last test performance: 98.57%
2023-04-01 04:08:26,229 ----------------
2023-04-01 04:08:29,682   36  =>  64   		Training 486 pattern with 99.58% 	Forward time: 	 2.21 sec
2023-04-01 04:08:29,683 			Loss:    8.849e-04    			Backward time: 	 1.21 sec 
2023-04-01 04:08:29,786 			Learning rate: weights:   1.000e-03    
2023-04-01 04:08:29,786 			Last test performance: 98.57%
2023-04-01 04:08:29,787 ----------------
2023-04-01 04:08:32,999   36  =>  65   		Training 486 pattern with 99.38% 	Forward time: 	 2.14 sec
2023-04-01 04:08:32,999 			Loss:    7.426e-04    			Backward time: 	 1.05 sec 
2023-04-01 04:08:33,200 			Learning rate: weights:   1.000e-03    
2023-04-01 04:08:33,200 			Last test performance: 98.57%
2023-04-01 04:08:33,201 ----------------
2023-04-01 04:08:35,892   36  =>  66   		Training 486 pattern with 99.17% 	Forward time: 	 1.84 sec
2023-04-01 04:08:35,893 			Loss:    9.551e-04    			Backward time: 	 0.82 sec 
2023-04-01 04:08:36,038 			Learning rate: weights:   1.000e-03    
2023-04-01 04:08:36,038 			Last test performance: 98.57%
2023-04-01 04:08:36,038 ----------------
2023-04-01 04:08:38,797   36  =>  67   		Training 486 pattern with 98.96% 	Forward time: 	 1.65 sec
2023-04-01 04:08:38,798 			Loss:    9.499e-04    			Backward time: 	 1.08 sec 
2023-04-01 04:08:38,935 			Learning rate: weights:   1.000e-03    
2023-04-01 04:08:38,936 			Last test performance: 98.57%
2023-04-01 04:08:38,936 ----------------
2023-04-01 04:08:41,668   36  =>  68   		Training 486 pattern with 98.96% 	Forward time: 	 1.97 sec
2023-04-01 04:08:41,669 			Loss:    9.932e-04    			Backward time: 	 0.74 sec 
2023-04-01 04:08:41,819 			Learning rate: weights:   1.000e-03    
2023-04-01 04:08:41,819 			Last test performance: 98.57%
2023-04-01 04:08:41,820 ----------------
2023-04-01 04:08:45,068   36  =>  69   		Training 486 pattern with 99.17% 	Forward time: 	 2.27 sec
2023-04-01 04:08:45,068 			Loss:    9.349e-04    			Backward time: 	 0.95 sec 
2023-04-01 04:08:45,192 			Learning rate: weights:   1.000e-03    
2023-04-01 04:08:45,193 			Last test performance: 98.57%
2023-04-01 04:08:45,193 ----------------
2023-04-01 04:08:48,282   36  =>  70   		Training 486 pattern with 98.96% 	Forward time: 	 2.55 sec
2023-04-01 04:08:48,282 			Loss:    1.697e-03    			Backward time: 	 0.50 sec 
2023-04-01 04:08:48,436 			Learning rate: weights:   1.000e-03    
2023-04-01 04:08:48,438 			Last test performance: 98.57%
2023-04-01 04:08:48,438 ----------------
2023-04-01 04:08:51,535   36  =>  71   		Training 486 pattern with 98.96% 	Forward time: 	 2.44 sec
2023-04-01 04:08:51,536 			Loss:    9.693e-04    			Backward time: 	 0.64 sec 
2023-04-01 04:08:51,664 			Learning rate: weights:   1.000e-03    
2023-04-01 04:08:51,664 			Last test performance: 98.57%
2023-04-01 04:08:51,665 ----------------
2023-04-01 04:08:54,166   36  =>  72   		Training 486 pattern with 99.17% 	Forward time: 	 1.67 sec
2023-04-01 04:08:54,167 			Loss:    1.383e-03    			Backward time: 	 0.80 sec 
2023-04-01 04:08:54,497 			Learning rate: weights:   1.000e-03    
2023-04-01 04:08:54,497 			Last test performance: 98.57%
2023-04-01 04:08:54,497 ----------------
2023-04-01 04:08:58,840   36  =>  73   		Training 486 pattern with 99.58% 	Forward time: 	 3.02 sec
2023-04-01 04:08:58,840 			Loss:    9.611e-04    			Backward time: 	 1.30 sec 
2023-04-01 04:08:58,924 			Learning rate: weights:   1.000e-03    
2023-04-01 04:08:58,925 			Last test performance: 98.57%
2023-04-01 04:08:58,925 ----------------
2023-04-01 04:09:01,740   36  =>  74   		Training 486 pattern with 98.96% 	Forward time: 	 2.30 sec
2023-04-01 04:09:01,741 			Loss:    1.142e-03    			Backward time: 	 0.46 sec 
2023-04-01 04:09:01,927 			Learning rate: weights:   1.000e-03    
2023-04-01 04:09:01,927 			Last test performance: 98.57%
2023-04-01 04:09:01,927 ----------------
2023-04-01 04:09:05,331   36  =>  75   		Training 486 pattern with 97.92% 	Forward time: 	 2.14 sec
2023-04-01 04:09:05,331 			Loss:    1.739e-03    			Backward time: 	 1.24 sec 
2023-04-01 04:09:05,497 			Learning rate: weights:   1.000e-03    
2023-04-01 04:09:05,498 			Last test performance: 98.57%
2023-04-01 04:09:05,498 ----------------
2023-04-01 04:09:09,799   36  =>  76   		Training 486 pattern with 99.38% 	Forward time: 	 2.93 sec
2023-04-01 04:09:09,799 			Loss:    9.819e-04    			Backward time: 	 1.35 sec 
2023-04-01 04:09:09,902 			Learning rate: weights:   1.000e-03    
2023-04-01 04:09:09,902 			Last test performance: 98.57%
2023-04-01 04:09:09,902 ----------------
2023-04-01 04:09:13,162   36  =>  77   		Training 486 pattern with 99.58% 	Forward time: 	 2.21 sec
2023-04-01 04:09:13,162 			Loss:    6.604e-04    			Backward time: 	 1.02 sec 
2023-04-01 04:09:13,447 			Learning rate: weights:   1.000e-03    
2023-04-01 04:09:13,447 			Last test performance: 98.57%
2023-04-01 04:09:13,447 ----------------
2023-04-01 04:09:16,174   36  =>  78   		Training 486 pattern with 99.58% 	Forward time: 	 1.80 sec
2023-04-01 04:09:16,174 			Loss:    1.311e-03    			Backward time: 	 0.89 sec 
2023-04-01 04:09:16,337 			Learning rate: weights:   1.000e-03    
2023-04-01 04:09:16,337 			Last test performance: 98.57%
2023-04-01 04:09:16,338 ----------------
2023-04-01 04:09:19,834   36  =>  79   		Training 486 pattern with 98.33% 	Forward time: 	 2.36 sec
2023-04-01 04:09:19,835 			Loss:    1.868e-03    			Backward time: 	 1.11 sec 
2023-04-01 04:09:20,101 			Learning rate: weights:   1.000e-03    
2023-04-01 04:09:20,101 			Last test performance: 98.57%
2023-04-01 04:09:20,101 ----------------
2023-04-01 04:09:24,108   36  =>  80   		Training 486 pattern with 99.79% 	Forward time: 	 2.87 sec
2023-04-01 04:09:24,109 			Loss:    5.783e-04    			Backward time: 	 1.10 sec 
2023-04-01 04:09:24,241 			Learning rate: weights:   1.000e-03    
2023-04-01 04:09:24,242 			Last test performance: 98.57%
2023-04-01 04:09:24,242 ----------------
2023-04-01 04:09:26,720   36  =>  81   		Training 486 pattern with 97.50% 	Forward time: 	 1.87 sec
2023-04-01 04:09:26,720 			Loss:    2.118e-03    			Backward time: 	 0.58 sec 
2023-04-01 04:09:26,881 			Learning rate: weights:   1.000e-03    
2023-04-01 04:09:26,882 			Last test performance: 98.57%
2023-04-01 04:09:26,882 ----------------
2023-04-01 04:09:30,517   36  =>  82   		Training 486 pattern with 98.54% 	Forward time: 	 2.26 sec
2023-04-01 04:09:30,517 			Loss:    1.156e-03    			Backward time: 	 1.35 sec 
2023-04-01 04:09:30,589 			Learning rate: weights:   1.000e-03    
2023-04-01 04:09:30,589 			Last test performance: 98.57%
2023-04-01 04:09:30,589 ----------------
2023-04-01 04:09:33,646   36  =>  83   		Training 486 pattern with 99.17% 	Forward time: 	 2.25 sec
2023-04-01 04:09:33,647 			Loss:    1.449e-03    			Backward time: 	 0.79 sec 
2023-04-01 04:09:33,746 			Learning rate: weights:   1.000e-03    
2023-04-01 04:09:33,746 			Last test performance: 98.57%
2023-04-01 04:09:33,747 ----------------
2023-04-01 04:09:36,660   36  =>  84   		Training 486 pattern with 99.58% 	Forward time: 	 2.06 sec
2023-04-01 04:09:36,660 			Loss:    5.017e-04    			Backward time: 	 0.82 sec 
2023-04-01 04:09:36,805 			Learning rate: weights:   1.000e-03    
2023-04-01 04:09:36,806 			Last test performance: 98.57%
2023-04-01 04:09:36,806 ----------------
2023-04-01 04:09:40,778   36  =>  85   		Training 486 pattern with 97.71% 	Forward time: 	 2.53 sec
2023-04-01 04:09:40,778 			Loss:    3.222e-03    			Backward time: 	 1.41 sec 
2023-04-01 04:09:40,975 			Learning rate: weights:   1.000e-03    
2023-04-01 04:09:40,975 			Last test performance: 98.57%
2023-04-01 04:09:40,976 ----------------
2023-04-01 04:09:42,849   36  =>  86   		Training 486 pattern with 98.96% 	Forward time: 	 1.22 sec
2023-04-01 04:09:42,849 			Loss:    1.015e-03    			Backward time: 	 0.63 sec 
2023-04-01 04:09:43,057 			Learning rate: weights:   1.000e-03    
2023-04-01 04:09:43,058 			Last test performance: 98.57%
2023-04-01 04:09:43,058 ----------------
2023-04-01 04:09:46,752   36  =>  87   		Training 486 pattern with 99.17% 	Forward time: 	 2.24 sec
2023-04-01 04:09:46,753 			Loss:    1.591e-03    			Backward time: 	 1.43 sec 
2023-04-01 04:09:47,067 			Learning rate: weights:   1.000e-03    
2023-04-01 04:09:47,068 			Last test performance: 98.57%
2023-04-01 04:09:47,068 ----------------
2023-04-01 04:09:50,446   36  =>  88   		Training 486 pattern with 98.96% 	Forward time: 	 1.75 sec
2023-04-01 04:09:50,447 			Loss:    1.273e-03    			Backward time: 	 1.60 sec 
2023-04-01 04:09:50,608 			Learning rate: weights:   1.000e-03    
2023-04-01 04:09:50,608 			Last test performance: 98.57%
2023-04-01 04:09:50,609 ----------------
2023-04-01 04:09:54,910   36  =>  89   		Training 486 pattern with 97.71% 	Forward time: 	 3.02 sec
2023-04-01 04:09:54,910 			Loss:    1.910e-03    			Backward time: 	 1.23 sec 
2023-04-01 04:09:55,074 			Learning rate: weights:   1.000e-03    
2023-04-01 04:09:55,074 			Last test performance: 98.57%
2023-04-01 04:09:55,074 ----------------
2023-04-01 04:09:57,111   36  =>  90   		Training 486 pattern with 98.75% 	Forward time: 	 1.40 sec
2023-04-01 04:09:57,111 			Loss:    1.270e-03    			Backward time: 	 0.61 sec 
2023-04-01 04:09:57,225 			Learning rate: weights:   1.000e-03    
2023-04-01 04:09:57,225 			Last test performance: 98.57%
2023-04-01 04:09:57,225 ----------------
2023-04-01 04:10:00,518   36  =>  91   		Training 486 pattern with 98.12% 	Forward time: 	 2.14 sec
2023-04-01 04:10:00,518 			Loss:    2.056e-03    			Backward time: 	 1.13 sec 
2023-04-01 04:10:00,648 			Learning rate: weights:   1.000e-03    
2023-04-01 04:10:00,648 			Last test performance: 98.57%
2023-04-01 04:10:00,648 ----------------
2023-04-01 04:10:03,734   36  =>  92   		Training 486 pattern with 98.54% 	Forward time: 	 1.75 sec
2023-04-01 04:10:03,734 			Loss:    1.436e-03    			Backward time: 	 1.31 sec 
2023-04-01 04:10:03,876 			Learning rate: weights:   1.000e-03    
2023-04-01 04:10:03,876 			Last test performance: 98.57%
2023-04-01 04:10:03,877 ----------------
2023-04-01 04:10:06,898   36  =>  93   		Training 486 pattern with 99.17% 	Forward time: 	 1.95 sec
2023-04-01 04:10:06,898 			Loss:    1.581e-03    			Backward time: 	 1.04 sec 
2023-04-01 04:10:06,984 			Learning rate: weights:   1.000e-03    
2023-04-01 04:10:06,984 			Last test performance: 98.57%
2023-04-01 04:10:06,984 ----------------
2023-04-01 04:10:10,485   36  =>  94   		Training 486 pattern with 99.17% 	Forward time: 	 2.52 sec
2023-04-01 04:10:10,485 			Loss:    1.114e-03    			Backward time: 	 0.95 sec 
2023-04-01 04:10:10,605 			Learning rate: weights:   1.000e-03    
2023-04-01 04:10:10,605 			Last test performance: 98.57%
2023-04-01 04:10:10,605 ----------------
2023-04-01 04:10:14,794   36  =>  95   		Training 486 pattern with 98.12% 	Forward time: 	 3.09 sec
2023-04-01 04:10:14,794 			Loss:    2.596e-03    			Backward time: 	 1.07 sec 
2023-04-01 04:10:14,928 			Learning rate: weights:   1.000e-03    
2023-04-01 04:10:14,928 			Last test performance: 98.57%
2023-04-01 04:10:14,928 ----------------
2023-04-01 04:10:19,302   36  =>  96   		Training 486 pattern with 97.92% 	Forward time: 	 3.02 sec
2023-04-01 04:10:19,303 			Loss:    1.754e-03    			Backward time: 	 1.32 sec 
2023-04-01 04:10:19,521 			Learning rate: weights:   1.000e-03    
2023-04-01 04:10:19,522 			Last test performance: 98.57%
2023-04-01 04:10:19,522 ----------------
2023-04-01 04:10:22,370   36  =>  97   		Training 486 pattern with 99.17% 	Forward time: 	 1.97 sec
2023-04-01 04:10:22,370 			Loss:    8.174e-04    			Backward time: 	 0.86 sec 
2023-04-01 04:10:22,498 			Learning rate: weights:   1.000e-03    
2023-04-01 04:10:22,498 			Last test performance: 98.57%
2023-04-01 04:10:22,498 ----------------
2023-04-01 04:10:25,305   36  =>  98   		Training 486 pattern with 98.96% 	Forward time: 	 1.88 sec
2023-04-01 04:10:25,305 			Loss:    1.724e-03    			Backward time: 	 0.90 sec 
2023-04-01 04:10:25,442 			Learning rate: weights:   1.000e-03    
2023-04-01 04:10:25,442 			Last test performance: 98.57%
2023-04-01 04:10:25,444 ----------------
2023-04-01 04:10:29,330   36  =>  99   		Training 486 pattern with 99.17% 	Forward time: 	 2.72 sec
2023-04-01 04:10:29,331 			Loss:    9.391e-04    			Backward time: 	 1.14 sec 
2023-04-01 04:10:29,491 			Learning rate: weights:   1.000e-03    
2023-04-01 04:10:29,492 			Last test performance: 98.57%
2023-04-01 04:10:29,492 ----------------
2023-04-01 04:10:33,018   36  => 100   		Training 486 pattern with 98.75% 	Forward time: 	 1.90 sec
2023-04-01 04:10:33,019 			Loss:    1.635e-03    			Backward time: 	 1.60 sec 
2023-04-01 04:10:33,289 			Learning rate: weights:   1.000e-03    
2023-04-01 04:10:33,290 			Last test performance: 98.57%
2023-04-01 04:10:33,290 ----------------
2023-04-01 04:10:37,942   36  => 101   		Training 486 pattern with 99.17% 	Forward time: 	 3.47 sec
2023-04-01 04:10:37,942 			Loss:    7.748e-04    			Backward time: 	 1.14 sec 
2023-04-01 04:10:38,105 			Learning rate: weights:   1.000e-03    
2023-04-01 04:10:38,105 			Last test performance: 98.57%
2023-04-01 04:10:38,105 ----------------
2023-04-01 04:10:41,178   36  => 102   		Training 486 pattern with 98.33% 	Forward time: 	 2.33 sec
2023-04-01 04:10:41,178 			Loss:    1.962e-03    			Backward time: 	 0.72 sec 
2023-04-01 04:10:41,298 			Learning rate: weights:   1.000e-03    
2023-04-01 04:10:41,299 			Last test performance: 98.57%
2023-04-01 04:10:41,299 ----------------
2023-04-01 04:10:43,689   36  => 103   		Training 486 pattern with 98.75% 	Forward time: 	 1.55 sec
2023-04-01 04:10:43,690 			Loss:    1.762e-03    			Backward time: 	 0.80 sec 
2023-04-01 04:10:43,988 			Learning rate: weights:   1.000e-03    
2023-04-01 04:10:43,988 			Last test performance: 98.57%
2023-04-01 04:10:43,988 ----------------
2023-04-01 04:10:48,185   36  => 104   		Training 486 pattern with 98.33% 	Forward time: 	 2.81 sec
2023-04-01 04:10:48,186 			Loss:    1.738e-03    			Backward time: 	 1.34 sec 
2023-04-01 04:10:48,318 			Learning rate: weights:   1.000e-03    
2023-04-01 04:10:48,319 			Last test performance: 98.57%
2023-04-01 04:10:48,319 ----------------
2023-04-01 04:10:51,773   36  => 105   		Training 486 pattern with 98.33% 	Forward time: 	 2.20 sec
2023-04-01 04:10:51,774 			Loss:    1.944e-03    			Backward time: 	 1.23 sec 
2023-04-01 04:10:51,889 			Learning rate: weights:   1.000e-03    
2023-04-01 04:10:51,889 			Last test performance: 98.57%
2023-04-01 04:10:51,889 ----------------
2023-04-01 04:10:54,444   36  => 106   		Training 486 pattern with 97.71% 	Forward time: 	 1.70 sec
2023-04-01 04:10:54,444 			Loss:    2.491e-03    			Backward time: 	 0.82 sec 
2023-04-01 04:10:54,532 			Learning rate: weights:   1.000e-03    
2023-04-01 04:10:54,532 			Last test performance: 98.57%
2023-04-01 04:10:54,532 ----------------
2023-04-01 04:10:57,355   36  => 107   		Training 486 pattern with 99.17% 	Forward time: 	 1.96 sec
2023-04-01 04:10:57,355 			Loss:    1.190e-03    			Backward time: 	 0.83 sec 
2023-04-01 04:10:57,691 			Learning rate: weights:   1.000e-03    
2023-04-01 04:10:57,691 			Last test performance: 98.57%
2023-04-01 04:10:57,691 ----------------
2023-04-01 04:11:01,242   36  => 108   		Training 486 pattern with 98.33% 	Forward time: 	 2.26 sec
2023-04-01 04:11:01,242 			Loss:    1.770e-03    			Backward time: 	 1.25 sec 
2023-04-01 04:11:01,385 			Learning rate: weights:   1.000e-03    
2023-04-01 04:11:01,385 			Last test performance: 98.57%
2023-04-01 04:11:01,385 ----------------
2023-04-01 04:11:05,762   36  => 109   		Training 486 pattern with 98.33% 	Forward time: 	 2.97 sec
2023-04-01 04:11:05,763 			Loss:    2.646e-03    			Backward time: 	 1.38 sec 
2023-04-01 04:11:06,067 			Learning rate: weights:   1.000e-03    
2023-04-01 04:11:06,068 			Last test performance: 98.57%
2023-04-01 04:11:06,068 ----------------
2023-04-01 04:11:09,088   36  => 110   		Training 486 pattern with 98.75% 	Forward time: 	 2.27 sec
2023-04-01 04:11:09,088 			Loss:    1.164e-03    			Backward time: 	 0.72 sec 
2023-04-01 04:11:09,381 			Learning rate: weights:   1.000e-03    
2023-04-01 04:11:09,381 			Last test performance: 98.57%
2023-04-01 04:11:09,381 ----------------
2023-04-01 04:11:12,318   36  => 111   		Training 486 pattern with 99.17% 	Forward time: 	 1.77 sec
2023-04-01 04:11:12,318 			Loss:    1.013e-03    			Backward time: 	 1.14 sec 
2023-04-01 04:11:12,448 			Learning rate: weights:   1.000e-03    
2023-04-01 04:11:12,448 			Last test performance: 98.57%
2023-04-01 04:11:12,449 ----------------
2023-04-01 04:11:16,323   36  => 112   		Training 486 pattern with 98.96% 	Forward time: 	 2.09 sec
2023-04-01 04:11:16,324 			Loss:    1.916e-03    			Backward time: 	 1.76 sec 
2023-04-01 04:11:16,484 			Learning rate: weights:   1.000e-03    
2023-04-01 04:11:16,484 			Last test performance: 98.57%
2023-04-01 04:11:16,484 ----------------
2023-04-01 04:11:20,357   36  => 113   		Training 486 pattern with 99.79% 	Forward time: 	 3.02 sec
2023-04-01 04:11:20,357 			Loss:    5.877e-04    			Backward time: 	 0.83 sec 
2023-04-01 04:11:20,489 			Learning rate: weights:   1.000e-03    
2023-04-01 04:11:20,489 			Last test performance: 98.57%
2023-04-01 04:11:20,489 ----------------
2023-04-01 04:11:25,014   36  => 114   		Training 486 pattern with 98.75% 	Forward time: 	 3.65 sec
2023-04-01 04:11:25,014 			Loss:    1.616e-03    			Backward time: 	 0.85 sec 
2023-04-01 04:11:25,118 			Learning rate: weights:   1.000e-03    
2023-04-01 04:11:25,119 			Last test performance: 98.57%
2023-04-01 04:11:25,119 ----------------
2023-04-01 04:11:28,483   36  => 115   		Training 486 pattern with 98.54% 	Forward time: 	 2.33 sec
2023-04-01 04:11:28,483 			Loss:    1.706e-03    			Backward time: 	 1.01 sec 
2023-04-01 04:11:28,570 			Learning rate: weights:   1.000e-03    
2023-04-01 04:11:28,570 			Last test performance: 98.57%
2023-04-01 04:11:28,570 ----------------
2023-04-01 04:11:32,275   36  => 116   		Training 486 pattern with 98.96% 	Forward time: 	 2.38 sec
2023-04-01 04:11:32,285 			Loss:    1.222e-03    			Backward time: 	 1.29 sec 
2023-04-01 04:11:32,541 			Learning rate: weights:   1.000e-03    
2023-04-01 04:11:32,541 			Last test performance: 98.57%
2023-04-01 04:11:32,541 ----------------
2023-04-01 04:11:36,984   36  => 117   		Training 486 pattern with 99.17% 	Forward time: 	 2.96 sec
2023-04-01 04:11:36,985 			Loss:    1.446e-03    			Backward time: 	 1.46 sec 
2023-04-01 04:11:37,155 			Learning rate: weights:   1.000e-03    
2023-04-01 04:11:37,155 			Last test performance: 98.57%
2023-04-01 04:11:37,155 ----------------
2023-04-01 04:11:40,179   36  => 118   		Training 486 pattern with 98.96% 	Forward time: 	 2.23 sec
2023-04-01 04:11:40,180 			Loss:    1.248e-03    			Backward time: 	 0.77 sec 
2023-04-01 04:11:40,307 			Learning rate: weights:   1.000e-03    
2023-04-01 04:11:40,307 			Last test performance: 98.57%
2023-04-01 04:11:40,307 ----------------
2023-04-01 04:11:43,425   36  => 119   		Training 486 pattern with 98.33% 	Forward time: 	 2.12 sec
2023-04-01 04:11:43,425 			Loss:    2.049e-03    			Backward time: 	 0.98 sec 
2023-04-01 04:11:43,549 			Learning rate: weights:   1.000e-03    
2023-04-01 04:11:43,549 			Last test performance: 98.57%
2023-04-01 04:11:43,550 ----------------
2023-04-01 04:11:47,284   36  => 120   		Training 486 pattern with 98.33% 	Forward time: 	 2.66 sec
2023-04-01 04:11:47,285 			Loss:    1.977e-03    			Backward time: 	 1.05 sec 
2023-04-01 04:11:47,536 			Learning rate: weights:   1.000e-03    
2023-04-01 04:11:47,537 			Last test performance: 98.57%
2023-04-01 04:11:47,537 ----------------
2023-04-01 04:11:50,469   36  => 121   		Training 486 pattern with 99.38% 	Forward time: 	 1.87 sec
2023-04-01 04:11:50,469 			Loss:    9.350e-04    			Backward time: 	 1.03 sec 
2023-04-01 04:11:50,617 			Learning rate: weights:   1.000e-03    
2023-04-01 04:11:50,617 			Last test performance: 98.57%
2023-04-01 04:11:50,617 ----------------
2023-04-01 04:11:54,953   36  => 122   		Training 486 pattern with 99.38% 	Forward time: 	 2.99 sec
2023-04-01 04:11:54,954 			Loss:    1.022e-03    			Backward time: 	 1.32 sec 
2023-04-01 04:11:55,067 			Learning rate: weights:   1.000e-03    
2023-04-01 04:11:55,068 			Last test performance: 98.57%
2023-04-01 04:11:55,068 ----------------
2023-04-01 04:11:58,975   36  => 123   		Training 486 pattern with 98.96% 	Forward time: 	 2.60 sec
2023-04-01 04:11:58,975 			Loss:    1.173e-03    			Backward time: 	 1.28 sec 
2023-04-01 04:11:59,326 			Learning rate: weights:   1.000e-03    
2023-04-01 04:11:59,326 			Last test performance: 98.57%
2023-04-01 04:11:59,326 ----------------
2023-04-01 04:12:02,649   36  => 124   		Training 486 pattern with 99.38% 	Forward time: 	 2.61 sec
2023-04-01 04:12:02,650 			Loss:    1.036e-03    			Backward time: 	 0.67 sec 
2023-04-01 04:12:02,955 
2023-04-01 04:12:02,956 Testing:
2023-04-01 04:12:03,198 		24 of 10000 with 91.67% 	 Time used:  0.24 sec
2023-04-01 04:12:03,229 		48 of 10000 with 95.83% 	 Time used:  0.03 sec
2023-04-01 04:12:03,271 		72 of 10000 with 97.22% 	 Time used:  0.04 sec
2023-04-01 04:12:03,352 		96 of 10000 with 97.92% 	 Time used:  0.08 sec
2023-04-01 04:12:03,393 		120 of 10000 with 98.33% 	 Time used:  0.04 sec
2023-04-01 04:12:03,495 		144 of 10000 with 97.92% 	 Time used:  0.10 sec
2023-04-01 04:12:03,536 		168 of 10000 with 98.21% 	 Time used:  0.04 sec
2023-04-01 04:12:03,577 		192 of 10000 with 98.44% 	 Time used:  0.04 sec
2023-04-01 04:12:03,618 		216 of 10000 with 98.61% 	 Time used:  0.04 sec
2023-04-01 04:12:03,659 		240 of 10000 with 98.75% 	 Time used:  0.04 sec
2023-04-01 04:12:03,706 		264 of 10000 with 98.86% 	 Time used:  0.05 sec
2023-04-01 04:12:03,748 		288 of 10000 with 98.96% 	 Time used:  0.04 sec
2023-04-01 04:12:03,788 		312 of 10000 with 99.04% 	 Time used:  0.04 sec
2023-04-01 04:12:03,829 		336 of 10000 with 99.11% 	 Time used:  0.04 sec
2023-04-01 04:12:03,871 		360 of 10000 with 99.17% 	 Time used:  0.04 sec
2023-04-01 04:12:03,919 		384 of 10000 with 99.22% 	 Time used:  0.05 sec
2023-04-01 04:12:04,178 		408 of 10000 with 99.26% 	 Time used:  0.26 sec
2023-04-01 04:12:04,327 		432 of 10000 with 99.31% 	 Time used:  0.15 sec
2023-04-01 04:12:04,573 		456 of 10000 with 98.90% 	 Time used:  0.24 sec
2023-04-01 04:12:04,744 		480 of 10000 with 98.96% 	 Time used:  0.17 sec
2023-04-01 04:12:04,950 		504 of 10000 with 99.01% 	 Time used:  0.20 sec
2023-04-01 04:12:05,184 		528 of 10000 with 99.05% 	 Time used:  0.23 sec
2023-04-01 04:12:05,407 		552 of 10000 with 99.09% 	 Time used:  0.22 sec
2023-04-01 04:12:05,602 		576 of 10000 with 99.13% 	 Time used:  0.19 sec
2023-04-01 04:12:05,814 		600 of 10000 with 99.17% 	 Time used:  0.21 sec
2023-04-01 04:12:06,041 		624 of 10000 with 99.20% 	 Time used:  0.23 sec
2023-04-01 04:12:06,233 		648 of 10000 with 99.07% 	 Time used:  0.19 sec
2023-04-01 04:12:06,416 		672 of 10000 with 99.11% 	 Time used:  0.18 sec
2023-04-01 04:12:06,620 		696 of 10000 with 99.14% 	 Time used:  0.20 sec
2023-04-01 04:12:06,851 		720 of 10000 with 99.17% 	 Time used:  0.23 sec
2023-04-01 04:12:07,092 		744 of 10000 with 99.19% 	 Time used:  0.24 sec
2023-04-01 04:12:07,238 		768 of 10000 with 99.09% 	 Time used:  0.14 sec
2023-04-01 04:12:07,421 		792 of 10000 with 98.99% 	 Time used:  0.18 sec
2023-04-01 04:12:07,617 		816 of 10000 with 98.90% 	 Time used:  0.18 sec
2023-04-01 04:12:07,944 		840 of 10000 with 98.93% 	 Time used:  0.32 sec
2023-04-01 04:12:08,180 		864 of 10000 with 98.84% 	 Time used:  0.23 sec
2023-04-01 04:12:08,809 		888 of 10000 with 98.87% 	 Time used:  0.63 sec
2023-04-01 04:12:09,074 		912 of 10000 with 98.68% 	 Time used:  0.26 sec
2023-04-01 04:12:09,221 		936 of 10000 with 98.72% 	 Time used:  0.15 sec
2023-04-01 04:12:09,443 		960 of 10000 with 98.75% 	 Time used:  0.22 sec
2023-04-01 04:12:09,713 		984 of 10000 with 98.78% 	 Time used:  0.27 sec
2023-04-01 04:12:09,934 		1008 of 10000 with 98.81% 	 Time used:  0.22 sec
2023-04-01 04:12:10,204 		1032 of 10000 with 98.84% 	 Time used:  0.27 sec
2023-04-01 04:12:10,427 		1056 of 10000 with 98.86% 	 Time used:  0.22 sec
2023-04-01 04:12:10,630 		1080 of 10000 with 98.89% 	 Time used:  0.20 sec
2023-04-01 04:12:10,949 		1104 of 10000 with 98.82% 	 Time used:  0.32 sec
2023-04-01 04:12:11,206 		1128 of 10000 with 98.85% 	 Time used:  0.26 sec
2023-04-01 04:12:11,409 		1152 of 10000 with 98.87% 	 Time used:  0.20 sec
2023-04-01 04:12:11,658 		1176 of 10000 with 98.89% 	 Time used:  0.25 sec
2023-04-01 04:12:11,854 		1200 of 10000 with 98.92% 	 Time used:  0.20 sec
2023-04-01 04:12:12,012 		1224 of 10000 with 98.94% 	 Time used:  0.16 sec
2023-04-01 04:12:12,193 		1248 of 10000 with 98.96% 	 Time used:  0.18 sec
2023-04-01 04:12:12,388 		1272 of 10000 with 98.98% 	 Time used:  0.19 sec
2023-04-01 04:12:12,622 		1296 of 10000 with 99.00% 	 Time used:  0.23 sec
2023-04-01 04:12:13,053 		1320 of 10000 with 99.02% 	 Time used:  0.43 sec
2023-04-01 04:12:13,277 		1344 of 10000 with 99.03% 	 Time used:  0.22 sec
2023-04-01 04:12:13,487 		1368 of 10000 with 99.05% 	 Time used:  0.21 sec
2023-04-01 04:12:13,722 		1392 of 10000 with 99.07% 	 Time used:  0.23 sec
2023-04-01 04:12:13,955 		1416 of 10000 with 99.08% 	 Time used:  0.23 sec
2023-04-01 04:12:14,132 		1440 of 10000 with 99.10% 	 Time used:  0.18 sec
2023-04-01 04:12:14,382 		1464 of 10000 with 99.11% 	 Time used:  0.25 sec
2023-04-01 04:12:14,599 		1488 of 10000 with 99.06% 	 Time used:  0.22 sec
2023-04-01 04:12:14,802 		1512 of 10000 with 99.07% 	 Time used:  0.20 sec
2023-04-01 04:12:14,987 		1536 of 10000 with 99.09% 	 Time used:  0.18 sec
2023-04-01 04:12:15,242 		1560 of 10000 with 99.10% 	 Time used:  0.22 sec
2023-04-01 04:12:15,421 		1584 of 10000 with 99.05% 	 Time used:  0.18 sec
2023-04-01 04:12:15,614 		1608 of 10000 with 99.07% 	 Time used:  0.19 sec
2023-04-01 04:12:15,814 		1632 of 10000 with 99.02% 	 Time used:  0.20 sec
2023-04-01 04:12:16,014 		1656 of 10000 with 99.03% 	 Time used:  0.20 sec
2023-04-01 04:12:16,252 		1680 of 10000 with 99.05% 	 Time used:  0.24 sec
2023-04-01 04:12:16,451 		1704 of 10000 with 99.00% 	 Time used:  0.20 sec
2023-04-01 04:12:16,701 		1728 of 10000 with 98.96% 	 Time used:  0.23 sec
2023-04-01 04:12:16,740 		1752 of 10000 with 98.97% 	 Time used:  0.04 sec
2023-04-01 04:12:16,929 		1776 of 10000 with 98.99% 	 Time used:  0.19 sec
2023-04-01 04:12:17,133 		1800 of 10000 with 99.00% 	 Time used:  0.20 sec
2023-04-01 04:12:17,364 		1824 of 10000 with 98.96% 	 Time used:  0.23 sec
2023-04-01 04:12:17,570 		1848 of 10000 with 98.92% 	 Time used:  0.21 sec
2023-04-01 04:12:17,795 		1872 of 10000 with 98.93% 	 Time used:  0.22 sec
2023-04-01 04:12:17,982 		1896 of 10000 with 98.95% 	 Time used:  0.19 sec
2023-04-01 04:12:18,159 		1920 of 10000 with 98.96% 	 Time used:  0.17 sec
2023-04-01 04:12:18,412 		1944 of 10000 with 98.97% 	 Time used:  0.25 sec
2023-04-01 04:12:18,588 		1968 of 10000 with 98.88% 	 Time used:  0.17 sec
2023-04-01 04:12:18,818 		1992 of 10000 with 98.90% 	 Time used:  0.23 sec
2023-04-01 04:12:19,021 		2016 of 10000 with 98.91% 	 Time used:  0.20 sec
2023-04-01 04:12:19,216 		2040 of 10000 with 98.92% 	 Time used:  0.19 sec
2023-04-01 04:12:19,428 		2064 of 10000 with 98.93% 	 Time used:  0.21 sec
2023-04-01 04:12:19,601 		2088 of 10000 with 98.95% 	 Time used:  0.17 sec
2023-04-01 04:12:19,767 		2112 of 10000 with 98.96% 	 Time used:  0.16 sec
2023-04-01 04:12:19,970 		2136 of 10000 with 98.97% 	 Time used:  0.20 sec
2023-04-01 04:12:20,195 		2160 of 10000 with 98.98% 	 Time used:  0.22 sec
2023-04-01 04:12:20,431 		2184 of 10000 with 98.99% 	 Time used:  0.24 sec
2023-04-01 04:12:20,618 		2208 of 10000 with 99.00% 	 Time used:  0.19 sec
2023-04-01 04:12:20,880 		2232 of 10000 with 99.01% 	 Time used:  0.26 sec
2023-04-01 04:12:21,045 		2256 of 10000 with 99.02% 	 Time used:  0.16 sec
2023-04-01 04:12:21,259 		2280 of 10000 with 98.99% 	 Time used:  0.21 sec
2023-04-01 04:12:21,490 		2304 of 10000 with 99.00% 	 Time used:  0.23 sec
2023-04-01 04:12:21,656 		2328 of 10000 with 99.01% 	 Time used:  0.17 sec
2023-04-01 04:12:21,917 		2352 of 10000 with 99.02% 	 Time used:  0.26 sec
2023-04-01 04:12:22,066 		2376 of 10000 with 99.03% 	 Time used:  0.15 sec
2023-04-01 04:12:22,302 		2400 of 10000 with 99.04% 	 Time used:  0.23 sec
2023-04-01 04:12:22,512 		2424 of 10000 with 99.05% 	 Time used:  0.21 sec
2023-04-01 04:12:22,735 		2448 of 10000 with 99.06% 	 Time used:  0.22 sec
2023-04-01 04:12:22,930 		2472 of 10000 with 99.07% 	 Time used:  0.19 sec
2023-04-01 04:12:23,130 		2496 of 10000 with 99.08% 	 Time used:  0.20 sec
2023-04-01 04:12:23,335 		2520 of 10000 with 99.09% 	 Time used:  0.20 sec
2023-04-01 04:12:23,551 		2544 of 10000 with 99.10% 	 Time used:  0.21 sec
2023-04-01 04:12:23,754 		2568 of 10000 with 99.10% 	 Time used:  0.20 sec
2023-04-01 04:12:23,987 		2592 of 10000 with 99.11% 	 Time used:  0.23 sec
2023-04-01 04:12:24,197 		2616 of 10000 with 99.08% 	 Time used:  0.21 sec
2023-04-01 04:12:24,439 		2640 of 10000 with 99.09% 	 Time used:  0.24 sec
2023-04-01 04:12:24,604 		2664 of 10000 with 99.10% 	 Time used:  0.16 sec
2023-04-01 04:12:24,827 		2688 of 10000 with 99.11% 	 Time used:  0.22 sec
2023-04-01 04:12:24,986 		2712 of 10000 with 99.12% 	 Time used:  0.16 sec
2023-04-01 04:12:25,183 		2736 of 10000 with 99.12% 	 Time used:  0.20 sec
2023-04-01 04:12:25,367 		2760 of 10000 with 99.13% 	 Time used:  0.18 sec
2023-04-01 04:12:25,544 		2784 of 10000 with 99.14% 	 Time used:  0.18 sec
2023-04-01 04:12:25,751 		2808 of 10000 with 99.15% 	 Time used:  0.21 sec
2023-04-01 04:12:25,929 		2832 of 10000 with 99.15% 	 Time used:  0.18 sec
2023-04-01 04:12:26,094 		2856 of 10000 with 99.16% 	 Time used:  0.16 sec
2023-04-01 04:12:26,275 		2880 of 10000 with 99.17% 	 Time used:  0.18 sec
2023-04-01 04:12:26,513 		2904 of 10000 with 99.17% 	 Time used:  0.24 sec
2023-04-01 04:12:26,718 		2928 of 10000 with 99.15% 	 Time used:  0.20 sec
2023-04-01 04:12:26,959 		2952 of 10000 with 99.15% 	 Time used:  0.24 sec
2023-04-01 04:12:26,990 		2976 of 10000 with 99.16% 	 Time used:  0.03 sec
2023-04-01 04:12:27,031 		3000 of 10000 with 99.17% 	 Time used:  0.04 sec
2023-04-01 04:12:27,073 		3024 of 10000 with 99.17% 	 Time used:  0.04 sec
2023-04-01 04:12:27,121 		3048 of 10000 with 99.18% 	 Time used:  0.05 sec
2023-04-01 04:12:27,196 		3072 of 10000 with 99.19% 	 Time used:  0.04 sec
2023-04-01 04:12:27,238 		3096 of 10000 with 99.19% 	 Time used:  0.04 sec
2023-04-01 04:12:27,301 		3120 of 10000 with 99.20% 	 Time used:  0.06 sec
2023-04-01 04:12:27,480 		3144 of 10000 with 99.17% 	 Time used:  0.18 sec
2023-04-01 04:12:27,658 		3168 of 10000 with 99.18% 	 Time used:  0.18 sec
2023-04-01 04:12:27,874 		3192 of 10000 with 99.15% 	 Time used:  0.21 sec
2023-04-01 04:12:28,064 		3216 of 10000 with 99.13% 	 Time used:  0.19 sec
2023-04-01 04:12:28,134 		3240 of 10000 with 99.14% 	 Time used:  0.07 sec
2023-04-01 04:12:28,175 		3264 of 10000 with 99.11% 	 Time used:  0.04 sec
2023-04-01 04:12:28,215 		3288 of 10000 with 99.12% 	 Time used:  0.04 sec
2023-04-01 04:12:28,256 		3312 of 10000 with 99.12% 	 Time used:  0.04 sec
2023-04-01 04:12:28,325 		3336 of 10000 with 99.10% 	 Time used:  0.07 sec
2023-04-01 04:12:28,397 		3360 of 10000 with 99.11% 	 Time used:  0.07 sec
2023-04-01 04:12:28,469 		3384 of 10000 with 99.11% 	 Time used:  0.07 sec
2023-04-01 04:12:28,542 		3408 of 10000 with 99.12% 	 Time used:  0.07 sec
2023-04-01 04:12:28,780 		3432 of 10000 with 99.13% 	 Time used:  0.24 sec
2023-04-01 04:12:28,971 		3456 of 10000 with 99.07% 	 Time used:  0.19 sec
2023-04-01 04:12:29,207 		3480 of 10000 with 99.05% 	 Time used:  0.23 sec
2023-04-01 04:12:29,235 		3504 of 10000 with 99.06% 	 Time used:  0.03 sec
2023-04-01 04:12:29,277 		3528 of 10000 with 99.06% 	 Time used:  0.04 sec
2023-04-01 04:12:29,478 		3552 of 10000 with 99.07% 	 Time used:  0.20 sec
2023-04-01 04:12:29,675 		3576 of 10000 with 99.05% 	 Time used:  0.20 sec
2023-04-01 04:12:29,873 		3600 of 10000 with 99.06% 	 Time used:  0.20 sec
2023-04-01 04:12:30,082 		3624 of 10000 with 99.06% 	 Time used:  0.21 sec
2023-04-01 04:12:30,309 		3648 of 10000 with 99.04% 	 Time used:  0.23 sec
2023-04-01 04:12:30,475 		3672 of 10000 with 99.05% 	 Time used:  0.16 sec
2023-04-01 04:12:30,713 		3696 of 10000 with 99.03% 	 Time used:  0.24 sec
2023-04-01 04:12:30,744 		3720 of 10000 with 99.01% 	 Time used:  0.03 sec
2023-04-01 04:12:30,883 		3744 of 10000 with 99.01% 	 Time used:  0.14 sec
2023-04-01 04:12:31,079 		3768 of 10000 with 99.02% 	 Time used:  0.19 sec
2023-04-01 04:12:31,268 		3792 of 10000 with 99.02% 	 Time used:  0.18 sec
2023-04-01 04:12:31,440 		3816 of 10000 with 99.03% 	 Time used:  0.17 sec
2023-04-01 04:12:31,604 		3840 of 10000 with 99.04% 	 Time used:  0.16 sec
2023-04-01 04:12:31,763 		3864 of 10000 with 99.02% 	 Time used:  0.16 sec
2023-04-01 04:12:31,931 		3888 of 10000 with 99.02% 	 Time used:  0.17 sec
2023-04-01 04:12:32,143 		3912 of 10000 with 99.03% 	 Time used:  0.21 sec
2023-04-01 04:12:32,362 		3936 of 10000 with 99.03% 	 Time used:  0.22 sec
2023-04-01 04:12:32,593 		3960 of 10000 with 99.04% 	 Time used:  0.21 sec
2023-04-01 04:12:32,748 		3984 of 10000 with 99.05% 	 Time used:  0.15 sec
2023-04-01 04:12:32,886 		4008 of 10000 with 99.03% 	 Time used:  0.14 sec
2023-04-01 04:12:33,061 		4032 of 10000 with 99.03% 	 Time used:  0.17 sec
2023-04-01 04:12:33,227 		4056 of 10000 with 99.01% 	 Time used:  0.16 sec
2023-04-01 04:12:33,269 		4080 of 10000 with 99.02% 	 Time used:  0.04 sec
2023-04-01 04:12:33,309 		4104 of 10000 with 99.03% 	 Time used:  0.04 sec
2023-04-01 04:12:33,349 		4128 of 10000 with 99.03% 	 Time used:  0.04 sec
2023-04-01 04:12:33,399 		4152 of 10000 with 99.04% 	 Time used:  0.05 sec
2023-04-01 04:12:33,567 		4176 of 10000 with 99.02% 	 Time used:  0.17 sec
2023-04-01 04:12:33,829 		4200 of 10000 with 99.00% 	 Time used:  0.26 sec
2023-04-01 04:12:34,031 		4224 of 10000 with 99.01% 	 Time used:  0.20 sec
2023-04-01 04:12:34,255 		4248 of 10000 with 99.01% 	 Time used:  0.22 sec
2023-04-01 04:12:34,433 		4272 of 10000 with 99.02% 	 Time used:  0.18 sec
2023-04-01 04:12:34,667 		4296 of 10000 with 99.02% 	 Time used:  0.23 sec
2023-04-01 04:12:34,871 		4320 of 10000 with 99.03% 	 Time used:  0.20 sec
2023-04-01 04:12:35,102 		4344 of 10000 with 99.03% 	 Time used:  0.23 sec
2023-04-01 04:12:35,161 		4368 of 10000 with 99.02% 	 Time used:  0.06 sec
2023-04-01 04:12:35,234 		4392 of 10000 with 99.00% 	 Time used:  0.07 sec
2023-04-01 04:12:35,496 		4416 of 10000 with 99.00% 	 Time used:  0.26 sec
2023-04-01 04:12:35,641 		4440 of 10000 with 98.99% 	 Time used:  0.14 sec
2023-04-01 04:12:35,844 		4464 of 10000 with 98.99% 	 Time used:  0.20 sec
2023-04-01 04:12:36,050 		4488 of 10000 with 99.00% 	 Time used:  0.20 sec
2023-04-01 04:12:36,305 		4512 of 10000 with 98.98% 	 Time used:  0.25 sec
2023-04-01 04:12:36,453 		4536 of 10000 with 98.99% 	 Time used:  0.15 sec
2023-04-01 04:12:36,683 		4560 of 10000 with 98.99% 	 Time used:  0.23 sec
2023-04-01 04:12:36,825 		4584 of 10000 with 99.00% 	 Time used:  0.14 sec
2023-04-01 04:12:37,085 		4608 of 10000 with 98.98% 	 Time used:  0.26 sec
2023-04-01 04:12:37,230 		4632 of 10000 with 98.99% 	 Time used:  0.14 sec
2023-04-01 04:12:37,451 		4656 of 10000 with 98.99% 	 Time used:  0.22 sec
2023-04-01 04:12:37,655 		4680 of 10000 with 99.00% 	 Time used:  0.20 sec
2023-04-01 04:12:37,844 		4704 of 10000 with 99.00% 	 Time used:  0.19 sec
2023-04-01 04:12:38,037 		4728 of 10000 with 98.98% 	 Time used:  0.19 sec
2023-04-01 04:12:38,219 		4752 of 10000 with 98.99% 	 Time used:  0.18 sec
2023-04-01 04:12:38,260 		4776 of 10000 with 98.99% 	 Time used:  0.04 sec
2023-04-01 04:12:38,437 		4800 of 10000 with 99.00% 	 Time used:  0.18 sec
2023-04-01 04:12:38,647 		4824 of 10000 with 99.00% 	 Time used:  0.21 sec
2023-04-01 04:12:38,819 		4848 of 10000 with 98.99% 	 Time used:  0.17 sec
2023-04-01 04:12:39,040 		4872 of 10000 with 98.99% 	 Time used:  0.22 sec
2023-04-01 04:12:39,268 		4896 of 10000 with 98.98% 	 Time used:  0.23 sec
2023-04-01 04:12:39,420 		4920 of 10000 with 98.98% 	 Time used:  0.15 sec
2023-04-01 04:12:39,670 		4944 of 10000 with 98.99% 	 Time used:  0.25 sec
2023-04-01 04:12:39,826 		4968 of 10000 with 98.99% 	 Time used:  0.15 sec
2023-04-01 04:12:40,042 		4992 of 10000 with 99.00% 	 Time used:  0.21 sec
2023-04-01 04:12:40,260 		5016 of 10000 with 98.98% 	 Time used:  0.22 sec
2023-04-01 04:12:40,462 		5040 of 10000 with 98.99% 	 Time used:  0.20 sec
2023-04-01 04:12:40,645 		5064 of 10000 with 98.99% 	 Time used:  0.18 sec
2023-04-01 04:12:40,972 		5088 of 10000 with 99.00% 	 Time used:  0.33 sec
2023-04-01 04:12:41,152 		5112 of 10000 with 99.00% 	 Time used:  0.18 sec
2023-04-01 04:12:41,327 		5136 of 10000 with 99.01% 	 Time used:  0.17 sec
2023-04-01 04:12:41,482 		5160 of 10000 with 99.01% 	 Time used:  0.15 sec
2023-04-01 04:12:41,725 		5184 of 10000 with 99.02% 	 Time used:  0.24 sec
2023-04-01 04:12:41,915 		5208 of 10000 with 99.02% 	 Time used:  0.19 sec
2023-04-01 04:12:42,121 		5232 of 10000 with 99.03% 	 Time used:  0.20 sec
2023-04-01 04:12:42,444 		5256 of 10000 with 99.03% 	 Time used:  0.32 sec
2023-04-01 04:12:42,584 		5280 of 10000 with 99.03% 	 Time used:  0.14 sec
2023-04-01 04:12:42,804 		5304 of 10000 with 99.04% 	 Time used:  0.22 sec
2023-04-01 04:12:43,024 		5328 of 10000 with 99.02% 	 Time used:  0.22 sec
2023-04-01 04:12:43,235 		5352 of 10000 with 99.01% 	 Time used:  0.21 sec
2023-04-01 04:12:43,377 		5376 of 10000 with 99.01% 	 Time used:  0.14 sec
2023-04-01 04:12:43,635 		5400 of 10000 with 99.02% 	 Time used:  0.26 sec
2023-04-01 04:12:43,801 		5424 of 10000 with 99.00% 	 Time used:  0.16 sec
2023-04-01 04:12:44,019 		5448 of 10000 with 99.01% 	 Time used:  0.22 sec
2023-04-01 04:12:44,303 		5472 of 10000 with 99.01% 	 Time used:  0.26 sec
2023-04-01 04:12:44,517 		5496 of 10000 with 99.02% 	 Time used:  0.21 sec
2023-04-01 04:12:44,734 		5520 of 10000 with 99.02% 	 Time used:  0.22 sec
2023-04-01 04:12:44,942 		5544 of 10000 with 99.03% 	 Time used:  0.21 sec
2023-04-01 04:12:45,195 		5568 of 10000 with 99.03% 	 Time used:  0.25 sec
2023-04-01 04:12:45,234 		5592 of 10000 with 99.03% 	 Time used:  0.04 sec
2023-04-01 04:12:45,444 		5616 of 10000 with 99.02% 	 Time used:  0.21 sec
2023-04-01 04:12:45,642 		5640 of 10000 with 99.01% 	 Time used:  0.20 sec
2023-04-01 04:12:45,886 		5664 of 10000 with 99.01% 	 Time used:  0.24 sec
2023-04-01 04:12:46,032 		5688 of 10000 with 99.00% 	 Time used:  0.14 sec
2023-04-01 04:12:46,202 		5712 of 10000 with 99.00% 	 Time used:  0.17 sec
2023-04-01 04:12:46,439 		5736 of 10000 with 98.99% 	 Time used:  0.24 sec
2023-04-01 04:12:46,631 		5760 of 10000 with 98.99% 	 Time used:  0.19 sec
2023-04-01 04:12:46,821 		5784 of 10000 with 99.00% 	 Time used:  0.19 sec
2023-04-01 04:12:47,095 		5808 of 10000 with 99.00% 	 Time used:  0.27 sec
2023-04-01 04:12:47,131 		5832 of 10000 with 98.99% 	 Time used:  0.03 sec
2023-04-01 04:12:47,171 		5856 of 10000 with 98.99% 	 Time used:  0.04 sec
2023-04-01 04:12:47,237 		5880 of 10000 with 99.00% 	 Time used:  0.04 sec
2023-04-01 04:12:47,277 		5904 of 10000 with 99.00% 	 Time used:  0.04 sec
2023-04-01 04:12:47,343 		5928 of 10000 with 99.00% 	 Time used:  0.06 sec
2023-04-01 04:12:47,414 		5952 of 10000 with 99.01% 	 Time used:  0.04 sec
2023-04-01 04:12:47,490 		5976 of 10000 with 99.01% 	 Time used:  0.07 sec
2023-04-01 04:12:47,692 		6000 of 10000 with 99.02% 	 Time used:  0.20 sec
2023-04-01 04:12:48,037 		6024 of 10000 with 99.02% 	 Time used:  0.34 sec
2023-04-01 04:12:48,264 		6048 of 10000 with 99.01% 	 Time used:  0.22 sec
2023-04-01 04:12:48,299 		6072 of 10000 with 99.01% 	 Time used:  0.03 sec
2023-04-01 04:12:48,339 		6096 of 10000 with 99.02% 	 Time used:  0.04 sec
2023-04-01 04:12:48,439 		6120 of 10000 with 99.00% 	 Time used:  0.10 sec
2023-04-01 04:12:48,479 		6144 of 10000 with 99.01% 	 Time used:  0.04 sec
2023-04-01 04:12:48,519 		6168 of 10000 with 98.99% 	 Time used:  0.04 sec
2023-04-01 04:12:48,559 		6192 of 10000 with 99.00% 	 Time used:  0.04 sec
2023-04-01 04:12:48,600 		6216 of 10000 with 99.00% 	 Time used:  0.04 sec
2023-04-01 04:12:48,640 		6240 of 10000 with 99.01% 	 Time used:  0.04 sec
2023-04-01 04:12:48,865 		6264 of 10000 with 99.01% 	 Time used:  0.22 sec
2023-04-01 04:12:49,048 		6288 of 10000 with 99.01% 	 Time used:  0.18 sec
2023-04-01 04:12:49,292 		6312 of 10000 with 99.02% 	 Time used:  0.24 sec
2023-04-01 04:12:49,430 		6336 of 10000 with 99.02% 	 Time used:  0.14 sec
2023-04-01 04:12:49,582 		6360 of 10000 with 99.03% 	 Time used:  0.15 sec
2023-04-01 04:12:49,721 		6384 of 10000 with 99.01% 	 Time used:  0.14 sec
2023-04-01 04:12:49,879 		6408 of 10000 with 98.99% 	 Time used:  0.15 sec
2023-04-01 04:12:50,032 		6432 of 10000 with 98.99% 	 Time used:  0.15 sec
2023-04-01 04:12:50,270 		6456 of 10000 with 98.99% 	 Time used:  0.24 sec
2023-04-01 04:12:50,408 		6480 of 10000 with 99.00% 	 Time used:  0.14 sec
2023-04-01 04:12:50,581 		6504 of 10000 with 98.99% 	 Time used:  0.17 sec
2023-04-01 04:12:50,759 		6528 of 10000 with 98.99% 	 Time used:  0.18 sec
2023-04-01 04:12:50,911 		6552 of 10000 with 98.99% 	 Time used:  0.15 sec
2023-04-01 04:12:51,079 		6576 of 10000 with 99.00% 	 Time used:  0.16 sec
2023-04-01 04:12:51,266 		6600 of 10000 with 99.00% 	 Time used:  0.18 sec
2023-04-01 04:12:51,491 		6624 of 10000 with 99.00% 	 Time used:  0.22 sec
2023-04-01 04:12:51,720 		6648 of 10000 with 99.01% 	 Time used:  0.23 sec
2023-04-01 04:12:51,947 		6672 of 10000 with 99.01% 	 Time used:  0.22 sec
2023-04-01 04:12:52,147 		6696 of 10000 with 99.01% 	 Time used:  0.20 sec
2023-04-01 04:12:52,321 		6720 of 10000 with 99.00% 	 Time used:  0.17 sec
2023-04-01 04:12:52,587 		6744 of 10000 with 98.99% 	 Time used:  0.26 sec
2023-04-01 04:12:52,738 		6768 of 10000 with 99.00% 	 Time used:  0.15 sec
2023-04-01 04:12:52,927 		6792 of 10000 with 98.98% 	 Time used:  0.19 sec
2023-04-01 04:12:53,164 		6816 of 10000 with 98.97% 	 Time used:  0.23 sec
2023-04-01 04:12:53,363 		6840 of 10000 with 98.98% 	 Time used:  0.20 sec
2023-04-01 04:12:53,569 		6864 of 10000 with 98.98% 	 Time used:  0.20 sec
2023-04-01 04:12:53,781 		6888 of 10000 with 98.98% 	 Time used:  0.21 sec
2023-04-01 04:12:53,958 		6912 of 10000 with 98.99% 	 Time used:  0.18 sec
2023-04-01 04:12:54,100 		6936 of 10000 with 98.99% 	 Time used:  0.14 sec
2023-04-01 04:12:54,246 		6960 of 10000 with 98.99% 	 Time used:  0.14 sec
2023-04-01 04:12:54,404 		6984 of 10000 with 98.97% 	 Time used:  0.16 sec
2023-04-01 04:12:54,580 		7008 of 10000 with 98.97% 	 Time used:  0.17 sec
2023-04-01 04:12:54,781 		7032 of 10000 with 98.96% 	 Time used:  0.20 sec
2023-04-01 04:12:55,011 		7056 of 10000 with 98.97% 	 Time used:  0.23 sec
2023-04-01 04:12:55,160 		7080 of 10000 with 98.97% 	 Time used:  0.15 sec
2023-04-01 04:12:55,303 		7104 of 10000 with 98.97% 	 Time used:  0.14 sec
2023-04-01 04:12:55,535 		7128 of 10000 with 98.98% 	 Time used:  0.23 sec
2023-04-01 04:12:55,740 		7152 of 10000 with 98.97% 	 Time used:  0.20 sec
2023-04-01 04:12:55,921 		7176 of 10000 with 98.95% 	 Time used:  0.18 sec
2023-04-01 04:12:56,082 		7200 of 10000 with 98.96% 	 Time used:  0.16 sec
2023-04-01 04:12:56,222 		7224 of 10000 with 98.96% 	 Time used:  0.14 sec
2023-04-01 04:12:56,415 		7248 of 10000 with 98.97% 	 Time used:  0.19 sec
2023-04-01 04:12:56,576 		7272 of 10000 with 98.97% 	 Time used:  0.16 sec
2023-04-01 04:12:56,790 		7296 of 10000 with 98.97% 	 Time used:  0.21 sec
2023-04-01 04:12:56,988 		7320 of 10000 with 98.98% 	 Time used:  0.20 sec
2023-04-01 04:12:57,205 		7344 of 10000 with 98.97% 	 Time used:  0.22 sec
2023-04-01 04:12:57,410 		7368 of 10000 with 98.97% 	 Time used:  0.20 sec
2023-04-01 04:12:57,632 		7392 of 10000 with 98.94% 	 Time used:  0.22 sec
2023-04-01 04:12:57,829 		7416 of 10000 with 98.95% 	 Time used:  0.19 sec
2023-04-01 04:12:58,027 		7440 of 10000 with 98.95% 	 Time used:  0.20 sec
2023-04-01 04:12:58,227 		7464 of 10000 with 98.95% 	 Time used:  0.20 sec
2023-04-01 04:12:58,498 		7488 of 10000 with 98.96% 	 Time used:  0.27 sec
2023-04-01 04:12:58,702 		7512 of 10000 with 98.96% 	 Time used:  0.20 sec
2023-04-01 04:12:58,893 		7536 of 10000 with 98.96% 	 Time used:  0.19 sec
2023-04-01 04:12:59,030 		7560 of 10000 with 98.96% 	 Time used:  0.14 sec
2023-04-01 04:12:59,421 		7584 of 10000 with 98.96% 	 Time used:  0.39 sec
2023-04-01 04:12:59,615 		7608 of 10000 with 98.96% 	 Time used:  0.19 sec
2023-04-01 04:12:59,871 		7632 of 10000 with 98.96% 	 Time used:  0.25 sec
2023-04-01 04:13:00,013 		7656 of 10000 with 98.97% 	 Time used:  0.14 sec
2023-04-01 04:13:00,218 		7680 of 10000 with 98.97% 	 Time used:  0.20 sec
2023-04-01 04:13:00,398 		7704 of 10000 with 98.97% 	 Time used:  0.18 sec
2023-04-01 04:13:00,641 		7728 of 10000 with 98.98% 	 Time used:  0.24 sec
2023-04-01 04:13:00,846 		7752 of 10000 with 98.98% 	 Time used:  0.20 sec
2023-04-01 04:13:01,057 		7776 of 10000 with 98.98% 	 Time used:  0.21 sec
2023-04-01 04:13:01,235 		7800 of 10000 with 98.99% 	 Time used:  0.18 sec
2023-04-01 04:13:01,429 		7824 of 10000 with 98.99% 	 Time used:  0.19 sec
2023-04-01 04:13:01,655 		7848 of 10000 with 98.99% 	 Time used:  0.22 sec
2023-04-01 04:13:01,880 		7872 of 10000 with 99.00% 	 Time used:  0.22 sec
2023-04-01 04:13:02,030 		7896 of 10000 with 99.00% 	 Time used:  0.15 sec
2023-04-01 04:13:02,283 		7920 of 10000 with 98.99% 	 Time used:  0.25 sec
2023-04-01 04:13:02,314 		7944 of 10000 with 98.98% 	 Time used:  0.03 sec
2023-04-01 04:13:02,489 		7968 of 10000 with 98.98% 	 Time used:  0.17 sec
2023-04-01 04:13:02,713 		7992 of 10000 with 98.99% 	 Time used:  0.22 sec
2023-04-01 04:13:02,867 		8016 of 10000 with 98.96% 	 Time used:  0.15 sec
2023-04-01 04:13:03,080 		8040 of 10000 with 98.97% 	 Time used:  0.21 sec
2023-04-01 04:13:03,309 		8064 of 10000 with 98.96% 	 Time used:  0.23 sec
2023-04-01 04:13:03,340 		8088 of 10000 with 98.95% 	 Time used:  0.03 sec
2023-04-01 04:13:03,380 		8112 of 10000 with 98.95% 	 Time used:  0.04 sec
2023-04-01 04:13:03,420 		8136 of 10000 with 98.96% 	 Time used:  0.04 sec
2023-04-01 04:13:03,460 		8160 of 10000 with 98.96% 	 Time used:  0.04 sec
2023-04-01 04:13:03,500 		8184 of 10000 with 98.96% 	 Time used:  0.04 sec
2023-04-01 04:13:03,541 		8208 of 10000 with 98.95% 	 Time used:  0.04 sec
2023-04-01 04:13:03,581 		8232 of 10000 with 98.96% 	 Time used:  0.04 sec
2023-04-01 04:13:03,621 		8256 of 10000 with 98.96% 	 Time used:  0.04 sec
2023-04-01 04:13:03,851 		8280 of 10000 with 98.96% 	 Time used:  0.23 sec
2023-04-01 04:13:04,041 		8304 of 10000 with 98.96% 	 Time used:  0.19 sec
2023-04-01 04:13:04,276 		8328 of 10000 with 98.97% 	 Time used:  0.23 sec
2023-04-01 04:13:04,510 		8352 of 10000 with 98.97% 	 Time used:  0.23 sec
2023-04-01 04:13:04,739 		8376 of 10000 with 98.96% 	 Time used:  0.23 sec
2023-04-01 04:13:04,987 		8400 of 10000 with 98.96% 	 Time used:  0.25 sec
2023-04-01 04:13:05,212 		8424 of 10000 with 98.96% 	 Time used:  0.22 sec
2023-04-01 04:13:05,361 		8448 of 10000 with 98.95% 	 Time used:  0.15 sec
2023-04-01 04:13:05,567 		8472 of 10000 with 98.95% 	 Time used:  0.20 sec
2023-04-01 04:13:05,714 		8496 of 10000 with 98.94% 	 Time used:  0.14 sec
2023-04-01 04:13:05,959 		8520 of 10000 with 98.94% 	 Time used:  0.24 sec
2023-04-01 04:13:06,144 		8544 of 10000 with 98.95% 	 Time used:  0.18 sec
2023-04-01 04:13:06,400 		8568 of 10000 with 98.95% 	 Time used:  0.25 sec
2023-04-01 04:13:06,431 		8592 of 10000 with 98.95% 	 Time used:  0.03 sec
2023-04-01 04:13:06,472 		8616 of 10000 with 98.96% 	 Time used:  0.04 sec
2023-04-01 04:13:06,514 		8640 of 10000 with 98.95% 	 Time used:  0.04 sec
2023-04-01 04:13:06,556 		8664 of 10000 with 98.94% 	 Time used:  0.04 sec
2023-04-01 04:13:06,735 		8688 of 10000 with 98.94% 	 Time used:  0.17 sec
2023-04-01 04:13:06,915 		8712 of 10000 with 98.94% 	 Time used:  0.18 sec
2023-04-01 04:13:07,117 		8736 of 10000 with 98.94% 	 Time used:  0.20 sec
2023-04-01 04:13:07,311 		8760 of 10000 with 98.94% 	 Time used:  0.19 sec
2023-04-01 04:13:07,506 		8784 of 10000 with 98.93% 	 Time used:  0.19 sec
2023-04-01 04:13:07,707 		8808 of 10000 with 98.92% 	 Time used:  0.20 sec
2023-04-01 04:13:07,933 		8832 of 10000 with 98.91% 	 Time used:  0.23 sec
2023-04-01 04:13:08,168 		8856 of 10000 with 98.92% 	 Time used:  0.23 sec
2023-04-01 04:13:08,322 		8880 of 10000 with 98.90% 	 Time used:  0.15 sec
2023-04-01 04:13:08,508 		8904 of 10000 with 98.90% 	 Time used:  0.18 sec
2023-04-01 04:13:08,779 		8928 of 10000 with 98.90% 	 Time used:  0.27 sec
2023-04-01 04:13:09,028 		8952 of 10000 with 98.91% 	 Time used:  0.25 sec
2023-04-01 04:13:09,063 		8976 of 10000 with 98.91% 	 Time used:  0.03 sec
2023-04-01 04:13:09,108 		9000 of 10000 with 98.91% 	 Time used:  0.04 sec
2023-04-01 04:13:09,150 		9024 of 10000 with 98.91% 	 Time used:  0.04 sec
2023-04-01 04:13:09,192 		9048 of 10000 with 98.92% 	 Time used:  0.04 sec
2023-04-01 04:13:09,234 		9072 of 10000 with 98.91% 	 Time used:  0.04 sec
2023-04-01 04:13:09,275 		9096 of 10000 with 98.90% 	 Time used:  0.04 sec
2023-04-01 04:13:09,317 		9120 of 10000 with 98.90% 	 Time used:  0.04 sec
2023-04-01 04:13:09,360 		9144 of 10000 with 98.91% 	 Time used:  0.04 sec
2023-04-01 04:13:09,603 		9168 of 10000 with 98.91% 	 Time used:  0.24 sec
2023-04-01 04:13:09,748 		9192 of 10000 with 98.91% 	 Time used:  0.14 sec
2023-04-01 04:13:09,939 		9216 of 10000 with 98.90% 	 Time used:  0.19 sec
2023-04-01 04:13:10,126 		9240 of 10000 with 98.90% 	 Time used:  0.19 sec
2023-04-01 04:13:10,288 		9264 of 10000 with 98.90% 	 Time used:  0.16 sec
2023-04-01 04:13:10,500 		9288 of 10000 with 98.90% 	 Time used:  0.21 sec
2023-04-01 04:13:11,239 		9312 of 10000 with 98.90% 	 Time used:  0.74 sec
2023-04-01 04:13:11,447 		9336 of 10000 with 98.91% 	 Time used:  0.21 sec
2023-04-01 04:13:11,670 		9360 of 10000 with 98.91% 	 Time used:  0.22 sec
2023-04-01 04:13:11,891 		9384 of 10000 with 98.91% 	 Time used:  0.22 sec
2023-04-01 04:13:12,148 		9408 of 10000 with 98.92% 	 Time used:  0.26 sec
2023-04-01 04:13:12,289 		9432 of 10000 with 98.92% 	 Time used:  0.14 sec
2023-04-01 04:13:12,508 		9456 of 10000 with 98.92% 	 Time used:  0.22 sec
2023-04-01 04:13:12,727 		9480 of 10000 with 98.91% 	 Time used:  0.22 sec
2023-04-01 04:13:12,926 		9504 of 10000 with 98.92% 	 Time used:  0.20 sec
2023-04-01 04:13:13,094 		9528 of 10000 with 98.92% 	 Time used:  0.17 sec
2023-04-01 04:13:13,253 		9552 of 10000 with 98.92% 	 Time used:  0.16 sec
2023-04-01 04:13:13,454 		9576 of 10000 with 98.92% 	 Time used:  0.18 sec
2023-04-01 04:13:13,598 		9600 of 10000 with 98.93% 	 Time used:  0.14 sec
2023-04-01 04:13:13,786 		9624 of 10000 with 98.92% 	 Time used:  0.19 sec
2023-04-01 04:13:13,966 		9648 of 10000 with 98.91% 	 Time used:  0.18 sec
2023-04-01 04:13:14,175 		9672 of 10000 with 98.91% 	 Time used:  0.21 sec
2023-04-01 04:13:14,332 		9696 of 10000 with 98.92% 	 Time used:  0.15 sec
2023-04-01 04:13:14,508 		9720 of 10000 with 98.92% 	 Time used:  0.17 sec
2023-04-01 04:13:14,672 		9744 of 10000 with 98.92% 	 Time used:  0.16 sec
2023-04-01 04:13:14,892 		9768 of 10000 with 98.91% 	 Time used:  0.22 sec
2023-04-01 04:13:15,095 		9792 of 10000 with 98.92% 	 Time used:  0.20 sec
2023-04-01 04:13:15,336 		9816 of 10000 with 98.92% 	 Time used:  0.22 sec
2023-04-01 04:13:15,506 		9840 of 10000 with 98.92% 	 Time used:  0.17 sec
2023-04-01 04:13:15,667 		9864 of 10000 with 98.92% 	 Time used:  0.16 sec
2023-04-01 04:13:15,880 		9888 of 10000 with 98.91% 	 Time used:  0.21 sec
2023-04-01 04:13:16,085 		9912 of 10000 with 98.91% 	 Time used:  0.20 sec
2023-04-01 04:13:16,242 		9936 of 10000 with 98.91% 	 Time used:  0.16 sec
2023-04-01 04:13:16,437 		9960 of 10000 with 98.92% 	 Time used:  0.19 sec
2023-04-01 04:13:16,649 		9984 of 10000 with 98.92% 	 Time used:  0.21 sec
2023-04-01 04:13:16,860 		10000 of 10000 with 98.91% 	 Time used:  0.21 sec
2023-04-01 04:13:16,860 
2023-04-01 04:13:16,877 			Learning rate: weights:   1.000e-03    
2023-04-01 04:13:16,877 			Last test performance: 98.91%
2023-04-01 04:13:16,877 ----------------
2023-04-01 04:13:20,274   37  =>  0    		Training 486 pattern with 99.17% 	Forward time: 	 2.10 sec
2023-04-01 04:13:20,274 			Loss:    9.506e-04    			Backward time: 	 1.26 sec 
2023-04-01 04:13:20,374 			Learning rate: weights:   1.000e-03    
2023-04-01 04:13:20,375 			Last test performance: 98.91%
2023-04-01 04:13:20,375 ----------------
2023-04-01 04:13:25,098   37  =>  1    		Training 486 pattern with 99.38% 	Forward time: 	 3.19 sec
2023-04-01 04:13:25,098 			Loss:    1.038e-03    			Backward time: 	 1.50 sec 
2023-04-01 04:13:25,303 			Learning rate: weights:   1.000e-03    
2023-04-01 04:13:25,303 			Last test performance: 98.91%
2023-04-01 04:13:25,303 ----------------
2023-04-01 04:13:30,240   37  =>  2    		Training 486 pattern with 98.96% 	Forward time: 	 3.89 sec
2023-04-01 04:13:30,240 			Loss:    1.638e-03    			Backward time: 	 0.98 sec 
2023-04-01 04:13:30,339 			Learning rate: weights:   1.000e-03    
2023-04-01 04:13:30,339 			Last test performance: 98.91%
2023-04-01 04:13:30,339 ----------------
2023-04-01 04:13:34,981   37  =>  3    		Training 486 pattern with 98.75% 	Forward time: 	 3.24 sec
2023-04-01 04:13:34,981 			Loss:    1.162e-03    			Backward time: 	 1.37 sec 
2023-04-01 04:13:35,115 			Learning rate: weights:   1.000e-03    
2023-04-01 04:13:35,115 			Last test performance: 98.91%
2023-04-01 04:13:35,115 ----------------
2023-04-01 04:13:38,368   37  =>  4    		Training 486 pattern with 98.12% 	Forward time: 	 2.18 sec
2023-04-01 04:13:38,368 			Loss:    2.212e-03    			Backward time: 	 1.05 sec 
2023-04-01 04:13:38,803 			Learning rate: weights:   1.000e-03    
2023-04-01 04:13:38,803 			Last test performance: 98.91%
2023-04-01 04:13:38,803 ----------------
2023-04-01 04:13:40,877   37  =>  5    		Training 486 pattern with 98.75% 	Forward time: 	 1.35 sec
2023-04-01 04:13:40,877 			Loss:    1.379e-03    			Backward time: 	 0.69 sec 
2023-04-01 04:13:41,170 			Learning rate: weights:   1.000e-03    
2023-04-01 04:13:41,171 			Last test performance: 98.91%
2023-04-01 04:13:41,171 ----------------
2023-04-01 04:13:42,808   37  =>  6    		Training 486 pattern with 98.75% 	Forward time: 	 1.15 sec
2023-04-01 04:13:42,809 			Loss:    1.823e-03    			Backward time: 	 0.46 sec 
2023-04-01 04:13:43,023 			Learning rate: weights:   1.000e-03    
2023-04-01 04:13:43,024 			Last test performance: 98.91%
2023-04-01 04:13:43,024 ----------------
2023-04-01 04:13:46,440   37  =>  7    		Training 486 pattern with 98.33% 	Forward time: 	 1.97 sec
2023-04-01 04:13:46,441 			Loss:    1.659e-03    			Backward time: 	 1.42 sec 
2023-04-01 04:13:46,557 			Learning rate: weights:   1.000e-03    
2023-04-01 04:13:46,557 			Last test performance: 98.91%
2023-04-01 04:13:46,558 ----------------
2023-04-01 04:13:51,077   37  =>  8    		Training 486 pattern with 98.96% 	Forward time: 	 2.98 sec
2023-04-01 04:13:51,077 			Loss:    9.903e-04    			Backward time: 	 1.51 sec 
2023-04-01 04:13:51,238 			Learning rate: weights:   1.000e-03    
2023-04-01 04:13:51,239 			Last test performance: 98.91%
2023-04-01 04:13:51,239 ----------------
2023-04-01 04:13:54,711   37  =>  9    		Training 486 pattern with 99.17% 	Forward time: 	 2.33 sec
2023-04-01 04:13:54,712 			Loss:    1.052e-03    			Backward time: 	 1.12 sec 
2023-04-01 04:13:54,977 			Learning rate: weights:   1.000e-03    
2023-04-01 04:13:54,978 			Last test performance: 98.91%
2023-04-01 04:13:54,979 ----------------
2023-04-01 04:13:57,213   37  =>  10   		Training 486 pattern with 98.96% 	Forward time: 	 1.36 sec
2023-04-01 04:13:57,213 			Loss:    1.339e-03    			Backward time: 	 0.84 sec 
2023-04-01 04:13:57,303 			Learning rate: weights:   1.000e-03    
2023-04-01 04:13:57,304 			Last test performance: 98.91%
2023-04-01 04:13:57,304 ----------------
2023-04-01 04:14:01,246   37  =>  11   		Training 486 pattern with 98.75% 	Forward time: 	 2.64 sec
2023-04-01 04:14:01,246 			Loss:    1.188e-03    			Backward time: 	 1.25 sec 
2023-04-01 04:14:01,518 			Learning rate: weights:   1.000e-03    
2023-04-01 04:14:01,518 			Last test performance: 98.91%
2023-04-01 04:14:01,518 ----------------
2023-04-01 04:14:03,894   37  =>  12   		Training 486 pattern with 99.38% 	Forward time: 	 1.82 sec
2023-04-01 04:14:03,894 			Loss:    8.648e-04    			Backward time: 	 0.50 sec 
2023-04-01 04:14:04,074 			Learning rate: weights:   1.000e-03    
2023-04-01 04:14:04,075 			Last test performance: 98.91%
2023-04-01 04:14:04,075 ----------------
2023-04-01 04:14:09,310   37  =>  13   		Training 486 pattern with 98.54% 	Forward time: 	 3.72 sec
2023-04-01 04:14:09,310 			Loss:    1.082e-03    			Backward time: 	 1.49 sec 
2023-04-01 04:14:09,454 			Learning rate: weights:   1.000e-03    
2023-04-01 04:14:09,455 			Last test performance: 98.91%
2023-04-01 04:14:09,455 ----------------
2023-04-01 04:14:12,852   37  =>  14   		Training 486 pattern with 99.17% 	Forward time: 	 2.25 sec
2023-04-01 04:14:12,853 			Loss:    1.479e-03    			Backward time: 	 1.11 sec 
2023-04-01 04:14:12,972 			Learning rate: weights:   1.000e-03    
2023-04-01 04:14:12,972 			Last test performance: 98.91%
2023-04-01 04:14:12,972 ----------------
2023-04-01 04:14:17,491   37  =>  15   		Training 486 pattern with 98.96% 	Forward time: 	 3.00 sec
2023-04-01 04:14:17,492 			Loss:    1.392e-03    			Backward time: 	 1.49 sec 
2023-04-01 04:14:17,653 			Learning rate: weights:   1.000e-03    
2023-04-01 04:14:17,653 			Last test performance: 98.91%
2023-04-01 04:14:17,653 ----------------
2023-04-01 04:14:21,373   37  =>  16   		Training 486 pattern with 98.96% 	Forward time: 	 2.49 sec
2023-04-01 04:14:21,374 			Loss:    1.796e-03    			Backward time: 	 1.21 sec 
2023-04-01 04:14:27,439 			Learning rate: weights:   1.000e-03    
2023-04-01 04:14:27,440 			Last test performance: 98.91%
2023-04-01 04:14:27,440 ----------------
2023-04-01 04:14:31,181   37  =>  17   		Training 486 pattern with 98.12% 	Forward time: 	 2.72 sec
2023-04-01 04:14:31,182 			Loss:    1.562e-03    			Backward time: 	 1.00 sec 
2023-04-01 04:14:31,384 			Learning rate: weights:   1.000e-03    
2023-04-01 04:14:31,384 			Last test performance: 98.91%
2023-04-01 04:14:31,385 ----------------
2023-04-01 04:14:35,654   37  =>  18   		Training 486 pattern with 99.17% 	Forward time: 	 2.94 sec
2023-04-01 04:14:35,655 			Loss:    1.232e-03    			Backward time: 	 1.29 sec 
2023-04-01 04:14:35,763 			Learning rate: weights:   1.000e-03    
2023-04-01 04:14:35,764 			Last test performance: 98.91%
2023-04-01 04:14:35,764 ----------------
2023-04-01 04:14:38,099   37  =>  19   		Training 486 pattern with 99.58% 	Forward time: 	 1.56 sec
2023-04-01 04:14:38,100 			Loss:    6.992e-04    			Backward time: 	 0.73 sec 
2023-04-01 04:14:38,330 			Learning rate: weights:   1.000e-03    
2023-04-01 04:14:38,332 			Last test performance: 98.91%
2023-04-01 04:14:38,333 ----------------
2023-04-01 04:14:40,670   37  =>  20   		Training 486 pattern with 99.38% 	Forward time: 	 1.80 sec
2023-04-01 04:14:40,670 			Loss:    9.529e-04    			Backward time: 	 0.52 sec 
2023-04-01 04:14:40,734 			Learning rate: weights:   1.000e-03    
2023-04-01 04:14:40,734 			Last test performance: 98.91%
2023-04-01 04:14:40,734 ----------------
2023-04-01 04:14:43,568   37  =>  21   		Training 486 pattern with 98.54% 	Forward time: 	 2.09 sec
2023-04-01 04:14:43,568 			Loss:    1.774e-03    			Backward time: 	 0.71 sec 
2023-04-01 04:14:43,719 			Learning rate: weights:   1.000e-03    
2023-04-01 04:14:43,719 			Last test performance: 98.91%
2023-04-01 04:14:43,719 ----------------
2023-04-01 04:14:46,505   37  =>  22   		Training 486 pattern with 99.38% 	Forward time: 	 2.01 sec
2023-04-01 04:14:46,505 			Loss:    1.661e-03    			Backward time: 	 0.75 sec 
2023-04-01 04:14:46,795 			Learning rate: weights:   1.000e-03    
2023-04-01 04:14:46,796 			Last test performance: 98.91%
2023-04-01 04:14:46,796 ----------------
2023-04-01 04:14:48,763   37  =>  23   		Training 486 pattern with 97.92% 	Forward time: 	 1.42 sec
2023-04-01 04:14:48,764 			Loss:    2.958e-03    			Backward time: 	 0.52 sec 
2023-04-01 04:14:49,050 			Learning rate: weights:   1.000e-03    
2023-04-01 04:14:49,053 			Last test performance: 98.91%
2023-04-01 04:14:49,053 ----------------
2023-04-01 04:14:53,293   37  =>  24   		Training 486 pattern with 99.17% 	Forward time: 	 2.80 sec
2023-04-01 04:14:53,294 			Loss:    9.915e-04    			Backward time: 	 1.41 sec 
2023-04-01 04:14:53,387 			Learning rate: weights:   1.000e-03    
2023-04-01 04:14:53,387 			Last test performance: 98.91%
2023-04-01 04:14:53,387 ----------------
2023-04-01 04:14:56,461   37  =>  25   		Training 486 pattern with 99.17% 	Forward time: 	 2.10 sec
2023-04-01 04:14:56,461 			Loss:    1.476e-03    			Backward time: 	 0.95 sec 
2023-04-01 04:14:56,583 			Learning rate: weights:   1.000e-03    
2023-04-01 04:14:56,583 			Last test performance: 98.91%
2023-04-01 04:14:56,583 ----------------
2023-04-01 04:15:00,580   37  =>  26   		Training 486 pattern with 99.38% 	Forward time: 	 2.80 sec
2023-04-01 04:15:00,580 			Loss:    1.249e-03    			Backward time: 	 1.17 sec 
2023-04-01 04:15:00,762 			Learning rate: weights:   1.000e-03    
2023-04-01 04:15:00,763 			Last test performance: 98.91%
2023-04-01 04:15:00,763 ----------------
2023-04-01 04:15:05,036   37  =>  27   		Training 486 pattern with 98.96% 	Forward time: 	 3.31 sec
2023-04-01 04:15:05,036 			Loss:    1.905e-03    			Backward time: 	 0.93 sec 
2023-04-01 04:15:05,372 			Learning rate: weights:   1.000e-03    
2023-04-01 04:15:05,372 			Last test performance: 98.91%
2023-04-01 04:15:05,372 ----------------
2023-04-01 04:15:10,317   37  =>  28   		Training 486 pattern with 98.54% 	Forward time: 	 3.77 sec
2023-04-01 04:15:10,317 			Loss:    1.884e-03    			Backward time: 	 1.14 sec 
2023-04-01 04:15:10,426 			Learning rate: weights:   1.000e-03    
2023-04-01 04:15:10,427 			Last test performance: 98.91%
2023-04-01 04:15:10,427 ----------------
2023-04-01 04:15:16,573   37  =>  29   		Training 486 pattern with 98.96% 	Forward time: 	 4.52 sec
2023-04-01 04:15:16,573 			Loss:    1.113e-03    			Backward time: 	 1.60 sec 
2023-04-01 04:15:16,696 			Learning rate: weights:   1.000e-03    
2023-04-01 04:15:16,697 			Last test performance: 98.91%
2023-04-01 04:15:16,697 ----------------
2023-04-01 04:15:21,484   37  =>  30   		Training 486 pattern with 99.17% 	Forward time: 	 3.41 sec
2023-04-01 04:15:21,484 			Loss:    1.376e-03    			Backward time: 	 1.35 sec 
2023-04-01 04:15:21,626 			Learning rate: weights:   1.000e-03    
2023-04-01 04:15:21,626 			Last test performance: 98.91%
2023-04-01 04:15:21,626 ----------------
2023-04-01 04:15:26,318   37  =>  31   		Training 486 pattern with 99.58% 	Forward time: 	 3.03 sec
2023-04-01 04:15:26,318 			Loss:    6.033e-04    			Backward time: 	 1.63 sec 
2023-04-01 04:15:26,464 			Learning rate: weights:   1.000e-03    
2023-04-01 04:15:26,464 			Last test performance: 98.91%
2023-04-01 04:15:26,464 ----------------
2023-04-01 04:15:31,108   37  =>  32   		Training 486 pattern with 98.96% 	Forward time: 	 3.10 sec
2023-04-01 04:15:31,109 			Loss:    1.201e-03    			Backward time: 	 1.52 sec 
2023-04-01 04:15:31,430 			Learning rate: weights:   1.000e-03    
2023-04-01 04:15:31,430 			Last test performance: 98.91%
2023-04-01 04:15:31,430 ----------------
2023-04-01 04:15:35,547   37  =>  33   		Training 486 pattern with 98.96% 	Forward time: 	 2.27 sec
2023-04-01 04:15:35,548 			Loss:    9.570e-04    			Backward time: 	 1.82 sec 
2023-04-01 04:15:35,713 			Learning rate: weights:   1.000e-03    
2023-04-01 04:15:35,713 			Last test performance: 98.91%
2023-04-01 04:15:35,714 ----------------
2023-04-01 04:15:37,091   37  =>  34   		Training 486 pattern with 99.17% 	Forward time: 	 1.20 sec
2023-04-01 04:15:37,092 			Loss:    8.857e-04    			Backward time: 	 0.15 sec 
2023-04-01 04:15:37,270 			Learning rate: weights:   1.000e-03    
2023-04-01 04:15:37,276 			Last test performance: 98.91%
2023-04-01 04:15:37,276 ----------------
2023-04-01 04:15:42,040   37  =>  35   		Training 486 pattern with 98.54% 	Forward time: 	 3.28 sec
2023-04-01 04:15:42,040 			Loss:    1.256e-03    			Backward time: 	 1.47 sec 
2023-04-01 04:15:42,285 			Learning rate: weights:   1.000e-03    
2023-04-01 04:15:42,285 			Last test performance: 98.91%
2023-04-01 04:15:42,285 ----------------
2023-04-01 04:15:46,816   37  =>  36   		Training 486 pattern with 98.96% 	Forward time: 	 3.25 sec
2023-04-01 04:15:46,817 			Loss:    1.009e-03    			Backward time: 	 1.25 sec 
2023-04-01 04:15:46,992 			Learning rate: weights:   1.000e-03    
2023-04-01 04:15:46,993 			Last test performance: 98.91%
2023-04-01 04:15:46,993 ----------------
2023-04-01 04:15:51,261   37  =>  37   		Training 486 pattern with 99.38% 	Forward time: 	 2.76 sec
2023-04-01 04:15:51,261 			Loss:    1.329e-03    			Backward time: 	 1.48 sec 
2023-04-01 04:15:51,408 			Learning rate: weights:   1.000e-03    
2023-04-01 04:15:51,409 			Last test performance: 98.91%
2023-04-01 04:15:51,409 ----------------
2023-04-01 04:15:56,244   37  =>  38   		Training 486 pattern with 99.58% 	Forward time: 	 3.31 sec
2023-04-01 04:15:56,244 			Loss:    6.226e-04    			Backward time: 	 1.50 sec 
2023-04-01 04:15:56,418 			Learning rate: weights:   1.000e-03    
2023-04-01 04:15:56,418 			Last test performance: 98.91%
2023-04-01 04:15:56,418 ----------------
2023-04-01 04:16:00,010   37  =>  39   		Training 486 pattern with 99.17% 	Forward time: 	 2.52 sec
2023-04-01 04:16:00,010 			Loss:    9.695e-04    			Backward time: 	 1.04 sec 
2023-04-01 04:16:00,232 			Learning rate: weights:   1.000e-03    
2023-04-01 04:16:00,232 			Last test performance: 98.91%
2023-04-01 04:16:00,232 ----------------
2023-04-01 04:16:05,097   37  =>  40   		Training 486 pattern with 99.58% 	Forward time: 	 3.99 sec
2023-04-01 04:16:05,098 			Loss:    6.507e-04    			Backward time: 	 0.85 sec 
2023-04-01 04:16:05,586 			Learning rate: weights:   1.000e-03    
2023-04-01 04:16:05,586 			Last test performance: 98.91%
2023-04-01 04:16:05,586 ----------------
2023-04-01 04:16:10,282   37  =>  41   		Training 486 pattern with 98.75% 	Forward time: 	 3.72 sec
2023-04-01 04:16:10,282 			Loss:    1.458e-03    			Backward time: 	 0.95 sec 
2023-04-01 04:16:10,370 			Learning rate: weights:   1.000e-03    
2023-04-01 04:16:10,370 			Last test performance: 98.91%
2023-04-01 04:16:10,371 ----------------
2023-04-01 04:16:14,563   37  =>  42   		Training 486 pattern with 97.92% 	Forward time: 	 2.87 sec
2023-04-01 04:16:14,564 			Loss:    2.238e-03    			Backward time: 	 1.29 sec 
2023-04-01 04:16:14,730 			Learning rate: weights:   1.000e-03    
2023-04-01 04:16:14,731 			Last test performance: 98.91%
2023-04-01 04:16:14,731 ----------------
2023-04-01 04:16:18,534   37  =>  43   		Training 486 pattern with 98.54% 	Forward time: 	 2.80 sec
2023-04-01 04:16:18,535 			Loss:    1.924e-03    			Backward time: 	 0.96 sec 
2023-04-01 04:16:18,680 			Learning rate: weights:   1.000e-03    
2023-04-01 04:16:18,680 			Last test performance: 98.91%
2023-04-01 04:16:18,680 ----------------
2023-04-01 04:16:22,766   37  =>  44   		Training 486 pattern with 99.38% 	Forward time: 	 3.30 sec
2023-04-01 04:16:22,766 			Loss:    9.671e-04    			Backward time: 	 0.74 sec 
2023-04-01 04:16:23,049 			Learning rate: weights:   1.000e-03    
2023-04-01 04:16:23,049 			Last test performance: 98.91%
2023-04-01 04:16:23,049 ----------------
2023-04-01 04:16:27,099   37  =>  45   		Training 486 pattern with 98.96% 	Forward time: 	 2.76 sec
2023-04-01 04:16:27,099 			Loss:    1.840e-03    			Backward time: 	 1.27 sec 
2023-04-01 04:16:27,202 			Learning rate: weights:   1.000e-03    
2023-04-01 04:16:27,202 			Last test performance: 98.91%
2023-04-01 04:16:27,202 ----------------
2023-04-01 04:16:31,690   37  =>  46   		Training 486 pattern with 99.17% 	Forward time: 	 3.15 sec
2023-04-01 04:16:31,691 			Loss:    1.389e-03    			Backward time: 	 1.31 sec 
2023-04-01 04:16:31,845 			Learning rate: weights:   1.000e-03    
2023-04-01 04:16:31,845 			Last test performance: 98.91%
2023-04-01 04:16:31,846 ----------------
2023-04-01 04:16:34,419   37  =>  47   		Training 486 pattern with 99.38% 	Forward time: 	 1.89 sec
2023-04-01 04:16:34,419 			Loss:    1.137e-03    			Backward time: 	 0.66 sec 
2023-04-01 04:16:34,547 			Learning rate: weights:   1.000e-03    
2023-04-01 04:16:34,547 			Last test performance: 98.91%
2023-04-01 04:16:34,547 ----------------
2023-04-01 04:16:38,835   37  =>  48   		Training 486 pattern with 99.38% 	Forward time: 	 3.31 sec
2023-04-01 04:16:38,835 			Loss:    9.052e-04    			Backward time: 	 0.96 sec 
2023-04-01 04:16:39,009 			Learning rate: weights:   1.000e-03    
2023-04-01 04:16:39,012 			Last test performance: 98.91%
2023-04-01 04:16:39,013 ----------------
2023-04-01 04:16:43,494   37  =>  49   		Training 486 pattern with 99.38% 	Forward time: 	 3.19 sec
2023-04-01 04:16:43,494 			Loss:    8.194e-04    			Backward time: 	 1.27 sec 
2023-04-01 04:16:43,621 			Learning rate: weights:   1.000e-03    
2023-04-01 04:16:43,622 			Last test performance: 98.91%
2023-04-01 04:16:43,622 ----------------
2023-04-01 04:16:46,381   37  =>  50   		Training 486 pattern with 98.75% 	Forward time: 	 1.92 sec
2023-04-01 04:16:46,382 			Loss:    2.233e-03    			Backward time: 	 0.82 sec 
2023-04-01 04:16:46,709 			Learning rate: weights:   1.000e-03    
2023-04-01 04:16:46,710 			Last test performance: 98.91%
2023-04-01 04:16:46,710 ----------------
2023-04-01 04:16:50,996   37  =>  51   		Training 486 pattern with 98.54% 	Forward time: 	 2.82 sec
2023-04-01 04:16:50,997 			Loss:    1.769e-03    			Backward time: 	 1.44 sec 
2023-04-01 04:16:51,213 			Learning rate: weights:   1.000e-03    
2023-04-01 04:16:51,213 			Last test performance: 98.91%
2023-04-01 04:16:51,214 ----------------
2023-04-01 04:16:55,287   37  =>  52   		Training 486 pattern with 98.75% 	Forward time: 	 2.78 sec
2023-04-01 04:16:55,287 			Loss:    1.431e-03    			Backward time: 	 1.27 sec 
2023-04-01 04:16:55,541 			Learning rate: weights:   1.000e-03    
2023-04-01 04:16:55,541 			Last test performance: 98.91%
2023-04-01 04:16:55,541 ----------------
2023-04-01 04:16:59,267   37  =>  53   		Training 486 pattern with 98.75% 	Forward time: 	 2.66 sec
2023-04-01 04:16:59,267 			Loss:    1.319e-03    			Backward time: 	 1.04 sec 
2023-04-01 04:16:59,343 			Learning rate: weights:   1.000e-03    
2023-04-01 04:16:59,343 			Last test performance: 98.91%
2023-04-01 04:16:59,343 ----------------
2023-04-01 04:17:04,204   37  =>  54   		Training 486 pattern with 98.75% 	Forward time: 	 3.59 sec
2023-04-01 04:17:04,204 			Loss:    1.676e-03    			Backward time: 	 1.24 sec 
2023-04-01 04:17:04,264 			Learning rate: weights:   1.000e-03    
2023-04-01 04:17:04,264 			Last test performance: 98.91%
2023-04-01 04:17:04,264 ----------------
2023-04-01 04:17:09,400   37  =>  55   		Training 486 pattern with 98.54% 	Forward time: 	 3.96 sec
2023-04-01 04:17:09,400 			Loss:    2.349e-03    			Backward time: 	 1.15 sec 
2023-04-01 04:17:09,513 			Learning rate: weights:   1.000e-03    
2023-04-01 04:17:09,514 			Last test performance: 98.91%
2023-04-01 04:17:09,514 ----------------
2023-04-01 04:17:12,328   37  =>  56   		Training 486 pattern with 99.38% 	Forward time: 	 1.75 sec
2023-04-01 04:17:12,329 			Loss:    6.115e-04    			Backward time: 	 1.05 sec 
2023-04-01 04:17:12,478 			Learning rate: weights:   1.000e-03    
2023-04-01 04:17:12,480 			Last test performance: 98.91%
2023-04-01 04:17:12,480 ----------------
2023-04-01 04:17:15,197   37  =>  57   		Training 486 pattern with 99.58% 	Forward time: 	 1.75 sec
2023-04-01 04:17:15,197 			Loss:    8.449e-04    			Backward time: 	 0.94 sec 
2023-04-01 04:17:15,376 			Learning rate: weights:   1.000e-03    
2023-04-01 04:17:15,376 			Last test performance: 98.91%
2023-04-01 04:17:15,376 ----------------
2023-04-01 04:17:20,240   37  =>  58   		Training 486 pattern with 99.58% 	Forward time: 	 3.26 sec
2023-04-01 04:17:20,240 			Loss:    6.714e-04    			Backward time: 	 1.58 sec 
2023-04-01 04:17:20,311 			Learning rate: weights:   1.000e-03    
2023-04-01 04:17:20,311 			Last test performance: 98.91%
2023-04-01 04:17:20,311 ----------------
2023-04-01 04:17:24,203   37  =>  59   		Training 486 pattern with 98.96% 	Forward time: 	 3.02 sec
2023-04-01 04:17:24,203 			Loss:    1.188e-03    			Backward time: 	 0.84 sec 
2023-04-01 04:17:24,411 			Learning rate: weights:   1.000e-03    
2023-04-01 04:17:24,411 			Last test performance: 98.91%
2023-04-01 04:17:24,411 ----------------
2023-04-01 04:17:27,858   37  =>  60   		Training 486 pattern with 98.33% 	Forward time: 	 2.28 sec
2023-04-01 04:17:27,858 			Loss:    2.043e-03    			Backward time: 	 1.14 sec 
2023-04-01 04:17:28,141 			Learning rate: weights:   1.000e-03    
2023-04-01 04:17:28,141 			Last test performance: 98.91%
2023-04-01 04:17:28,141 ----------------
2023-04-01 04:17:31,290   37  =>  61   		Training 486 pattern with 98.96% 	Forward time: 	 2.02 sec
2023-04-01 04:17:31,291 			Loss:    1.882e-03    			Backward time: 	 1.10 sec 
2023-04-01 04:17:31,442 			Learning rate: weights:   1.000e-03    
2023-04-01 04:17:31,443 			Last test performance: 98.91%
2023-04-01 04:17:31,444 ----------------
2023-04-01 04:17:35,377   37  =>  62   		Training 486 pattern with 99.17% 	Forward time: 	 2.85 sec
2023-04-01 04:17:35,378 			Loss:    1.444e-03    			Backward time: 	 1.05 sec 
2023-04-01 04:17:35,547 			Learning rate: weights:   1.000e-03    
2023-04-01 04:17:35,547 			Last test performance: 98.91%
2023-04-01 04:17:35,547 ----------------
2023-04-01 04:17:38,549   37  =>  63   		Training 486 pattern with 99.58% 	Forward time: 	 1.90 sec
2023-04-01 04:17:38,550 			Loss:    6.799e-04    			Backward time: 	 1.08 sec 
2023-04-01 04:17:38,667 			Learning rate: weights:   1.000e-03    
2023-04-01 04:17:38,668 			Last test performance: 98.91%
2023-04-01 04:17:38,668 ----------------
2023-04-01 04:17:42,044   37  =>  64   		Training 486 pattern with 98.33% 	Forward time: 	 2.34 sec
2023-04-01 04:17:42,045 			Loss:    1.284e-03    			Backward time: 	 0.99 sec 
2023-04-01 04:17:42,248 			Learning rate: weights:   1.000e-03    
2023-04-01 04:17:42,248 			Last test performance: 98.91%
2023-04-01 04:17:42,248 ----------------
2023-04-01 04:17:45,696   37  =>  65   		Training 486 pattern with 99.58% 	Forward time: 	 2.68 sec
2023-04-01 04:17:45,697 			Loss:    7.774e-04    			Backward time: 	 0.75 sec 
2023-04-01 04:17:45,836 			Learning rate: weights:   1.000e-03    
2023-04-01 04:17:45,837 			Last test performance: 98.91%
2023-04-01 04:17:45,837 ----------------
2023-04-01 04:17:49,678   37  =>  66   		Training 486 pattern with 98.96% 	Forward time: 	 2.60 sec
2023-04-01 04:17:49,679 			Loss:    1.500e-03    			Backward time: 	 1.20 sec 
2023-04-01 04:17:49,792 			Learning rate: weights:   1.000e-03    
2023-04-01 04:17:49,793 			Last test performance: 98.91%
2023-04-01 04:17:49,793 ----------------
2023-04-01 04:17:53,588   37  =>  67   		Training 486 pattern with 98.96% 	Forward time: 	 2.54 sec
2023-04-01 04:17:53,588 			Loss:    1.368e-03    			Backward time: 	 1.23 sec 
2023-04-01 04:17:53,740 			Learning rate: weights:   1.000e-03    
2023-04-01 04:17:53,740 			Last test performance: 98.91%
2023-04-01 04:17:53,740 ----------------
2023-04-01 04:17:56,993   37  =>  68   		Training 486 pattern with 98.96% 	Forward time: 	 2.26 sec
2023-04-01 04:17:56,994 			Loss:    1.221e-03    			Backward time: 	 0.96 sec 
2023-04-01 04:17:57,116 			Learning rate: weights:   1.000e-03    
2023-04-01 04:17:57,116 			Last test performance: 98.91%
2023-04-01 04:17:57,116 ----------------
2023-04-01 04:18:00,045   37  =>  69   		Training 486 pattern with 99.58% 	Forward time: 	 1.98 sec
2023-04-01 04:18:00,046 			Loss:    1.163e-03    			Backward time: 	 0.92 sec 
2023-04-01 04:18:00,181 			Learning rate: weights:   1.000e-03    
2023-04-01 04:18:00,181 			Last test performance: 98.91%
2023-04-01 04:18:00,181 ----------------
2023-04-01 04:18:04,356   37  =>  70   		Training 486 pattern with 99.17% 	Forward time: 	 3.13 sec
2023-04-01 04:18:04,356 			Loss:    1.264e-03    			Backward time: 	 0.99 sec 
2023-04-01 04:18:04,576 			Learning rate: weights:   1.000e-03    
2023-04-01 04:18:04,577 			Last test performance: 98.91%
2023-04-01 04:18:04,577 ----------------
2023-04-01 04:18:08,864   37  =>  71   		Training 486 pattern with 98.54% 	Forward time: 	 3.24 sec
2023-04-01 04:18:08,864 			Loss:    1.704e-03    			Backward time: 	 0.99 sec 
2023-04-01 04:18:08,923 			Learning rate: weights:   1.000e-03    
2023-04-01 04:18:08,924 			Last test performance: 98.91%
2023-04-01 04:18:08,924 ----------------
2023-04-01 04:18:12,895   37  =>  72   		Training 486 pattern with 99.58% 	Forward time: 	 2.53 sec
2023-04-01 04:18:12,895 			Loss:    5.560e-04    			Backward time: 	 1.41 sec 
2023-04-01 04:18:13,083 			Learning rate: weights:   1.000e-03    
2023-04-01 04:18:13,083 			Last test performance: 98.91%
2023-04-01 04:18:13,083 ----------------
2023-04-01 04:18:17,178   37  =>  73   		Training 486 pattern with 99.58% 	Forward time: 	 2.71 sec
2023-04-01 04:18:17,178 			Loss:    1.316e-03    			Backward time: 	 1.36 sec 
2023-04-01 04:18:18,584 			Learning rate: weights:   1.000e-03    
2023-04-01 04:18:18,585 			Last test performance: 98.91%
2023-04-01 04:18:18,585 ----------------
2023-04-01 04:18:21,881   37  =>  74   		Training 486 pattern with 99.17% 	Forward time: 	 2.37 sec
2023-04-01 04:18:21,882 			Loss:    1.225e-03    			Backward time: 	 0.90 sec 
2023-04-01 04:18:22,149 			Learning rate: weights:   1.000e-03    
2023-04-01 04:18:22,149 			Last test performance: 98.91%
2023-04-01 04:18:22,149 ----------------
2023-04-01 04:18:24,054   37  =>  75   		Training 486 pattern with 99.17% 	Forward time: 	 1.58 sec
2023-04-01 04:18:24,054 			Loss:    8.399e-04    			Backward time: 	 0.30 sec 
2023-04-01 04:18:24,205 			Learning rate: weights:   1.000e-03    
2023-04-01 04:18:24,205 			Last test performance: 98.91%
2023-04-01 04:18:24,205 ----------------
2023-04-01 04:18:27,103   37  =>  76   		Training 486 pattern with 99.58% 	Forward time: 	 2.02 sec
2023-04-01 04:18:27,103 			Loss:    8.541e-04    			Backward time: 	 0.85 sec 
2023-04-01 04:18:27,256 			Learning rate: weights:   1.000e-03    
2023-04-01 04:18:27,257 			Last test performance: 98.91%
2023-04-01 04:18:27,257 ----------------
2023-04-01 04:18:29,261   37  =>  77   		Training 486 pattern with 99.38% 	Forward time: 	 1.56 sec
2023-04-01 04:18:29,262 			Loss:    8.138e-04    			Backward time: 	 0.42 sec 
2023-04-01 04:18:29,353 			Learning rate: weights:   1.000e-03    
2023-04-01 04:18:29,353 			Last test performance: 98.91%
2023-04-01 04:18:29,354 ----------------
2023-04-01 04:18:31,935   37  =>  78   		Training 486 pattern with 98.96% 	Forward time: 	 1.94 sec
2023-04-01 04:18:31,935 			Loss:    2.150e-03    			Backward time: 	 0.62 sec 
2023-04-01 04:18:32,121 			Learning rate: weights:   1.000e-03    
2023-04-01 04:18:32,121 			Last test performance: 98.91%
2023-04-01 04:18:32,121 ----------------
2023-04-01 04:18:34,040   37  =>  79   		Training 486 pattern with 98.75% 	Forward time: 	 1.60 sec
2023-04-01 04:18:34,041 			Loss:    1.267e-03    			Backward time: 	 0.25 sec 
2023-04-01 04:18:34,194 			Learning rate: weights:   1.000e-03    
2023-04-01 04:18:34,194 			Last test performance: 98.91%
2023-04-01 04:18:34,195 ----------------
2023-04-01 04:18:36,030   37  =>  80   		Training 486 pattern with 98.96% 	Forward time: 	 1.48 sec
2023-04-01 04:18:36,030 			Loss:    1.384e-03    			Backward time: 	 0.32 sec 
2023-04-01 04:18:36,142 			Learning rate: weights:   1.000e-03    
2023-04-01 04:18:36,142 			Last test performance: 98.91%
2023-04-01 04:18:36,142 ----------------
2023-04-01 04:18:39,236   37  =>  81   		Training 486 pattern with 98.75% 	Forward time: 	 2.35 sec
2023-04-01 04:18:39,237 			Loss:    1.800e-03    			Backward time: 	 0.71 sec 
2023-04-01 04:18:39,345 			Learning rate: weights:   1.000e-03    
2023-04-01 04:18:39,345 			Last test performance: 98.91%
2023-04-01 04:18:39,345 ----------------
2023-04-01 04:18:41,980   37  =>  82   		Training 486 pattern with 99.38% 	Forward time: 	 1.95 sec
2023-04-01 04:18:41,980 			Loss:    9.420e-04    			Backward time: 	 0.66 sec 
2023-04-01 04:18:42,175 			Learning rate: weights:   1.000e-03    
2023-04-01 04:18:42,176 			Last test performance: 98.91%
2023-04-01 04:18:42,176 ----------------
2023-04-01 04:18:45,491   37  =>  83   		Training 486 pattern with 98.33% 	Forward time: 	 2.32 sec
2023-04-01 04:18:45,491 			Loss:    1.581e-03    			Backward time: 	 0.97 sec 
2023-04-01 04:18:45,582 			Learning rate: weights:   1.000e-03    
2023-04-01 04:18:45,582 			Last test performance: 98.91%
2023-04-01 04:18:45,582 ----------------
2023-04-01 04:18:47,241   37  =>  84   		Training 486 pattern with 98.75% 	Forward time: 	 1.31 sec
2023-04-01 04:18:47,241 			Loss:    1.867e-03    			Backward time: 	 0.32 sec 
2023-04-01 04:18:47,407 			Learning rate: weights:   1.000e-03    
2023-04-01 04:18:47,424 			Last test performance: 98.91%
2023-04-01 04:18:47,425 ----------------
2023-04-01 04:18:48,962   37  =>  85   		Training 486 pattern with 98.33% 	Forward time: 	 1.32 sec
2023-04-01 04:18:48,962 			Loss:    1.843e-03    			Backward time: 	 0.21 sec 
2023-04-01 04:18:49,112 			Learning rate: weights:   1.000e-03    
2023-04-01 04:18:49,113 			Last test performance: 98.91%
2023-04-01 04:18:49,113 ----------------
2023-04-01 04:18:51,744   37  =>  86   		Training 486 pattern with 98.75% 	Forward time: 	 1.91 sec
2023-04-01 04:18:51,745 			Loss:    1.007e-03    			Backward time: 	 0.70 sec 
2023-04-01 04:18:51,876 			Learning rate: weights:   1.000e-03    
2023-04-01 04:18:51,877 			Last test performance: 98.91%
2023-04-01 04:18:51,877 ----------------
2023-04-01 04:18:55,453   37  =>  87   		Training 486 pattern with 99.17% 	Forward time: 	 2.65 sec
2023-04-01 04:18:55,453 			Loss:    9.771e-04    			Backward time: 	 0.90 sec 
2023-04-01 04:18:55,633 			Learning rate: weights:   1.000e-03    
2023-04-01 04:18:55,634 			Last test performance: 98.91%
2023-04-01 04:18:55,634 ----------------
2023-04-01 04:18:58,916   37  =>  88   		Training 486 pattern with 99.17% 	Forward time: 	 2.03 sec
2023-04-01 04:18:58,917 			Loss:    1.459e-03    			Backward time: 	 1.23 sec 
2023-04-01 04:18:59,059 			Learning rate: weights:   1.000e-03    
2023-04-01 04:18:59,059 			Last test performance: 98.91%
2023-04-01 04:18:59,059 ----------------
2023-04-01 04:19:01,972   37  =>  89   		Training 486 pattern with 98.96% 	Forward time: 	 2.00 sec
2023-04-01 04:19:01,972 			Loss:    1.398e-03    			Backward time: 	 0.89 sec 
2023-04-01 04:19:02,185 			Learning rate: weights:   1.000e-03    
2023-04-01 04:19:02,186 			Last test performance: 98.91%
2023-04-01 04:19:02,186 ----------------
2023-04-01 04:19:06,414   37  =>  90   		Training 486 pattern with 99.79% 	Forward time: 	 3.71 sec
2023-04-01 04:19:06,414 			Loss:    5.503e-04    			Backward time: 	 0.49 sec 
2023-04-01 04:19:06,499 			Learning rate: weights:   1.000e-03    
2023-04-01 04:19:06,500 			Last test performance: 98.91%
2023-04-01 04:19:06,500 ----------------
2023-04-01 04:19:09,939   37  =>  91   		Training 486 pattern with 99.79% 	Forward time: 	 2.33 sec
2023-04-01 04:19:09,940 			Loss:    4.096e-04    			Backward time: 	 1.08 sec 
2023-04-01 04:19:10,272 			Learning rate: weights:   1.000e-03    
2023-04-01 04:19:10,272 			Last test performance: 98.91%
2023-04-01 04:19:10,272 ----------------
2023-04-01 04:19:15,035   37  =>  92   		Training 486 pattern with 99.38% 	Forward time: 	 3.59 sec
2023-04-01 04:19:15,036 			Loss:    9.412e-04    			Backward time: 	 1.12 sec 
2023-04-01 04:19:15,159 			Learning rate: weights:   1.000e-03    
2023-04-01 04:19:15,159 			Last test performance: 98.91%
2023-04-01 04:19:15,159 ----------------
2023-04-01 04:19:18,766   37  =>  93   		Training 486 pattern with 98.75% 	Forward time: 	 2.27 sec
2023-04-01 04:19:18,767 			Loss:    1.568e-03    			Backward time: 	 1.31 sec 
2023-04-01 04:19:18,939 			Learning rate: weights:   1.000e-03    
2023-04-01 04:19:18,939 			Last test performance: 98.91%
2023-04-01 04:19:18,939 ----------------
2023-04-01 04:19:23,391   37  =>  94   		Training 486 pattern with 98.75% 	Forward time: 	 3.63 sec
2023-04-01 04:19:23,392 			Loss:    1.191e-03    			Backward time: 	 0.78 sec 
2023-04-01 04:19:23,611 			Learning rate: weights:   1.000e-03    
2023-04-01 04:19:23,612 			Last test performance: 98.91%
2023-04-01 04:19:23,612 ----------------
2023-04-01 04:19:27,720   37  =>  95   		Training 486 pattern with 99.79% 	Forward time: 	 3.06 sec
2023-04-01 04:19:27,721 			Loss:    7.857e-04    			Backward time: 	 1.00 sec 
2023-04-01 04:19:27,906 			Learning rate: weights:   1.000e-03    
2023-04-01 04:19:27,907 			Last test performance: 98.91%
2023-04-01 04:19:27,907 ----------------
2023-04-01 04:19:30,358   37  =>  96   		Training 486 pattern with 98.54% 	Forward time: 	 2.11 sec
2023-04-01 04:19:30,359 			Loss:    1.179e-03    			Backward time: 	 0.31 sec 
2023-04-01 04:19:30,446 			Learning rate: weights:   1.000e-03    
2023-04-01 04:19:30,447 			Last test performance: 98.91%
2023-04-01 04:19:30,447 ----------------
2023-04-01 04:19:34,398   37  =>  97   		Training 486 pattern with 98.75% 	Forward time: 	 2.82 sec
2023-04-01 04:19:34,399 			Loss:    1.039e-03    			Backward time: 	 1.11 sec 
2023-04-01 04:19:34,568 			Learning rate: weights:   1.000e-03    
2023-04-01 04:19:34,568 			Last test performance: 98.91%
2023-04-01 04:19:34,569 ----------------
2023-04-01 04:19:38,345   37  =>  98   		Training 486 pattern with 99.38% 	Forward time: 	 2.82 sec
2023-04-01 04:19:38,345 			Loss:    1.266e-03    			Backward time: 	 0.92 sec 
2023-04-01 04:19:38,563 			Learning rate: weights:   1.000e-03    
2023-04-01 04:19:38,563 			Last test performance: 98.91%
2023-04-01 04:19:38,563 ----------------
2023-04-01 04:19:41,705   37  =>  99   		Training 486 pattern with 99.38% 	Forward time: 	 2.33 sec
2023-04-01 04:19:41,705 			Loss:    1.029e-03    			Backward time: 	 0.78 sec 
2023-04-01 04:19:41,953 			Learning rate: weights:   1.000e-03    
2023-04-01 04:19:41,953 			Last test performance: 98.91%
2023-04-01 04:19:41,953 ----------------
2023-04-01 04:19:44,836   37  => 100   		Training 486 pattern with 98.33% 	Forward time: 	 1.88 sec
2023-04-01 04:19:44,837 			Loss:    1.644e-03    			Backward time: 	 0.98 sec 
2023-04-01 04:19:44,998 			Learning rate: weights:   1.000e-03    
2023-04-01 04:19:44,998 			Last test performance: 98.91%
2023-04-01 04:19:44,998 ----------------
2023-04-01 04:19:47,799   37  => 101   		Training 486 pattern with 99.17% 	Forward time: 	 2.04 sec
2023-04-01 04:19:47,800 			Loss:    1.458e-03    			Backward time: 	 0.74 sec 
2023-04-01 04:19:47,965 			Learning rate: weights:   1.000e-03    
2023-04-01 04:19:47,966 			Last test performance: 98.91%
2023-04-01 04:19:47,967 ----------------
2023-04-01 04:19:52,461   37  => 102   		Training 486 pattern with 98.75% 	Forward time: 	 2.99 sec
2023-04-01 04:19:52,461 			Loss:    1.516e-03    			Backward time: 	 1.48 sec 
2023-04-01 04:19:52,550 			Learning rate: weights:   1.000e-03    
2023-04-01 04:19:52,550 			Last test performance: 98.91%
2023-04-01 04:19:52,550 ----------------
2023-04-01 04:19:57,244   37  => 103   		Training 486 pattern with 99.38% 	Forward time: 	 3.19 sec
2023-04-01 04:19:57,244 			Loss:    7.303e-04    			Backward time: 	 1.47 sec 
2023-04-01 04:19:57,372 			Learning rate: weights:   1.000e-03    
2023-04-01 04:19:57,372 			Last test performance: 98.91%
2023-04-01 04:19:57,372 ----------------
2023-04-01 04:20:02,167   37  => 104   		Training 486 pattern with 99.38% 	Forward time: 	 3.46 sec
2023-04-01 04:20:02,167 			Loss:    7.927e-04    			Backward time: 	 1.31 sec 
2023-04-01 04:20:02,238 			Learning rate: weights:   1.000e-03    
2023-04-01 04:20:02,238 			Last test performance: 98.91%
2023-04-01 04:20:02,238 ----------------
2023-04-01 04:20:05,466   37  => 105   		Training 486 pattern with 98.96% 	Forward time: 	 2.38 sec
2023-04-01 04:20:05,466 			Loss:    1.020e-03    			Backward time: 	 0.82 sec 
2023-04-01 04:20:05,630 			Learning rate: weights:   1.000e-03    
2023-04-01 04:20:05,630 			Last test performance: 98.91%
2023-04-01 04:20:05,630 ----------------
2023-04-01 04:20:08,591   37  => 106   		Training 486 pattern with 97.71% 	Forward time: 	 2.21 sec
2023-04-01 04:20:08,592 			Loss:    3.183e-03    			Backward time: 	 0.72 sec 
2023-04-01 04:20:08,715 			Learning rate: weights:   1.000e-03    
2023-04-01 04:20:08,715 			Last test performance: 98.91%
2023-04-01 04:20:08,715 ----------------
2023-04-01 04:20:12,483   37  => 107   		Training 486 pattern with 98.33% 	Forward time: 	 2.85 sec
2023-04-01 04:20:12,483 			Loss:    1.903e-03    			Backward time: 	 0.89 sec 
2023-04-01 04:20:12,595 			Learning rate: weights:   1.000e-03    
2023-04-01 04:20:12,595 			Last test performance: 98.91%
2023-04-01 04:20:12,595 ----------------
2023-04-01 04:20:16,168   37  => 108   		Training 486 pattern with 99.17% 	Forward time: 	 2.54 sec
2023-04-01 04:20:16,169 			Loss:    9.249e-04    			Backward time: 	 1.01 sec 
2023-04-01 04:20:16,255 			Learning rate: weights:   1.000e-03    
2023-04-01 04:20:16,255 			Last test performance: 98.91%
2023-04-01 04:20:16,255 ----------------
2023-04-01 04:20:20,280   37  => 109   		Training 486 pattern with 98.54% 	Forward time: 	 2.66 sec
2023-04-01 04:20:20,280 			Loss:    1.632e-03    			Backward time: 	 1.32 sec 
2023-04-01 04:20:20,425 			Learning rate: weights:   1.000e-03    
2023-04-01 04:20:20,425 			Last test performance: 98.91%
2023-04-01 04:20:20,425 ----------------
2023-04-01 04:20:24,669   37  => 110   		Training 486 pattern with 99.38% 	Forward time: 	 3.32 sec
2023-04-01 04:20:24,682 			Loss:    1.218e-03    			Backward time: 	 0.89 sec 
2023-04-01 04:20:24,797 			Learning rate: weights:   1.000e-03    
2023-04-01 04:20:24,797 			Last test performance: 98.91%
2023-04-01 04:20:24,797 ----------------
2023-04-01 04:20:29,367   37  => 111   		Training 486 pattern with 98.75% 	Forward time: 	 2.81 sec
2023-04-01 04:20:29,367 			Loss:    1.660e-03    			Backward time: 	 1.73 sec 
2023-04-01 04:20:29,498 			Learning rate: weights:   1.000e-03    
2023-04-01 04:20:29,498 			Last test performance: 98.91%
2023-04-01 04:20:29,499 ----------------
2023-04-01 04:20:33,187   37  => 112   		Training 486 pattern with 98.75% 	Forward time: 	 2.35 sec
2023-04-01 04:20:33,189 			Loss:    1.688e-03    			Backward time: 	 1.32 sec 
2023-04-01 04:20:33,545 			Learning rate: weights:   1.000e-03    
2023-04-01 04:20:33,545 			Last test performance: 98.91%
2023-04-01 04:20:33,546 ----------------
2023-04-01 04:20:37,088   37  => 113   		Training 486 pattern with 98.75% 	Forward time: 	 2.49 sec
2023-04-01 04:20:37,088 			Loss:    1.637e-03    			Backward time: 	 1.02 sec 
2023-04-01 04:20:37,218 			Learning rate: weights:   1.000e-03    
2023-04-01 04:20:37,219 			Last test performance: 98.91%
2023-04-01 04:20:37,219 ----------------
2023-04-01 04:20:40,617   37  => 114   		Training 486 pattern with 99.58% 	Forward time: 	 2.16 sec
2023-04-01 04:20:40,618 			Loss:    4.095e-04    			Backward time: 	 1.21 sec 
2023-04-01 04:20:40,803 			Learning rate: weights:   1.000e-03    
2023-04-01 04:20:40,804 			Last test performance: 98.91%
2023-04-01 04:20:40,804 ----------------
2023-04-01 04:20:43,865   37  => 115   		Training 486 pattern with 98.75% 	Forward time: 	 1.94 sec
2023-04-01 04:20:43,865 			Loss:    2.194e-03    			Backward time: 	 1.10 sec 
2023-04-01 04:20:43,983 			Learning rate: weights:   1.000e-03    
2023-04-01 04:20:43,983 			Last test performance: 98.91%
2023-04-01 04:20:43,983 ----------------
2023-04-01 04:20:47,654   37  => 116   		Training 486 pattern with 98.54% 	Forward time: 	 2.35 sec
2023-04-01 04:20:47,654 			Loss:    1.459e-03    			Backward time: 	 1.30 sec 
2023-04-01 04:20:47,792 			Learning rate: weights:   1.000e-03    
2023-04-01 04:20:47,793 			Last test performance: 98.91%
2023-04-01 04:20:47,793 ----------------
2023-04-01 04:20:50,208   37  => 117   		Training 486 pattern with 99.17% 	Forward time: 	 1.57 sec
2023-04-01 04:20:50,208 			Loss:    1.586e-03    			Backward time: 	 0.81 sec 
2023-04-01 04:20:50,338 			Learning rate: weights:   1.000e-03    
2023-04-01 04:20:50,338 			Last test performance: 98.91%
2023-04-01 04:20:50,339 ----------------
2023-04-01 04:20:53,693   37  => 118   		Training 486 pattern with 99.58% 	Forward time: 	 2.30 sec
2023-04-01 04:20:53,694 			Loss:    7.176e-04    			Backward time: 	 1.03 sec 
2023-04-01 04:20:53,773 			Learning rate: weights:   1.000e-03    
2023-04-01 04:20:53,773 			Last test performance: 98.91%
2023-04-01 04:20:53,774 ----------------
2023-04-01 04:20:56,503   37  => 119   		Training 486 pattern with 98.75% 	Forward time: 	 1.60 sec
2023-04-01 04:20:56,504 			Loss:    2.050e-03    			Backward time: 	 1.09 sec 
2023-04-01 04:20:56,670 			Learning rate: weights:   1.000e-03    
2023-04-01 04:20:56,672 			Last test performance: 98.91%
2023-04-01 04:20:56,673 ----------------
2023-04-01 04:21:00,035   37  => 120   		Training 486 pattern with 99.38% 	Forward time: 	 2.40 sec
2023-04-01 04:21:00,036 			Loss:    6.037e-04    			Backward time: 	 0.93 sec 
2023-04-01 04:21:00,463 			Learning rate: weights:   1.000e-03    
2023-04-01 04:21:00,463 			Last test performance: 98.91%
2023-04-01 04:21:00,464 ----------------
2023-04-01 04:21:04,033   37  => 121   		Training 486 pattern with 99.17% 	Forward time: 	 2.49 sec
2023-04-01 04:21:04,033 			Loss:    1.249e-03    			Backward time: 	 1.01 sec 
2023-04-01 04:21:04,209 			Learning rate: weights:   1.000e-03    
2023-04-01 04:21:04,209 			Last test performance: 98.91%
2023-04-01 04:21:04,212 ----------------
2023-04-01 04:21:07,669   37  => 122   		Training 486 pattern with 98.33% 	Forward time: 	 2.54 sec
2023-04-01 04:21:07,669 			Loss:    1.778e-03    			Backward time: 	 0.89 sec 
2023-04-01 04:21:07,902 			Learning rate: weights:   1.000e-03    
2023-04-01 04:21:07,902 			Last test performance: 98.91%
2023-04-01 04:21:07,902 ----------------
2023-04-01 04:21:12,390   37  => 123   		Training 486 pattern with 98.75% 	Forward time: 	 2.78 sec
2023-04-01 04:21:12,391 			Loss:    1.883e-03    			Backward time: 	 1.68 sec 
2023-04-01 04:21:12,531 			Learning rate: weights:   1.000e-03    
2023-04-01 04:21:12,531 			Last test performance: 98.91%
2023-04-01 04:21:12,531 ----------------
2023-04-01 04:21:16,386   37  => 124   		Training 486 pattern with 99.17% 	Forward time: 	 2.78 sec
2023-04-01 04:21:16,386 			Loss:    1.048e-03    			Backward time: 	 1.03 sec 
2023-04-01 04:21:16,552 
2023-04-01 04:21:16,552 Testing:
2023-04-01 04:21:16,810 		24 of 10000 with 91.67% 	 Time used:  0.25 sec
2023-04-01 04:21:16,961 		48 of 10000 with 95.83% 	 Time used:  0.15 sec
2023-04-01 04:21:17,137 		72 of 10000 with 97.22% 	 Time used:  0.17 sec
2023-04-01 04:21:17,317 		96 of 10000 with 97.92% 	 Time used:  0.18 sec
2023-04-01 04:21:17,516 		120 of 10000 with 98.33% 	 Time used:  0.20 sec
2023-04-01 04:21:17,695 		144 of 10000 with 97.92% 	 Time used:  0.18 sec
2023-04-01 04:21:17,937 		168 of 10000 with 97.02% 	 Time used:  0.24 sec
2023-04-01 04:21:18,135 		192 of 10000 with 97.40% 	 Time used:  0.20 sec
2023-04-01 04:21:18,356 		216 of 10000 with 97.69% 	 Time used:  0.22 sec
2023-04-01 04:21:18,474 		240 of 10000 with 97.50% 	 Time used:  0.12 sec
2023-04-01 04:21:18,554 		264 of 10000 with 97.73% 	 Time used:  0.06 sec
2023-04-01 04:21:18,593 		288 of 10000 with 97.92% 	 Time used:  0.04 sec
2023-04-01 04:21:18,633 		312 of 10000 with 98.08% 	 Time used:  0.04 sec
2023-04-01 04:21:18,935 		336 of 10000 with 98.21% 	 Time used:  0.30 sec
2023-04-01 04:21:19,127 		360 of 10000 with 98.33% 	 Time used:  0.19 sec
2023-04-01 04:21:19,325 		384 of 10000 with 98.44% 	 Time used:  0.20 sec
2023-04-01 04:21:19,523 		408 of 10000 with 98.53% 	 Time used:  0.20 sec
2023-04-01 04:21:19,736 		432 of 10000 with 98.61% 	 Time used:  0.21 sec
2023-04-01 04:21:19,969 		456 of 10000 with 98.46% 	 Time used:  0.23 sec
2023-04-01 04:21:20,126 		480 of 10000 with 98.54% 	 Time used:  0.16 sec
2023-04-01 04:21:20,404 		504 of 10000 with 98.61% 	 Time used:  0.28 sec
2023-04-01 04:21:20,636 		528 of 10000 with 98.67% 	 Time used:  0.23 sec
2023-04-01 04:21:20,857 		552 of 10000 with 98.73% 	 Time used:  0.22 sec
2023-04-01 04:21:20,918 		576 of 10000 with 98.78% 	 Time used:  0.06 sec
2023-04-01 04:21:21,062 		600 of 10000 with 98.83% 	 Time used:  0.14 sec
2023-04-01 04:21:21,227 		624 of 10000 with 98.88% 	 Time used:  0.16 sec
2023-04-01 04:21:21,373 		648 of 10000 with 98.92% 	 Time used:  0.14 sec
2023-04-01 04:21:21,559 		672 of 10000 with 98.96% 	 Time used:  0.18 sec
2023-04-01 04:21:21,762 		696 of 10000 with 98.99% 	 Time used:  0.20 sec
2023-04-01 04:21:21,962 		720 of 10000 with 99.03% 	 Time used:  0.20 sec
2023-04-01 04:21:22,226 		744 of 10000 with 99.06% 	 Time used:  0.26 sec
2023-04-01 04:21:22,256 		768 of 10000 with 98.96% 	 Time used:  0.03 sec
2023-04-01 04:21:22,297 		792 of 10000 with 98.86% 	 Time used:  0.04 sec
2023-04-01 04:21:22,337 		816 of 10000 with 98.77% 	 Time used:  0.04 sec
2023-04-01 04:21:22,378 		840 of 10000 with 98.81% 	 Time used:  0.04 sec
2023-04-01 04:21:22,418 		864 of 10000 with 98.73% 	 Time used:  0.04 sec
2023-04-01 04:21:22,459 		888 of 10000 with 98.76% 	 Time used:  0.04 sec
2023-04-01 04:21:22,500 		912 of 10000 with 98.57% 	 Time used:  0.04 sec
2023-04-01 04:21:22,543 		936 of 10000 with 98.61% 	 Time used:  0.04 sec
2023-04-01 04:21:22,783 		960 of 10000 with 98.65% 	 Time used:  0.24 sec
2023-04-01 04:21:22,989 		984 of 10000 with 98.68% 	 Time used:  0.20 sec
2023-04-01 04:21:23,168 		1008 of 10000 with 98.61% 	 Time used:  0.18 sec
2023-04-01 04:21:23,371 		1032 of 10000 with 98.64% 	 Time used:  0.20 sec
2023-04-01 04:21:23,588 		1056 of 10000 with 98.67% 	 Time used:  0.21 sec
2023-04-01 04:21:23,787 		1080 of 10000 with 98.61% 	 Time used:  0.19 sec
2023-04-01 04:21:24,088 		1104 of 10000 with 98.55% 	 Time used:  0.30 sec
2023-04-01 04:21:24,233 		1128 of 10000 with 98.58% 	 Time used:  0.14 sec
2023-04-01 04:21:24,433 		1152 of 10000 with 98.61% 	 Time used:  0.20 sec
2023-04-01 04:21:24,626 		1176 of 10000 with 98.64% 	 Time used:  0.19 sec
2023-04-01 04:21:24,813 		1200 of 10000 with 98.67% 	 Time used:  0.18 sec
2023-04-01 04:21:25,021 		1224 of 10000 with 98.69% 	 Time used:  0.19 sec
2023-04-01 04:21:25,247 		1248 of 10000 with 98.72% 	 Time used:  0.22 sec
2023-04-01 04:21:25,443 		1272 of 10000 with 98.74% 	 Time used:  0.19 sec
2023-04-01 04:21:25,594 		1296 of 10000 with 98.77% 	 Time used:  0.15 sec
2023-04-01 04:21:25,738 		1320 of 10000 with 98.79% 	 Time used:  0.14 sec
2023-04-01 04:21:25,982 		1344 of 10000 with 98.81% 	 Time used:  0.24 sec
2023-04-01 04:21:26,202 		1368 of 10000 with 98.83% 	 Time used:  0.22 sec
2023-04-01 04:21:26,629 		1392 of 10000 with 98.85% 	 Time used:  0.43 sec
2023-04-01 04:21:26,826 		1416 of 10000 with 98.87% 	 Time used:  0.20 sec
2023-04-01 04:21:26,998 		1440 of 10000 with 98.89% 	 Time used:  0.17 sec
2023-04-01 04:21:27,142 		1464 of 10000 with 98.91% 	 Time used:  0.14 sec
2023-04-01 04:21:27,372 		1488 of 10000 with 98.86% 	 Time used:  0.21 sec
2023-04-01 04:21:27,568 		1512 of 10000 with 98.88% 	 Time used:  0.19 sec
2023-04-01 04:21:27,737 		1536 of 10000 with 98.83% 	 Time used:  0.17 sec
2023-04-01 04:21:27,883 		1560 of 10000 with 98.85% 	 Time used:  0.14 sec
2023-04-01 04:21:28,050 		1584 of 10000 with 98.80% 	 Time used:  0.16 sec
2023-04-01 04:21:28,226 		1608 of 10000 with 98.82% 	 Time used:  0.17 sec
2023-04-01 04:21:28,509 		1632 of 10000 with 98.77% 	 Time used:  0.28 sec
2023-04-01 04:21:28,686 		1656 of 10000 with 98.79% 	 Time used:  0.17 sec
2023-04-01 04:21:28,943 		1680 of 10000 with 98.81% 	 Time used:  0.25 sec
2023-04-01 04:21:29,085 		1704 of 10000 with 98.83% 	 Time used:  0.14 sec
2023-04-01 04:21:29,379 		1728 of 10000 with 98.73% 	 Time used:  0.29 sec
2023-04-01 04:21:29,548 		1752 of 10000 with 98.74% 	 Time used:  0.17 sec
2023-04-01 04:21:29,736 		1776 of 10000 with 98.76% 	 Time used:  0.19 sec
2023-04-01 04:21:29,930 		1800 of 10000 with 98.78% 	 Time used:  0.19 sec
2023-04-01 04:21:30,160 		1824 of 10000 with 98.74% 	 Time used:  0.22 sec
2023-04-01 04:21:30,382 		1848 of 10000 with 98.70% 	 Time used:  0.22 sec
2023-04-01 04:21:30,539 		1872 of 10000 with 98.72% 	 Time used:  0.16 sec
2023-04-01 04:21:30,720 		1896 of 10000 with 98.73% 	 Time used:  0.18 sec
2023-04-01 04:21:30,954 		1920 of 10000 with 98.75% 	 Time used:  0.23 sec
2023-04-01 04:21:31,087 		1944 of 10000 with 98.77% 	 Time used:  0.13 sec
2023-04-01 04:21:31,268 		1968 of 10000 with 98.68% 	 Time used:  0.18 sec
2023-04-01 04:21:31,451 		1992 of 10000 with 98.69% 	 Time used:  0.18 sec
2023-04-01 04:21:31,619 		2016 of 10000 with 98.71% 	 Time used:  0.17 sec
2023-04-01 04:21:31,861 		2040 of 10000 with 98.73% 	 Time used:  0.24 sec
2023-04-01 04:21:31,998 		2064 of 10000 with 98.74% 	 Time used:  0.14 sec
2023-04-01 04:21:32,197 		2088 of 10000 with 98.75% 	 Time used:  0.20 sec
2023-04-01 04:21:32,395 		2112 of 10000 with 98.77% 	 Time used:  0.20 sec
2023-04-01 04:21:32,598 		2136 of 10000 with 98.78% 	 Time used:  0.20 sec
2023-04-01 04:21:32,831 		2160 of 10000 with 98.80% 	 Time used:  0.23 sec
2023-04-01 04:21:32,981 		2184 of 10000 with 98.81% 	 Time used:  0.15 sec
2023-04-01 04:21:33,125 		2208 of 10000 with 98.82% 	 Time used:  0.14 sec
2023-04-01 04:21:33,223 		2232 of 10000 with 98.84% 	 Time used:  0.10 sec
2023-04-01 04:21:33,444 		2256 of 10000 with 98.85% 	 Time used:  0.22 sec
2023-04-01 04:21:33,621 		2280 of 10000 with 98.82% 	 Time used:  0.18 sec
2023-04-01 04:21:33,831 		2304 of 10000 with 98.83% 	 Time used:  0.21 sec
2023-04-01 04:21:33,999 		2328 of 10000 with 98.84% 	 Time used:  0.17 sec
2023-04-01 04:21:34,232 		2352 of 10000 with 98.85% 	 Time used:  0.23 sec
2023-04-01 04:21:34,376 		2376 of 10000 with 98.86% 	 Time used:  0.14 sec
2023-04-01 04:21:34,575 		2400 of 10000 with 98.88% 	 Time used:  0.20 sec
2023-04-01 04:21:34,791 		2424 of 10000 with 98.84% 	 Time used:  0.21 sec
2023-04-01 04:21:34,994 		2448 of 10000 with 98.86% 	 Time used:  0.20 sec
2023-04-01 04:21:35,247 		2472 of 10000 with 98.87% 	 Time used:  0.23 sec
2023-04-01 04:21:35,282 		2496 of 10000 with 98.88% 	 Time used:  0.03 sec
2023-04-01 04:21:35,322 		2520 of 10000 with 98.89% 	 Time used:  0.04 sec
2023-04-01 04:21:35,395 		2544 of 10000 with 98.90% 	 Time used:  0.04 sec
2023-04-01 04:21:35,435 		2568 of 10000 with 98.91% 	 Time used:  0.04 sec
2023-04-01 04:21:35,476 		2592 of 10000 with 98.92% 	 Time used:  0.04 sec
2023-04-01 04:21:35,568 		2616 of 10000 with 98.89% 	 Time used:  0.07 sec
2023-04-01 04:21:35,609 		2640 of 10000 with 98.90% 	 Time used:  0.04 sec
2023-04-01 04:21:35,677 		2664 of 10000 with 98.91% 	 Time used:  0.07 sec
2023-04-01 04:21:35,749 		2688 of 10000 with 98.92% 	 Time used:  0.04 sec
2023-04-01 04:21:35,789 		2712 of 10000 with 98.93% 	 Time used:  0.04 sec
2023-04-01 04:21:35,830 		2736 of 10000 with 98.94% 	 Time used:  0.04 sec
2023-04-01 04:21:35,924 		2760 of 10000 with 98.95% 	 Time used:  0.07 sec
2023-04-01 04:21:35,995 		2784 of 10000 with 98.96% 	 Time used:  0.07 sec
2023-04-01 04:21:36,098 		2808 of 10000 with 98.97% 	 Time used:  0.07 sec
2023-04-01 04:21:36,385 		2832 of 10000 with 98.98% 	 Time used:  0.25 sec
2023-04-01 04:21:36,535 		2856 of 10000 with 98.98% 	 Time used:  0.15 sec
2023-04-01 04:21:36,764 		2880 of 10000 with 98.99% 	 Time used:  0.23 sec
2023-04-01 04:21:36,803 		2904 of 10000 with 99.00% 	 Time used:  0.04 sec
2023-04-01 04:21:36,878 		2928 of 10000 with 99.01% 	 Time used:  0.07 sec
2023-04-01 04:21:36,954 		2952 of 10000 with 99.02% 	 Time used:  0.07 sec
2023-04-01 04:21:37,017 		2976 of 10000 with 99.03% 	 Time used:  0.06 sec
2023-04-01 04:21:37,053 		3000 of 10000 with 99.03% 	 Time used:  0.04 sec
2023-04-01 04:21:37,153 		3024 of 10000 with 99.04% 	 Time used:  0.10 sec
2023-04-01 04:21:37,193 		3048 of 10000 with 99.05% 	 Time used:  0.04 sec
2023-04-01 04:21:37,233 		3072 of 10000 with 99.06% 	 Time used:  0.04 sec
2023-04-01 04:21:37,273 		3096 of 10000 with 99.06% 	 Time used:  0.04 sec
2023-04-01 04:21:37,309 		3120 of 10000 with 99.07% 	 Time used:  0.04 sec
2023-04-01 04:21:37,346 		3144 of 10000 with 99.08% 	 Time used:  0.04 sec
2023-04-01 04:21:37,382 		3168 of 10000 with 99.08% 	 Time used:  0.04 sec
2023-04-01 04:21:37,419 		3192 of 10000 with 99.06% 	 Time used:  0.04 sec
2023-04-01 04:21:37,456 		3216 of 10000 with 99.04% 	 Time used:  0.04 sec
2023-04-01 04:21:37,493 		3240 of 10000 with 99.04% 	 Time used:  0.04 sec
2023-04-01 04:21:37,530 		3264 of 10000 with 99.02% 	 Time used:  0.04 sec
2023-04-01 04:21:37,567 		3288 of 10000 with 99.00% 	 Time used:  0.04 sec
2023-04-01 04:21:37,604 		3312 of 10000 with 99.00% 	 Time used:  0.04 sec
2023-04-01 04:21:37,641 		3336 of 10000 with 98.98% 	 Time used:  0.04 sec
2023-04-01 04:21:37,678 		3360 of 10000 with 98.99% 	 Time used:  0.04 sec
2023-04-01 04:21:37,715 		3384 of 10000 with 99.00% 	 Time used:  0.04 sec
2023-04-01 04:21:37,752 		3408 of 10000 with 99.00% 	 Time used:  0.04 sec
2023-04-01 04:21:37,788 		3432 of 10000 with 99.01% 	 Time used:  0.04 sec
2023-04-01 04:21:37,825 		3456 of 10000 with 98.96% 	 Time used:  0.04 sec
2023-04-01 04:21:38,215 		3480 of 10000 with 98.94% 	 Time used:  0.39 sec
2023-04-01 04:21:38,412 		3504 of 10000 with 98.94% 	 Time used:  0.20 sec
2023-04-01 04:21:38,616 		3528 of 10000 with 98.95% 	 Time used:  0.20 sec
2023-04-01 04:21:38,786 		3552 of 10000 with 98.96% 	 Time used:  0.17 sec
2023-04-01 04:21:38,988 		3576 of 10000 with 98.94% 	 Time used:  0.20 sec
2023-04-01 04:21:39,179 		3600 of 10000 with 98.94% 	 Time used:  0.19 sec
2023-04-01 04:21:39,390 		3624 of 10000 with 98.95% 	 Time used:  0.21 sec
2023-04-01 04:21:39,620 		3648 of 10000 with 98.96% 	 Time used:  0.23 sec
2023-04-01 04:21:39,816 		3672 of 10000 with 98.97% 	 Time used:  0.19 sec
2023-04-01 04:21:40,010 		3696 of 10000 with 98.94% 	 Time used:  0.19 sec
2023-04-01 04:21:40,177 		3720 of 10000 with 98.92% 	 Time used:  0.17 sec
2023-04-01 04:21:40,324 		3744 of 10000 with 98.93% 	 Time used:  0.14 sec
2023-04-01 04:21:40,497 		3768 of 10000 with 98.94% 	 Time used:  0.17 sec
2023-04-01 04:21:40,665 		3792 of 10000 with 98.95% 	 Time used:  0.15 sec
2023-04-01 04:21:40,875 		3816 of 10000 with 98.93% 	 Time used:  0.21 sec
2023-04-01 04:21:41,077 		3840 of 10000 with 98.93% 	 Time used:  0.20 sec
2023-04-01 04:21:41,278 		3864 of 10000 with 98.94% 	 Time used:  0.20 sec
2023-04-01 04:21:41,488 		3888 of 10000 with 98.92% 	 Time used:  0.21 sec
2023-04-01 04:21:41,674 		3912 of 10000 with 98.93% 	 Time used:  0.18 sec
2023-04-01 04:21:41,903 		3936 of 10000 with 98.93% 	 Time used:  0.23 sec
2023-04-01 04:21:42,088 		3960 of 10000 with 98.91% 	 Time used:  0.18 sec
2023-04-01 04:21:42,329 		3984 of 10000 with 98.92% 	 Time used:  0.24 sec
2023-04-01 04:21:42,512 		4008 of 10000 with 98.88% 	 Time used:  0.18 sec
2023-04-01 04:21:42,751 		4032 of 10000 with 98.88% 	 Time used:  0.24 sec
2023-04-01 04:21:42,946 		4056 of 10000 with 98.87% 	 Time used:  0.19 sec
2023-04-01 04:21:43,132 		4080 of 10000 with 98.87% 	 Time used:  0.19 sec
2023-04-01 04:21:43,333 		4104 of 10000 with 98.88% 	 Time used:  0.20 sec
2023-04-01 04:21:43,527 		4128 of 10000 with 98.89% 	 Time used:  0.19 sec
2023-04-01 04:21:43,730 		4152 of 10000 with 98.89% 	 Time used:  0.20 sec
2023-04-01 04:21:43,924 		4176 of 10000 with 98.85% 	 Time used:  0.19 sec
2023-04-01 04:21:44,129 		4200 of 10000 with 98.83% 	 Time used:  0.20 sec
2023-04-01 04:21:44,331 		4224 of 10000 with 98.84% 	 Time used:  0.20 sec
2023-04-01 04:21:44,548 		4248 of 10000 with 98.85% 	 Time used:  0.22 sec
2023-04-01 04:21:44,773 		4272 of 10000 with 98.85% 	 Time used:  0.22 sec
2023-04-01 04:21:44,919 		4296 of 10000 with 98.86% 	 Time used:  0.15 sec
2023-04-01 04:21:45,080 		4320 of 10000 with 98.84% 	 Time used:  0.16 sec
2023-04-01 04:21:45,294 		4344 of 10000 with 98.85% 	 Time used:  0.21 sec
2023-04-01 04:21:45,457 		4368 of 10000 with 98.83% 	 Time used:  0.16 sec
2023-04-01 04:21:45,610 		4392 of 10000 with 98.82% 	 Time used:  0.15 sec
2023-04-01 04:21:45,782 		4416 of 10000 with 98.82% 	 Time used:  0.17 sec
2023-04-01 04:21:45,969 		4440 of 10000 with 98.78% 	 Time used:  0.19 sec
2023-04-01 04:21:46,165 		4464 of 10000 with 98.79% 	 Time used:  0.19 sec
2023-04-01 04:21:46,384 		4488 of 10000 with 98.80% 	 Time used:  0.22 sec
2023-04-01 04:21:46,741 		4512 of 10000 with 98.76% 	 Time used:  0.36 sec
2023-04-01 04:21:46,885 		4536 of 10000 with 98.77% 	 Time used:  0.14 sec
2023-04-01 04:21:47,094 		4560 of 10000 with 98.77% 	 Time used:  0.21 sec
2023-04-01 04:21:47,318 		4584 of 10000 with 98.78% 	 Time used:  0.22 sec
2023-04-01 04:21:47,347 		4608 of 10000 with 98.76% 	 Time used:  0.03 sec
2023-04-01 04:21:47,387 		4632 of 10000 with 98.77% 	 Time used:  0.04 sec
2023-04-01 04:21:47,604 		4656 of 10000 with 98.78% 	 Time used:  0.22 sec
2023-04-01 04:21:47,747 		4680 of 10000 with 98.78% 	 Time used:  0.14 sec
2023-04-01 04:21:47,922 		4704 of 10000 with 98.79% 	 Time used:  0.17 sec
2023-04-01 04:21:48,177 		4728 of 10000 with 98.75% 	 Time used:  0.23 sec
2023-04-01 04:21:48,319 		4752 of 10000 with 98.76% 	 Time used:  0.14 sec
2023-04-01 04:21:48,528 		4776 of 10000 with 98.74% 	 Time used:  0.21 sec
2023-04-01 04:21:48,740 		4800 of 10000 with 98.75% 	 Time used:  0.21 sec
2023-04-01 04:21:48,950 		4824 of 10000 with 98.76% 	 Time used:  0.21 sec
2023-04-01 04:21:48,979 		4848 of 10000 with 98.76% 	 Time used:  0.03 sec
2023-04-01 04:21:49,016 		4872 of 10000 with 98.77% 	 Time used:  0.04 sec
2023-04-01 04:21:49,052 		4896 of 10000 with 98.77% 	 Time used:  0.03 sec
2023-04-01 04:21:49,143 		4920 of 10000 with 98.76% 	 Time used:  0.09 sec
2023-04-01 04:21:49,179 		4944 of 10000 with 98.77% 	 Time used:  0.04 sec
2023-04-01 04:21:49,216 		4968 of 10000 with 98.77% 	 Time used:  0.03 sec
2023-04-01 04:21:49,252 		4992 of 10000 with 98.76% 	 Time used:  0.04 sec
2023-04-01 04:21:49,289 		5016 of 10000 with 98.74% 	 Time used:  0.03 sec
2023-04-01 04:21:49,325 		5040 of 10000 with 98.75% 	 Time used:  0.03 sec
2023-04-01 04:21:49,362 		5064 of 10000 with 98.76% 	 Time used:  0.04 sec
2023-04-01 04:21:49,399 		5088 of 10000 with 98.76% 	 Time used:  0.04 sec
2023-04-01 04:21:49,435 		5112 of 10000 with 98.77% 	 Time used:  0.04 sec
2023-04-01 04:21:49,472 		5136 of 10000 with 98.77% 	 Time used:  0.03 sec
2023-04-01 04:21:49,805 		5160 of 10000 with 98.78% 	 Time used:  0.33 sec
2023-04-01 04:21:50,037 		5184 of 10000 with 98.77% 	 Time used:  0.23 sec
2023-04-01 04:21:50,246 		5208 of 10000 with 98.77% 	 Time used:  0.21 sec
2023-04-01 04:21:50,448 		5232 of 10000 with 98.78% 	 Time used:  0.20 sec
2023-04-01 04:21:50,652 		5256 of 10000 with 98.76% 	 Time used:  0.20 sec
2023-04-01 04:21:50,831 		5280 of 10000 with 98.77% 	 Time used:  0.18 sec
2023-04-01 04:21:51,032 		5304 of 10000 with 98.76% 	 Time used:  0.20 sec
2023-04-01 04:21:51,194 		5328 of 10000 with 98.72% 	 Time used:  0.16 sec
2023-04-01 04:21:51,445 		5352 of 10000 with 98.71% 	 Time used:  0.25 sec
2023-04-01 04:21:51,599 		5376 of 10000 with 98.72% 	 Time used:  0.15 sec
2023-04-01 04:21:51,785 		5400 of 10000 with 98.72% 	 Time used:  0.18 sec
2023-04-01 04:21:52,046 		5424 of 10000 with 98.71% 	 Time used:  0.26 sec
2023-04-01 04:21:52,190 		5448 of 10000 with 98.70% 	 Time used:  0.14 sec
2023-04-01 04:21:52,422 		5472 of 10000 with 98.68% 	 Time used:  0.23 sec
2023-04-01 04:21:52,454 		5496 of 10000 with 98.67% 	 Time used:  0.03 sec
2023-04-01 04:21:52,495 		5520 of 10000 with 98.66% 	 Time used:  0.04 sec
2023-04-01 04:21:52,536 		5544 of 10000 with 98.67% 	 Time used:  0.04 sec
2023-04-01 04:21:52,577 		5568 of 10000 with 98.67% 	 Time used:  0.04 sec
2023-04-01 04:21:52,617 		5592 of 10000 with 98.68% 	 Time used:  0.04 sec
2023-04-01 04:21:52,674 		5616 of 10000 with 98.66% 	 Time used:  0.04 sec
2023-04-01 04:21:52,749 		5640 of 10000 with 98.65% 	 Time used:  0.04 sec
2023-04-01 04:21:52,790 		5664 of 10000 with 98.66% 	 Time used:  0.04 sec
2023-04-01 04:21:53,001 		5688 of 10000 with 98.65% 	 Time used:  0.21 sec
2023-04-01 04:21:53,178 		5712 of 10000 with 98.63% 	 Time used:  0.18 sec
2023-04-01 04:21:53,379 		5736 of 10000 with 98.61% 	 Time used:  0.20 sec
2023-04-01 04:21:53,564 		5760 of 10000 with 98.59% 	 Time used:  0.18 sec
2023-04-01 04:21:53,755 		5784 of 10000 with 98.60% 	 Time used:  0.19 sec
2023-04-01 04:21:54,001 		5808 of 10000 with 98.61% 	 Time used:  0.24 sec
2023-04-01 04:21:54,333 		5832 of 10000 with 98.59% 	 Time used:  0.33 sec
2023-04-01 04:21:54,565 		5856 of 10000 with 98.58% 	 Time used:  0.23 sec
2023-04-01 04:21:54,704 		5880 of 10000 with 98.59% 	 Time used:  0.14 sec
2023-04-01 04:21:54,878 		5904 of 10000 with 98.59% 	 Time used:  0.17 sec
2023-04-01 04:21:55,110 		5928 of 10000 with 98.60% 	 Time used:  0.23 sec
2023-04-01 04:21:55,141 		5952 of 10000 with 98.61% 	 Time used:  0.03 sec
2023-04-01 04:21:55,181 		5976 of 10000 with 98.61% 	 Time used:  0.04 sec
2023-04-01 04:21:55,222 		6000 of 10000 with 98.62% 	 Time used:  0.04 sec
2023-04-01 04:21:55,259 		6024 of 10000 with 98.61% 	 Time used:  0.04 sec
2023-04-01 04:21:55,296 		6048 of 10000 with 98.59% 	 Time used:  0.04 sec
2023-04-01 04:21:55,333 		6072 of 10000 with 98.60% 	 Time used:  0.04 sec
2023-04-01 04:21:55,471 		6096 of 10000 with 98.59% 	 Time used:  0.14 sec
2023-04-01 04:21:55,703 		6120 of 10000 with 98.56% 	 Time used:  0.23 sec
2023-04-01 04:21:55,732 		6144 of 10000 with 98.55% 	 Time used:  0.03 sec
2023-04-01 04:21:55,772 		6168 of 10000 with 98.54% 	 Time used:  0.04 sec
2023-04-01 04:21:55,881 		6192 of 10000 with 98.53% 	 Time used:  0.07 sec
2023-04-01 04:21:55,953 		6216 of 10000 with 98.52% 	 Time used:  0.07 sec
2023-04-01 04:21:55,994 		6240 of 10000 with 98.53% 	 Time used:  0.04 sec
2023-04-01 04:21:56,035 		6264 of 10000 with 98.53% 	 Time used:  0.04 sec
2023-04-01 04:21:56,075 		6288 of 10000 with 98.54% 	 Time used:  0.04 sec
2023-04-01 04:21:56,115 		6312 of 10000 with 98.54% 	 Time used:  0.04 sec
2023-04-01 04:21:56,156 		6336 of 10000 with 98.55% 	 Time used:  0.04 sec
2023-04-01 04:21:56,301 		6360 of 10000 with 98.55% 	 Time used:  0.14 sec
2023-04-01 04:21:56,481 		6384 of 10000 with 98.54% 	 Time used:  0.18 sec
2023-04-01 04:21:56,681 		6408 of 10000 with 98.53% 	 Time used:  0.20 sec
2023-04-01 04:21:56,929 		6432 of 10000 with 98.52% 	 Time used:  0.25 sec
2023-04-01 04:21:57,068 		6456 of 10000 with 98.53% 	 Time used:  0.14 sec
2023-04-01 04:21:57,247 		6480 of 10000 with 98.53% 	 Time used:  0.18 sec
2023-04-01 04:21:57,393 		6504 of 10000 with 98.52% 	 Time used:  0.14 sec
2023-04-01 04:21:57,587 		6528 of 10000 with 98.53% 	 Time used:  0.19 sec
2023-04-01 04:21:57,732 		6552 of 10000 with 98.53% 	 Time used:  0.14 sec
2023-04-01 04:21:57,770 		6576 of 10000 with 98.54% 	 Time used:  0.04 sec
2023-04-01 04:21:57,806 		6600 of 10000 with 98.55% 	 Time used:  0.03 sec
2023-04-01 04:21:57,843 		6624 of 10000 with 98.55% 	 Time used:  0.04 sec
2023-04-01 04:21:57,991 		6648 of 10000 with 98.54% 	 Time used:  0.15 sec
2023-04-01 04:21:58,059 		6672 of 10000 with 98.55% 	 Time used:  0.04 sec
2023-04-01 04:21:58,100 		6696 of 10000 with 98.55% 	 Time used:  0.04 sec
2023-04-01 04:21:58,204 		6720 of 10000 with 98.54% 	 Time used:  0.10 sec
2023-04-01 04:21:58,245 		6744 of 10000 with 98.52% 	 Time used:  0.04 sec
2023-04-01 04:21:58,286 		6768 of 10000 with 98.52% 	 Time used:  0.04 sec
2023-04-01 04:21:58,350 		6792 of 10000 with 98.53% 	 Time used:  0.04 sec
2023-04-01 04:21:58,527 		6816 of 10000 with 98.52% 	 Time used:  0.18 sec
2023-04-01 04:21:58,723 		6840 of 10000 with 98.51% 	 Time used:  0.19 sec
2023-04-01 04:21:58,964 		6864 of 10000 with 98.50% 	 Time used:  0.24 sec
2023-04-01 04:21:59,177 		6888 of 10000 with 98.50% 	 Time used:  0.21 sec
2023-04-01 04:21:59,398 		6912 of 10000 with 98.50% 	 Time used:  0.22 sec
2023-04-01 04:21:59,428 		6936 of 10000 with 98.50% 	 Time used:  0.03 sec
2023-04-01 04:21:59,468 		6960 of 10000 with 98.51% 	 Time used:  0.04 sec
2023-04-01 04:21:59,509 		6984 of 10000 with 98.50% 	 Time used:  0.04 sec
2023-04-01 04:21:59,739 		7008 of 10000 with 98.50% 	 Time used:  0.23 sec
2023-04-01 04:21:59,940 		7032 of 10000 with 98.49% 	 Time used:  0.20 sec
2023-04-01 04:22:00,122 		7056 of 10000 with 98.50% 	 Time used:  0.18 sec
2023-04-01 04:22:00,503 		7080 of 10000 with 98.50% 	 Time used:  0.38 sec
2023-04-01 04:22:00,715 		7104 of 10000 with 98.51% 	 Time used:  0.21 sec
2023-04-01 04:22:00,931 		7128 of 10000 with 98.50% 	 Time used:  0.21 sec
2023-04-01 04:22:01,163 		7152 of 10000 with 98.50% 	 Time used:  0.23 sec
2023-04-01 04:22:01,199 		7176 of 10000 with 98.49% 	 Time used:  0.04 sec
2023-04-01 04:22:01,240 		7200 of 10000 with 98.50% 	 Time used:  0.04 sec
2023-04-01 04:22:01,423 		7224 of 10000 with 98.50% 	 Time used:  0.18 sec
2023-04-01 04:22:01,717 		7248 of 10000 with 98.51% 	 Time used:  0.27 sec
2023-04-01 04:22:01,748 		7272 of 10000 with 98.50% 	 Time used:  0.03 sec
2023-04-01 04:22:01,895 		7296 of 10000 with 98.51% 	 Time used:  0.15 sec
2023-04-01 04:22:02,042 		7320 of 10000 with 98.50% 	 Time used:  0.14 sec
2023-04-01 04:22:02,303 		7344 of 10000 with 98.50% 	 Time used:  0.23 sec
2023-04-01 04:22:02,523 		7368 of 10000 with 98.51% 	 Time used:  0.22 sec
2023-04-01 04:22:02,721 		7392 of 10000 with 98.48% 	 Time used:  0.20 sec
2023-04-01 04:22:02,886 		7416 of 10000 with 98.49% 	 Time used:  0.16 sec
2023-04-01 04:22:03,130 		7440 of 10000 with 98.49% 	 Time used:  0.24 sec
2023-04-01 04:22:03,309 		7464 of 10000 with 98.50% 	 Time used:  0.18 sec
2023-04-01 04:22:03,538 		7488 of 10000 with 98.50% 	 Time used:  0.23 sec
2023-04-01 04:22:03,568 		7512 of 10000 with 98.51% 	 Time used:  0.03 sec
2023-04-01 04:22:03,710 		7536 of 10000 with 98.51% 	 Time used:  0.14 sec
2023-04-01 04:22:03,939 		7560 of 10000 with 98.49% 	 Time used:  0.23 sec
2023-04-01 04:22:04,110 		7584 of 10000 with 98.48% 	 Time used:  0.17 sec
2023-04-01 04:22:04,337 		7608 of 10000 with 98.49% 	 Time used:  0.23 sec
2023-04-01 04:22:04,910 		7632 of 10000 with 98.49% 	 Time used:  0.57 sec
2023-04-01 04:22:05,122 		7656 of 10000 with 98.50% 	 Time used:  0.21 sec
2023-04-01 04:22:05,335 		7680 of 10000 with 98.49% 	 Time used:  0.21 sec
2023-04-01 04:22:05,561 		7704 of 10000 with 98.48% 	 Time used:  0.22 sec
2023-04-01 04:22:05,726 		7728 of 10000 with 98.47% 	 Time used:  0.16 sec
2023-04-01 04:22:05,936 		7752 of 10000 with 98.48% 	 Time used:  0.21 sec
2023-04-01 04:22:06,143 		7776 of 10000 with 98.47% 	 Time used:  0.21 sec
2023-04-01 04:22:06,345 		7800 of 10000 with 98.47% 	 Time used:  0.20 sec
2023-04-01 04:22:06,563 		7824 of 10000 with 98.48% 	 Time used:  0.22 sec
2023-04-01 04:22:07,468 		7848 of 10000 with 98.48% 	 Time used:  0.90 sec
2023-04-01 04:22:07,633 		7872 of 10000 with 98.48% 	 Time used:  0.16 sec
2023-04-01 04:22:07,867 		7896 of 10000 with 98.48% 	 Time used:  0.23 sec
2023-04-01 04:22:08,042 		7920 of 10000 with 98.48% 	 Time used:  0.17 sec
2023-04-01 04:22:08,242 		7944 of 10000 with 98.49% 	 Time used:  0.20 sec
2023-04-01 04:22:08,478 		7968 of 10000 with 98.49% 	 Time used:  0.23 sec
2023-04-01 04:22:08,702 		7992 of 10000 with 98.50% 	 Time used:  0.22 sec
2023-04-01 04:22:08,882 		8016 of 10000 with 98.48% 	 Time used:  0.18 sec
2023-04-01 04:22:09,114 		8040 of 10000 with 98.48% 	 Time used:  0.23 sec
2023-04-01 04:22:09,303 		8064 of 10000 with 98.49% 	 Time used:  0.19 sec
2023-04-01 04:22:09,518 		8088 of 10000 with 98.48% 	 Time used:  0.21 sec
2023-04-01 04:22:09,715 		8112 of 10000 with 98.47% 	 Time used:  0.19 sec
2023-04-01 04:22:09,953 		8136 of 10000 with 98.48% 	 Time used:  0.24 sec
2023-04-01 04:22:09,983 		8160 of 10000 with 98.48% 	 Time used:  0.03 sec
2023-04-01 04:22:10,049 		8184 of 10000 with 98.48% 	 Time used:  0.04 sec
2023-04-01 04:22:10,120 		8208 of 10000 with 98.48% 	 Time used:  0.07 sec
2023-04-01 04:22:10,160 		8232 of 10000 with 98.48% 	 Time used:  0.04 sec
2023-04-01 04:22:10,200 		8256 of 10000 with 98.49% 	 Time used:  0.04 sec
2023-04-01 04:22:10,241 		8280 of 10000 with 98.49% 	 Time used:  0.04 sec
2023-04-01 04:22:10,281 		8304 of 10000 with 98.49% 	 Time used:  0.04 sec
2023-04-01 04:22:10,332 		8328 of 10000 with 98.49% 	 Time used:  0.04 sec
2023-04-01 04:22:10,372 		8352 of 10000 with 98.49% 	 Time used:  0.04 sec
2023-04-01 04:22:10,413 		8376 of 10000 with 98.50% 	 Time used:  0.04 sec
2023-04-01 04:22:10,453 		8400 of 10000 with 98.50% 	 Time used:  0.04 sec
2023-04-01 04:22:10,617 		8424 of 10000 with 98.49% 	 Time used:  0.16 sec
2023-04-01 04:22:10,786 		8448 of 10000 with 98.48% 	 Time used:  0.17 sec
2023-04-01 04:22:10,936 		8472 of 10000 with 98.49% 	 Time used:  0.15 sec
2023-04-01 04:22:11,200 		8496 of 10000 with 98.48% 	 Time used:  0.26 sec
2023-04-01 04:22:11,382 		8520 of 10000 with 98.47% 	 Time used:  0.18 sec
2023-04-01 04:22:11,610 		8544 of 10000 with 98.48% 	 Time used:  0.23 sec
2023-04-01 04:22:11,830 		8568 of 10000 with 98.48% 	 Time used:  0.22 sec
2023-04-01 04:22:11,859 		8592 of 10000 with 98.49% 	 Time used:  0.03 sec
2023-04-01 04:22:11,899 		8616 of 10000 with 98.49% 	 Time used:  0.04 sec
2023-04-01 04:22:11,940 		8640 of 10000 with 98.48% 	 Time used:  0.04 sec
2023-04-01 04:22:11,981 		8664 of 10000 with 98.48% 	 Time used:  0.04 sec
2023-04-01 04:22:12,068 		8688 of 10000 with 98.48% 	 Time used:  0.06 sec
2023-04-01 04:22:12,326 		8712 of 10000 with 98.48% 	 Time used:  0.25 sec
2023-04-01 04:22:12,526 		8736 of 10000 with 98.48% 	 Time used:  0.20 sec
2023-04-01 04:22:12,762 		8760 of 10000 with 98.48% 	 Time used:  0.23 sec
2023-04-01 04:22:12,798 		8784 of 10000 with 98.49% 	 Time used:  0.03 sec
2023-04-01 04:22:12,838 		8808 of 10000 with 98.48% 	 Time used:  0.04 sec
2023-04-01 04:22:12,880 		8832 of 10000 with 98.47% 	 Time used:  0.04 sec
2023-04-01 04:22:12,921 		8856 of 10000 with 98.48% 	 Time used:  0.04 sec
2023-04-01 04:22:12,962 		8880 of 10000 with 98.48% 	 Time used:  0.04 sec
2023-04-01 04:22:13,046 		8904 of 10000 with 98.48% 	 Time used:  0.08 sec
2023-04-01 04:22:13,087 		8928 of 10000 with 98.49% 	 Time used:  0.04 sec
2023-04-01 04:22:13,127 		8952 of 10000 with 98.49% 	 Time used:  0.04 sec
2023-04-01 04:22:13,191 		8976 of 10000 with 98.50% 	 Time used:  0.04 sec
2023-04-01 04:22:13,232 		9000 of 10000 with 98.50% 	 Time used:  0.04 sec
2023-04-01 04:22:13,273 		9024 of 10000 with 98.49% 	 Time used:  0.04 sec
2023-04-01 04:22:13,336 		9048 of 10000 with 98.50% 	 Time used:  0.04 sec
2023-04-01 04:22:13,376 		9072 of 10000 with 98.50% 	 Time used:  0.04 sec
2023-04-01 04:22:13,440 		9096 of 10000 with 98.49% 	 Time used:  0.06 sec
2023-04-01 04:22:13,481 		9120 of 10000 with 98.49% 	 Time used:  0.04 sec
2023-04-01 04:22:13,559 		9144 of 10000 with 98.49% 	 Time used:  0.08 sec
2023-04-01 04:22:13,626 		9168 of 10000 with 98.49% 	 Time used:  0.06 sec
2023-04-01 04:22:13,780 		9192 of 10000 with 98.50% 	 Time used:  0.15 sec
2023-04-01 04:22:13,984 		9216 of 10000 with 98.50% 	 Time used:  0.20 sec
2023-04-01 04:22:14,184 		9240 of 10000 with 98.48% 	 Time used:  0.20 sec
2023-04-01 04:22:14,362 		9264 of 10000 with 98.49% 	 Time used:  0.18 sec
2023-04-01 04:22:14,569 		9288 of 10000 with 98.49% 	 Time used:  0.20 sec
2023-04-01 04:22:14,776 		9312 of 10000 with 98.50% 	 Time used:  0.20 sec
2023-04-01 04:22:15,005 		9336 of 10000 with 98.50% 	 Time used:  0.23 sec
2023-04-01 04:22:15,244 		9360 of 10000 with 98.49% 	 Time used:  0.24 sec
2023-04-01 04:22:15,281 		9384 of 10000 with 98.50% 	 Time used:  0.04 sec
2023-04-01 04:22:15,457 		9408 of 10000 with 98.50% 	 Time used:  0.15 sec
2023-04-01 04:22:15,718 		9432 of 10000 with 98.51% 	 Time used:  0.23 sec
2023-04-01 04:22:15,947 		9456 of 10000 with 98.51% 	 Time used:  0.23 sec
2023-04-01 04:22:16,083 		9480 of 10000 with 98.50% 	 Time used:  0.13 sec
2023-04-01 04:22:16,305 		9504 of 10000 with 98.51% 	 Time used:  0.22 sec
2023-04-01 04:22:16,470 		9528 of 10000 with 98.50% 	 Time used:  0.16 sec
2023-04-01 04:22:16,658 		9552 of 10000 with 98.50% 	 Time used:  0.19 sec
2023-04-01 04:22:16,926 		9576 of 10000 with 98.51% 	 Time used:  0.27 sec
2023-04-01 04:22:17,082 		9600 of 10000 with 98.51% 	 Time used:  0.15 sec
2023-04-01 04:22:17,284 		9624 of 10000 with 98.51% 	 Time used:  0.20 sec
2023-04-01 04:22:17,486 		9648 of 10000 with 98.50% 	 Time used:  0.20 sec
2023-04-01 04:22:17,695 		9672 of 10000 with 98.50% 	 Time used:  0.21 sec
2023-04-01 04:22:17,896 		9696 of 10000 with 98.50% 	 Time used:  0.20 sec
2023-04-01 04:22:18,084 		9720 of 10000 with 98.50% 	 Time used:  0.19 sec
2023-04-01 04:22:18,249 		9744 of 10000 with 98.50% 	 Time used:  0.16 sec
2023-04-01 04:22:18,435 		9768 of 10000 with 98.50% 	 Time used:  0.18 sec
2023-04-01 04:22:18,615 		9792 of 10000 with 98.50% 	 Time used:  0.18 sec
2023-04-01 04:22:18,824 		9816 of 10000 with 98.50% 	 Time used:  0.21 sec
2023-04-01 04:22:19,055 		9840 of 10000 with 98.51% 	 Time used:  0.23 sec
2023-04-01 04:22:19,086 		9864 of 10000 with 98.51% 	 Time used:  0.03 sec
2023-04-01 04:22:19,127 		9888 of 10000 with 98.49% 	 Time used:  0.04 sec
2023-04-01 04:22:19,168 		9912 of 10000 with 98.50% 	 Time used:  0.04 sec
2023-04-01 04:22:19,216 		9936 of 10000 with 98.50% 	 Time used:  0.04 sec
2023-04-01 04:22:19,258 		9960 of 10000 with 98.50% 	 Time used:  0.04 sec
2023-04-01 04:22:19,491 		9984 of 10000 with 98.51% 	 Time used:  0.21 sec
2023-04-01 04:22:19,640 		10000 of 10000 with 98.50% 	 Time used:  0.15 sec
2023-04-01 04:22:19,640 
2023-04-01 04:22:19,666 			Learning rate: weights:   1.000e-03    
2023-04-01 04:22:19,667 			Last test performance: 98.50%
2023-04-01 04:22:19,667 ----------------
2023-04-01 04:22:22,835   38  =>  0    		Training 486 pattern with 98.75% 	Forward time: 	 2.30 sec
2023-04-01 04:22:22,836 			Loss:    1.509e-03    			Backward time: 	 0.83 sec 
2023-04-01 04:22:23,315 			Learning rate: weights:   1.000e-03    
2023-04-01 04:22:23,315 			Last test performance: 98.50%
2023-04-01 04:22:23,315 ----------------
2023-04-01 04:22:26,674   38  =>  1    		Training 486 pattern with 99.17% 	Forward time: 	 2.51 sec
2023-04-01 04:22:26,674 			Loss:    1.024e-03    			Backward time: 	 0.82 sec 
2023-04-01 04:22:26,734 			Learning rate: weights:   1.000e-03    
2023-04-01 04:22:26,734 			Last test performance: 98.50%
2023-04-01 04:22:26,734 ----------------
2023-04-01 04:22:30,935   38  =>  2    		Training 486 pattern with 99.58% 	Forward time: 	 2.81 sec
2023-04-01 04:22:30,935 			Loss:    7.924e-04    			Backward time: 	 1.37 sec 
2023-04-01 04:22:31,460 			Learning rate: weights:   1.000e-03    
2023-04-01 04:22:31,461 			Last test performance: 98.50%
2023-04-01 04:22:31,461 ----------------
2023-04-01 04:22:34,701   38  =>  3    		Training 486 pattern with 98.54% 	Forward time: 	 2.26 sec
2023-04-01 04:22:34,701 			Loss:    1.392e-03    			Backward time: 	 0.96 sec 
2023-04-01 04:22:34,792 			Learning rate: weights:   1.000e-03    
2023-04-01 04:22:34,793 			Last test performance: 98.50%
2023-04-01 04:22:34,793 ----------------
2023-04-01 04:22:38,525   38  =>  4    		Training 486 pattern with 98.75% 	Forward time: 	 2.17 sec
2023-04-01 04:22:38,525 			Loss:    1.491e-03    			Backward time: 	 1.52 sec 
2023-04-01 04:22:39,087 			Learning rate: weights:   1.000e-03    
2023-04-01 04:22:39,087 			Last test performance: 98.50%
2023-04-01 04:22:39,087 ----------------
2023-04-01 04:22:41,582   38  =>  5    		Training 486 pattern with 99.17% 	Forward time: 	 1.67 sec
2023-04-01 04:22:41,583 			Loss:    1.043e-03    			Backward time: 	 0.80 sec 
2023-04-01 04:22:41,692 			Learning rate: weights:   1.000e-03    
2023-04-01 04:22:41,693 			Last test performance: 98.50%
2023-04-01 04:22:41,693 ----------------
2023-04-01 04:22:45,316   38  =>  6    		Training 486 pattern with 99.17% 	Forward time: 	 2.40 sec
2023-04-01 04:22:45,317 			Loss:    1.577e-03    			Backward time: 	 1.16 sec 
2023-04-01 04:22:45,429 			Learning rate: weights:   1.000e-03    
2023-04-01 04:22:45,429 			Last test performance: 98.50%
2023-04-01 04:22:45,429 ----------------
2023-04-01 04:22:49,576   38  =>  7    		Training 486 pattern with 99.38% 	Forward time: 	 2.56 sec
2023-04-01 04:22:49,576 			Loss:    6.091e-04    			Backward time: 	 1.56 sec 
2023-04-01 04:22:49,850 			Learning rate: weights:   1.000e-03    
2023-04-01 04:22:49,850 			Last test performance: 98.50%
2023-04-01 04:22:49,850 ----------------
2023-04-01 04:22:53,983   38  =>  8    		Training 486 pattern with 98.54% 	Forward time: 	 2.83 sec
2023-04-01 04:22:53,983 			Loss:    1.543e-03    			Backward time: 	 1.28 sec 
2023-04-01 04:22:54,108 			Learning rate: weights:   1.000e-03    
2023-04-01 04:22:54,108 			Last test performance: 98.50%
2023-04-01 04:22:54,108 ----------------
2023-04-01 04:22:59,036   38  =>  9    		Training 486 pattern with 98.96% 	Forward time: 	 3.69 sec
2023-04-01 04:22:59,037 			Loss:    1.372e-03    			Backward time: 	 1.22 sec 
2023-04-01 04:22:59,166 			Learning rate: weights:   1.000e-03    
2023-04-01 04:22:59,166 			Last test performance: 98.50%
2023-04-01 04:22:59,166 ----------------
2023-04-01 04:23:02,696   38  =>  10   		Training 486 pattern with 99.58% 	Forward time: 	 2.65 sec
2023-04-01 04:23:02,696 			Loss:    5.376e-04    			Backward time: 	 0.84 sec 
2023-04-01 04:23:02,973 			Learning rate: weights:   1.000e-03    
2023-04-01 04:23:02,973 			Last test performance: 98.50%
2023-04-01 04:23:02,973 ----------------
2023-04-01 04:23:05,862   38  =>  11   		Training 486 pattern with 98.12% 	Forward time: 	 2.18 sec
2023-04-01 04:23:05,862 			Loss:    2.282e-03    			Backward time: 	 0.66 sec 
2023-04-01 04:23:06,032 			Learning rate: weights:   1.000e-03    
2023-04-01 04:23:06,032 			Last test performance: 98.50%
2023-04-01 04:23:06,032 ----------------
2023-04-01 04:23:09,451   38  =>  12   		Training 486 pattern with 98.96% 	Forward time: 	 2.36 sec
2023-04-01 04:23:09,451 			Loss:    1.300e-03    			Backward time: 	 1.03 sec 
2023-04-01 04:23:09,605 			Learning rate: weights:   1.000e-03    
2023-04-01 04:23:09,607 			Last test performance: 98.50%
2023-04-01 04:23:09,608 ----------------
2023-04-01 04:23:12,101   38  =>  13   		Training 486 pattern with 98.96% 	Forward time: 	 1.50 sec
2023-04-01 04:23:12,101 			Loss:    1.275e-03    			Backward time: 	 0.97 sec 
2023-04-01 04:23:12,291 			Learning rate: weights:   1.000e-03    
2023-04-01 04:23:12,291 			Last test performance: 98.50%
2023-04-01 04:23:12,291 ----------------
2023-04-01 04:23:14,994   38  =>  14   		Training 486 pattern with 97.71% 	Forward time: 	 1.87 sec
2023-04-01 04:23:15,015 			Loss:    2.977e-03    			Backward time: 	 0.81 sec 
2023-04-01 04:23:15,126 			Learning rate: weights:   1.000e-03    
2023-04-01 04:23:15,126 			Last test performance: 98.50%
2023-04-01 04:23:15,126 ----------------
2023-04-01 04:23:19,178   38  =>  15   		Training 486 pattern with 99.79% 	Forward time: 	 2.59 sec
2023-04-01 04:23:19,178 			Loss:    3.982e-04    			Backward time: 	 1.41 sec 
2023-04-01 04:23:19,396 			Learning rate: weights:   1.000e-03    
2023-04-01 04:23:19,396 			Last test performance: 98.50%
2023-04-01 04:23:19,396 ----------------
2023-04-01 04:23:23,317   38  =>  16   		Training 486 pattern with 99.17% 	Forward time: 	 2.70 sec
2023-04-01 04:23:23,317 			Loss:    2.142e-03    			Backward time: 	 1.19 sec 
2023-04-01 04:23:23,496 			Learning rate: weights:   1.000e-03    
2023-04-01 04:23:23,496 			Last test performance: 98.50%
2023-04-01 04:23:23,496 ----------------
2023-04-01 04:23:26,514   38  =>  17   		Training 486 pattern with 99.17% 	Forward time: 	 2.28 sec
2023-04-01 04:23:26,515 			Loss:    1.135e-03    			Backward time: 	 0.72 sec 
2023-04-01 04:23:26,600 			Learning rate: weights:   1.000e-03    
2023-04-01 04:23:26,600 			Last test performance: 98.50%
2023-04-01 04:23:26,600 ----------------
2023-04-01 04:23:31,247   38  =>  18   		Training 486 pattern with 99.17% 	Forward time: 	 3.50 sec
2023-04-01 04:23:31,247 			Loss:    7.858e-04    			Backward time: 	 1.12 sec 
2023-04-01 04:23:31,408 			Learning rate: weights:   1.000e-03    
2023-04-01 04:23:31,408 			Last test performance: 98.50%
2023-04-01 04:23:31,409 ----------------
2023-04-01 04:23:33,677   38  =>  19   		Training 486 pattern with 98.12% 	Forward time: 	 1.65 sec
2023-04-01 04:23:33,677 			Loss:    1.871e-03    			Backward time: 	 0.59 sec 
2023-04-01 04:23:33,883 			Learning rate: weights:   1.000e-03    
2023-04-01 04:23:33,885 			Last test performance: 98.50%
2023-04-01 04:23:33,886 ----------------
2023-04-01 04:23:36,377   38  =>  20   		Training 486 pattern with 98.96% 	Forward time: 	 1.65 sec
2023-04-01 04:23:36,378 			Loss:    1.245e-03    			Backward time: 	 0.81 sec 
2023-04-01 04:23:36,583 			Learning rate: weights:   1.000e-03    
2023-04-01 04:23:36,584 			Last test performance: 98.50%
2023-04-01 04:23:36,584 ----------------
2023-04-01 04:23:39,870   38  =>  21   		Training 486 pattern with 98.96% 	Forward time: 	 2.18 sec
2023-04-01 04:23:39,871 			Loss:    1.834e-03    			Backward time: 	 1.08 sec 
2023-04-01 04:23:39,995 			Learning rate: weights:   1.000e-03    
2023-04-01 04:23:39,995 			Last test performance: 98.50%
2023-04-01 04:23:39,995 ----------------
2023-04-01 04:23:42,595   38  =>  22   		Training 486 pattern with 99.58% 	Forward time: 	 1.86 sec
2023-04-01 04:23:42,595 			Loss:    6.328e-04    			Backward time: 	 0.71 sec 
2023-04-01 04:23:42,816 			Learning rate: weights:   1.000e-03    
2023-04-01 04:23:42,816 			Last test performance: 98.50%
2023-04-01 04:23:42,817 ----------------
2023-04-01 04:23:46,273   38  =>  23   		Training 486 pattern with 99.38% 	Forward time: 	 2.30 sec
2023-04-01 04:23:46,273 			Loss:    9.627e-04    			Backward time: 	 1.13 sec 
2023-04-01 04:23:46,449 			Learning rate: weights:   1.000e-03    
2023-04-01 04:23:46,449 			Last test performance: 98.50%
2023-04-01 04:23:46,449 ----------------
2023-04-01 04:23:49,915   38  =>  24   		Training 486 pattern with 99.17% 	Forward time: 	 2.66 sec
2023-04-01 04:23:49,916 			Loss:    9.538e-04    			Backward time: 	 0.78 sec 
2023-04-01 04:23:50,289 			Learning rate: weights:   1.000e-03    
2023-04-01 04:23:50,289 			Last test performance: 98.50%
2023-04-01 04:23:50,289 ----------------
2023-04-01 04:23:52,652   38  =>  25   		Training 486 pattern with 98.96% 	Forward time: 	 1.70 sec
2023-04-01 04:23:52,653 			Loss:    2.060e-03    			Backward time: 	 0.63 sec 
2023-04-01 04:23:52,780 			Learning rate: weights:   1.000e-03    
2023-04-01 04:23:52,781 			Last test performance: 98.50%
2023-04-01 04:23:52,781 ----------------
2023-04-01 04:23:56,839   38  =>  26   		Training 486 pattern with 99.17% 	Forward time: 	 2.73 sec
2023-04-01 04:23:56,839 			Loss:    1.148e-03    			Backward time: 	 1.27 sec 
2023-04-01 04:23:57,086 			Learning rate: weights:   1.000e-03    
2023-04-01 04:23:57,086 			Last test performance: 98.50%
2023-04-01 04:23:57,086 ----------------
2023-04-01 04:24:00,204   38  =>  27   		Training 486 pattern with 98.54% 	Forward time: 	 2.32 sec
2023-04-01 04:24:00,205 			Loss:    1.247e-03    			Backward time: 	 0.75 sec 
2023-04-01 04:24:00,440 			Learning rate: weights:   1.000e-03    
2023-04-01 04:24:00,440 			Last test performance: 98.50%
2023-04-01 04:24:00,440 ----------------
2023-04-01 04:24:04,999   38  =>  28   		Training 486 pattern with 99.17% 	Forward time: 	 3.37 sec
2023-04-01 04:24:04,999 			Loss:    8.361e-04    			Backward time: 	 1.15 sec 
2023-04-01 04:24:05,445 			Learning rate: weights:   1.000e-03    
2023-04-01 04:24:05,445 			Last test performance: 98.50%
2023-04-01 04:24:05,445 ----------------
2023-04-01 04:24:11,171   38  =>  29   		Training 486 pattern with 98.54% 	Forward time: 	 4.72 sec
2023-04-01 04:24:11,171 			Loss:    1.278e-03    			Backward time: 	 0.81 sec 
2023-04-01 04:24:11,329 			Learning rate: weights:   1.000e-03    
2023-04-01 04:24:11,329 			Last test performance: 98.50%
2023-04-01 04:24:11,330 ----------------
2023-04-01 04:24:14,267   38  =>  30   		Training 486 pattern with 98.75% 	Forward time: 	 1.87 sec
2023-04-01 04:24:14,267 			Loss:    1.217e-03    			Backward time: 	 1.04 sec 
2023-04-01 04:24:14,355 			Learning rate: weights:   1.000e-03    
2023-04-01 04:24:14,355 			Last test performance: 98.50%
2023-04-01 04:24:14,356 ----------------
2023-04-01 04:24:17,190   38  =>  31   		Training 486 pattern with 99.17% 	Forward time: 	 1.89 sec
2023-04-01 04:24:17,191 			Loss:    1.882e-03    			Backward time: 	 0.89 sec 
2023-04-01 04:24:17,420 			Learning rate: weights:   1.000e-03    
2023-04-01 04:24:17,420 			Last test performance: 98.50%
2023-04-01 04:24:17,420 ----------------
2023-04-01 04:24:21,336   38  =>  32   		Training 486 pattern with 98.75% 	Forward time: 	 2.94 sec
2023-04-01 04:24:21,337 			Loss:    1.653e-03    			Backward time: 	 0.95 sec 
2023-04-01 04:24:21,665 			Learning rate: weights:   1.000e-03    
2023-04-01 04:24:21,665 			Last test performance: 98.50%
2023-04-01 04:24:21,665 ----------------
2023-04-01 04:24:23,464   38  =>  33   		Training 486 pattern with 99.17% 	Forward time: 	 1.26 sec
2023-04-01 04:24:23,465 			Loss:    1.387e-03    			Backward time: 	 0.52 sec 
2023-04-01 04:24:23,695 			Learning rate: weights:   1.000e-03    
2023-04-01 04:24:23,696 			Last test performance: 98.50%
2023-04-01 04:24:23,696 ----------------
2023-04-01 04:24:26,492   38  =>  34   		Training 486 pattern with 98.54% 	Forward time: 	 1.88 sec
2023-04-01 04:24:26,493 			Loss:    1.510e-03    			Backward time: 	 0.89 sec 
2023-04-01 04:24:26,615 			Learning rate: weights:   1.000e-03    
2023-04-01 04:24:26,621 			Last test performance: 98.50%
2023-04-01 04:24:26,622 ----------------
2023-04-01 04:24:29,913   38  =>  35   		Training 486 pattern with 99.17% 	Forward time: 	 2.41 sec
2023-04-01 04:24:29,914 			Loss:    1.420e-03    			Backward time: 	 0.85 sec 
2023-04-01 04:24:30,166 			Learning rate: weights:   1.000e-03    
2023-04-01 04:24:30,166 			Last test performance: 98.50%
2023-04-01 04:24:30,166 ----------------
2023-04-01 04:24:34,008   38  =>  36   		Training 486 pattern with 97.92% 	Forward time: 	 2.65 sec
2023-04-01 04:24:34,008 			Loss:    2.047e-03    			Backward time: 	 1.17 sec 
2023-04-01 04:24:34,123 			Learning rate: weights:   1.000e-03    
2023-04-01 04:24:34,123 			Last test performance: 98.50%
2023-04-01 04:24:34,123 ----------------
2023-04-01 04:24:38,462   38  =>  37   		Training 486 pattern with 99.17% 	Forward time: 	 3.03 sec
2023-04-01 04:24:38,463 			Loss:    1.222e-03    			Backward time: 	 1.28 sec 
2023-04-01 04:24:38,605 			Learning rate: weights:   1.000e-03    
2023-04-01 04:24:38,606 			Last test performance: 98.50%
2023-04-01 04:24:38,606 ----------------
2023-04-01 04:24:41,814   38  =>  38   		Training 486 pattern with 99.17% 	Forward time: 	 2.16 sec
2023-04-01 04:24:41,815 			Loss:    1.313e-03    			Backward time: 	 1.02 sec 
2023-04-01 04:24:41,945 			Learning rate: weights:   1.000e-03    
2023-04-01 04:24:41,946 			Last test performance: 98.50%
2023-04-01 04:24:41,946 ----------------
2023-04-01 04:24:45,256   38  =>  39   		Training 486 pattern with 98.96% 	Forward time: 	 2.08 sec
2023-04-01 04:24:45,257 			Loss:    1.094e-03    			Backward time: 	 1.20 sec 
2023-04-01 04:24:45,347 			Learning rate: weights:   1.000e-03    
2023-04-01 04:24:45,347 			Last test performance: 98.50%
2023-04-01 04:24:45,347 ----------------
2023-04-01 04:24:47,974   38  =>  40   		Training 486 pattern with 99.38% 	Forward time: 	 1.68 sec
2023-04-01 04:24:47,975 			Loss:    7.685e-04    			Backward time: 	 0.92 sec 
2023-04-01 04:24:48,182 			Learning rate: weights:   1.000e-03    
2023-04-01 04:24:48,182 			Last test performance: 98.50%
2023-04-01 04:24:48,183 ----------------
2023-04-01 04:24:52,397   38  =>  41   		Training 486 pattern with 98.75% 	Forward time: 	 2.90 sec
2023-04-01 04:24:52,397 			Loss:    1.982e-03    			Backward time: 	 1.27 sec 
2023-04-01 04:24:52,527 			Learning rate: weights:   1.000e-03    
2023-04-01 04:24:52,528 			Last test performance: 98.50%
2023-04-01 04:24:52,528 ----------------
2023-04-01 04:24:57,059   38  =>  42   		Training 486 pattern with 99.58% 	Forward time: 	 3.11 sec
2023-04-01 04:24:57,060 			Loss:    5.100e-04    			Backward time: 	 1.39 sec 
2023-04-01 04:24:57,168 			Learning rate: weights:   1.000e-03    
2023-04-01 04:24:57,169 			Last test performance: 98.50%
2023-04-01 04:24:57,169 ----------------
2023-04-01 04:24:58,304   38  =>  43   		Training 486 pattern with 98.96% 	Forward time: 	 0.95 sec
2023-04-01 04:24:58,305 			Loss:    1.600e-03    			Backward time: 	 0.16 sec 
2023-04-01 04:24:58,516 			Learning rate: weights:   1.000e-03    
2023-04-01 04:24:58,516 			Last test performance: 98.50%
2023-04-01 04:24:58,517 ----------------
2023-04-01 04:25:02,232   38  =>  44   		Training 486 pattern with 99.58% 	Forward time: 	 2.54 sec
2023-04-01 04:25:02,232 			Loss:    7.628e-04    			Backward time: 	 1.14 sec 
2023-04-01 04:25:02,546 			Learning rate: weights:   1.000e-03    
2023-04-01 04:25:02,546 			Last test performance: 98.50%
2023-04-01 04:25:02,546 ----------------
2023-04-01 04:25:05,007   38  =>  45   		Training 486 pattern with 98.54% 	Forward time: 	 1.85 sec
2023-04-01 04:25:05,007 			Loss:    2.714e-03    			Backward time: 	 0.58 sec 
2023-04-01 04:25:05,258 			Learning rate: weights:   1.000e-03    
2023-04-01 04:25:05,258 			Last test performance: 98.50%
2023-04-01 04:25:05,258 ----------------
2023-04-01 04:25:08,938   38  =>  46   		Training 486 pattern with 99.79% 	Forward time: 	 2.58 sec
2023-04-01 04:25:08,938 			Loss:    6.242e-04    			Backward time: 	 1.06 sec 
2023-04-01 04:25:09,678 			Learning rate: weights:   1.000e-03    
2023-04-01 04:25:09,678 			Last test performance: 98.50%
2023-04-01 04:25:09,678 ----------------
2023-04-01 04:25:14,234   38  =>  47   		Training 486 pattern with 99.58% 	Forward time: 	 2.94 sec
2023-04-01 04:25:14,235 			Loss:    7.742e-04    			Backward time: 	 1.59 sec 
2023-04-01 04:25:14,423 			Learning rate: weights:   1.000e-03    
2023-04-01 04:25:14,423 			Last test performance: 98.50%
2023-04-01 04:25:14,424 ----------------
2023-04-01 04:25:16,469   38  =>  48   		Training 486 pattern with 98.54% 	Forward time: 	 1.28 sec
2023-04-01 04:25:16,469 			Loss:    1.363e-03    			Backward time: 	 0.73 sec 
2023-04-01 04:25:16,685 			Learning rate: weights:   1.000e-03    
2023-04-01 04:25:16,686 			Last test performance: 98.50%
2023-04-01 04:25:16,687 ----------------
2023-04-01 04:25:18,828   38  =>  49   		Training 486 pattern with 99.38% 	Forward time: 	 1.54 sec
2023-04-01 04:25:18,828 			Loss:    1.120e-03    			Backward time: 	 0.58 sec 
2023-04-01 04:25:18,953 			Learning rate: weights:   1.000e-03    
2023-04-01 04:25:18,953 			Last test performance: 98.50%
2023-04-01 04:25:18,953 ----------------
2023-04-01 04:25:21,727   38  =>  50   		Training 486 pattern with 98.96% 	Forward time: 	 2.09 sec
2023-04-01 04:25:21,727 			Loss:    1.689e-03    			Backward time: 	 0.65 sec 
2023-04-01 04:25:21,860 			Learning rate: weights:   1.000e-03    
2023-04-01 04:25:21,860 			Last test performance: 98.50%
2023-04-01 04:25:21,860 ----------------
2023-04-01 04:25:24,326   38  =>  51   		Training 486 pattern with 99.38% 	Forward time: 	 2.03 sec
2023-04-01 04:25:24,326 			Loss:    7.633e-04    			Backward time: 	 0.37 sec 
2023-04-01 04:25:24,509 			Learning rate: weights:   1.000e-03    
2023-04-01 04:25:24,509 			Last test performance: 98.50%
2023-04-01 04:25:24,509 ----------------
2023-04-01 04:25:28,499   38  =>  52   		Training 486 pattern with 98.96% 	Forward time: 	 2.92 sec
2023-04-01 04:25:28,500 			Loss:    1.118e-03    			Backward time: 	 1.04 sec 
2023-04-01 04:25:28,614 			Learning rate: weights:   1.000e-03    
2023-04-01 04:25:28,614 			Last test performance: 98.50%
2023-04-01 04:25:28,614 ----------------
2023-04-01 04:25:32,520   38  =>  53   		Training 486 pattern with 99.38% 	Forward time: 	 3.23 sec
2023-04-01 04:25:32,520 			Loss:    1.112e-03    			Backward time: 	 0.65 sec 
2023-04-01 04:25:32,665 			Learning rate: weights:   1.000e-03    
2023-04-01 04:25:32,666 			Last test performance: 98.50%
2023-04-01 04:25:32,666 ----------------
2023-04-01 04:25:37,046   38  =>  54   		Training 486 pattern with 99.38% 	Forward time: 	 2.99 sec
2023-04-01 04:25:37,046 			Loss:    1.016e-03    			Backward time: 	 1.35 sec 
2023-04-01 04:25:37,211 			Learning rate: weights:   1.000e-03    
2023-04-01 04:25:37,211 			Last test performance: 98.50%
2023-04-01 04:25:37,211 ----------------
2023-04-01 04:25:39,958   38  =>  55   		Training 486 pattern with 99.58% 	Forward time: 	 1.93 sec
2023-04-01 04:25:39,959 			Loss:    6.903e-04    			Backward time: 	 0.78 sec 
2023-04-01 04:25:40,163 			Learning rate: weights:   1.000e-03    
2023-04-01 04:25:40,163 			Last test performance: 98.50%
2023-04-01 04:25:40,164 ----------------
2023-04-01 04:25:43,868   38  =>  56   		Training 486 pattern with 98.54% 	Forward time: 	 2.12 sec
2023-04-01 04:25:43,868 			Loss:    1.907e-03    			Backward time: 	 1.56 sec 
2023-04-01 04:25:43,993 			Learning rate: weights:   1.000e-03    
2023-04-01 04:25:43,994 			Last test performance: 98.50%
2023-04-01 04:25:43,994 ----------------
2023-04-01 04:25:47,893   38  =>  57   		Training 486 pattern with 98.33% 	Forward time: 	 2.45 sec
2023-04-01 04:25:47,893 			Loss:    1.362e-03    			Backward time: 	 1.42 sec 
2023-04-01 04:25:48,031 			Learning rate: weights:   1.000e-03    
2023-04-01 04:25:48,031 			Last test performance: 98.50%
2023-04-01 04:25:48,031 ----------------
2023-04-01 04:25:50,935   38  =>  58   		Training 486 pattern with 99.38% 	Forward time: 	 1.73 sec
2023-04-01 04:25:50,935 			Loss:    7.157e-04    			Backward time: 	 1.15 sec 
2023-04-01 04:25:51,166 			Learning rate: weights:   1.000e-03    
2023-04-01 04:25:51,167 			Last test performance: 98.50%
2023-04-01 04:25:51,167 ----------------
2023-04-01 04:25:54,734   38  =>  59   		Training 486 pattern with 99.38% 	Forward time: 	 2.07 sec
2023-04-01 04:25:54,734 			Loss:    7.621e-04    			Backward time: 	 1.47 sec 
2023-04-01 04:25:54,847 			Learning rate: weights:   1.000e-03    
2023-04-01 04:25:54,847 			Last test performance: 98.50%
2023-04-01 04:25:54,847 ----------------
2023-04-01 04:25:58,795   38  =>  60   		Training 486 pattern with 98.12% 	Forward time: 	 2.51 sec
2023-04-01 04:25:58,795 			Loss:    1.947e-03    			Backward time: 	 1.41 sec 
2023-04-01 04:25:58,912 			Learning rate: weights:   1.000e-03    
2023-04-01 04:25:58,913 			Last test performance: 98.50%
2023-04-01 04:25:58,913 ----------------
2023-04-01 04:26:02,294   38  =>  61   		Training 486 pattern with 99.58% 	Forward time: 	 2.30 sec
2023-04-01 04:26:02,294 			Loss:    9.894e-04    			Backward time: 	 1.05 sec 
2023-04-01 04:26:02,522 			Learning rate: weights:   1.000e-03    
2023-04-01 04:26:02,522 			Last test performance: 98.50%
2023-04-01 04:26:02,523 ----------------
2023-04-01 04:26:06,124   38  =>  62   		Training 486 pattern with 97.92% 	Forward time: 	 2.97 sec
2023-04-01 04:26:06,124 			Loss:    2.587e-03    			Backward time: 	 0.59 sec 
2023-04-01 04:26:06,194 			Learning rate: weights:   1.000e-03    
2023-04-01 04:26:06,194 			Last test performance: 98.50%
2023-04-01 04:26:06,194 ----------------
2023-04-01 04:26:10,598   38  =>  63   		Training 486 pattern with 98.96% 	Forward time: 	 3.26 sec
2023-04-01 04:26:10,599 			Loss:    1.188e-03    			Backward time: 	 1.12 sec 
2023-04-01 04:26:10,933 			Learning rate: weights:   1.000e-03    
2023-04-01 04:26:10,934 			Last test performance: 98.50%
2023-04-01 04:26:10,934 ----------------
2023-04-01 04:26:15,526   38  =>  64   		Training 486 pattern with 99.17% 	Forward time: 	 3.27 sec
2023-04-01 04:26:15,527 			Loss:    1.271e-03    			Backward time: 	 1.30 sec 
2023-04-01 04:26:15,645 			Learning rate: weights:   1.000e-03    
2023-04-01 04:26:15,645 			Last test performance: 98.50%
2023-04-01 04:26:15,645 ----------------
2023-04-01 04:26:19,518   38  =>  65   		Training 486 pattern with 98.54% 	Forward time: 	 2.79 sec
2023-04-01 04:26:19,518 			Loss:    1.655e-03    			Backward time: 	 1.06 sec 
2023-04-01 04:26:19,660 			Learning rate: weights:   1.000e-03    
2023-04-01 04:26:19,660 			Last test performance: 98.50%
2023-04-01 04:26:19,660 ----------------
2023-04-01 04:26:23,104   38  =>  66   		Training 486 pattern with 99.38% 	Forward time: 	 2.60 sec
2023-04-01 04:26:23,104 			Loss:    1.057e-03    			Backward time: 	 0.82 sec 
2023-04-01 04:26:23,203 			Learning rate: weights:   1.000e-03    
2023-04-01 04:26:23,203 			Last test performance: 98.50%
2023-04-01 04:26:23,204 ----------------
2023-04-01 04:26:25,969   38  =>  67   		Training 486 pattern with 98.75% 	Forward time: 	 1.93 sec
2023-04-01 04:26:25,969 			Loss:    1.629e-03    			Backward time: 	 0.81 sec 
2023-04-01 04:26:26,105 			Learning rate: weights:   1.000e-03    
2023-04-01 04:26:26,105 			Last test performance: 98.50%
2023-04-01 04:26:26,105 ----------------
2023-04-01 04:26:30,717   38  =>  68   		Training 486 pattern with 98.96% 	Forward time: 	 3.57 sec
2023-04-01 04:26:30,717 			Loss:    1.915e-03    			Backward time: 	 0.98 sec 
2023-04-01 04:26:30,891 			Learning rate: weights:   1.000e-03    
2023-04-01 04:26:30,891 			Last test performance: 98.50%
2023-04-01 04:26:30,891 ----------------
2023-04-01 04:26:33,751   38  =>  69   		Training 486 pattern with 99.17% 	Forward time: 	 1.78 sec
2023-04-01 04:26:33,752 			Loss:    8.541e-04    			Backward time: 	 1.05 sec 
2023-04-01 04:26:33,981 			Learning rate: weights:   1.000e-03    
2023-04-01 04:26:33,981 			Last test performance: 98.50%
2023-04-01 04:26:33,982 ----------------
2023-04-01 04:26:36,628   38  =>  70   		Training 486 pattern with 98.75% 	Forward time: 	 1.96 sec
2023-04-01 04:26:36,628 			Loss:    1.286e-03    			Backward time: 	 0.66 sec 
2023-04-01 04:26:36,767 			Learning rate: weights:   1.000e-03    
2023-04-01 04:26:36,769 			Last test performance: 98.50%
2023-04-01 04:26:36,769 ----------------
2023-04-01 04:26:39,228   38  =>  71   		Training 486 pattern with 98.33% 	Forward time: 	 1.78 sec
2023-04-01 04:26:39,229 			Loss:    2.236e-03    			Backward time: 	 0.66 sec 
2023-04-01 04:26:39,401 			Learning rate: weights:   1.000e-03    
2023-04-01 04:26:39,402 			Last test performance: 98.50%
2023-04-01 04:26:39,402 ----------------
2023-04-01 04:26:42,343   38  =>  72   		Training 486 pattern with 97.92% 	Forward time: 	 1.96 sec
2023-04-01 04:26:42,343 			Loss:    2.384e-03    			Backward time: 	 0.96 sec 
2023-04-01 04:26:42,483 			Learning rate: weights:   1.000e-03    
2023-04-01 04:26:42,483 			Last test performance: 98.50%
2023-04-01 04:26:42,484 ----------------
2023-04-01 04:26:46,555   38  =>  73   		Training 486 pattern with 99.17% 	Forward time: 	 2.41 sec
2023-04-01 04:26:46,555 			Loss:    1.119e-03    			Backward time: 	 1.64 sec 
2023-04-01 04:26:46,820 			Learning rate: weights:   1.000e-03    
2023-04-01 04:26:46,820 			Last test performance: 98.50%
2023-04-01 04:26:46,820 ----------------
2023-04-01 04:26:50,046   38  =>  74   		Training 486 pattern with 98.33% 	Forward time: 	 2.01 sec
2023-04-01 04:26:50,046 			Loss:    1.771e-03    			Backward time: 	 1.18 sec 
2023-04-01 04:26:50,260 			Learning rate: weights:   1.000e-03    
2023-04-01 04:26:50,260 			Last test performance: 98.50%
2023-04-01 04:26:50,260 ----------------
2023-04-01 04:26:53,804   38  =>  75   		Training 486 pattern with 99.38% 	Forward time: 	 2.13 sec
2023-04-01 04:26:53,804 			Loss:    1.250e-03    			Backward time: 	 1.38 sec 
2023-04-01 04:26:53,888 			Learning rate: weights:   1.000e-03    
2023-04-01 04:26:53,889 			Last test performance: 98.50%
2023-04-01 04:26:53,889 ----------------
2023-04-01 04:26:57,133   38  =>  76   		Training 486 pattern with 98.33% 	Forward time: 	 2.26 sec
2023-04-01 04:26:57,133 			Loss:    1.822e-03    			Backward time: 	 0.96 sec 
2023-04-01 04:26:57,216 			Learning rate: weights:   1.000e-03    
2023-04-01 04:26:57,217 			Last test performance: 98.50%
2023-04-01 04:26:57,217 ----------------
2023-04-01 04:27:00,466   38  =>  77   		Training 486 pattern with 98.12% 	Forward time: 	 2.17 sec
2023-04-01 04:27:00,467 			Loss:    2.542e-03    			Backward time: 	 1.03 sec 
2023-04-01 04:27:00,668 			Learning rate: weights:   1.000e-03    
2023-04-01 04:27:00,668 			Last test performance: 98.50%
2023-04-01 04:27:00,669 ----------------
2023-04-01 04:27:03,641   38  =>  78   		Training 486 pattern with 98.33% 	Forward time: 	 1.91 sec
2023-04-01 04:27:03,642 			Loss:    1.573e-03    			Backward time: 	 1.03 sec 
2023-04-01 04:27:04,041 			Learning rate: weights:   1.000e-03    
2023-04-01 04:27:04,042 			Last test performance: 98.50%
2023-04-01 04:27:04,042 ----------------
2023-04-01 04:27:08,486   38  =>  79   		Training 486 pattern with 98.33% 	Forward time: 	 3.19 sec
2023-04-01 04:27:08,486 			Loss:    1.633e-03    			Backward time: 	 1.21 sec 
2023-04-01 04:27:08,633 			Learning rate: weights:   1.000e-03    
2023-04-01 04:27:08,633 			Last test performance: 98.50%
2023-04-01 04:27:08,633 ----------------
2023-04-01 04:27:12,856   38  =>  80   		Training 486 pattern with 97.92% 	Forward time: 	 2.89 sec
2023-04-01 04:27:12,856 			Loss:    2.517e-03    			Backward time: 	 1.31 sec 
2023-04-01 04:27:12,942 			Learning rate: weights:   1.000e-03    
2023-04-01 04:27:12,942 			Last test performance: 98.50%
2023-04-01 04:27:12,942 ----------------
2023-04-01 04:27:16,170   38  =>  81   		Training 486 pattern with 99.17% 	Forward time: 	 1.91 sec
2023-04-01 04:27:16,171 			Loss:    1.649e-03    			Backward time: 	 1.30 sec 
2023-04-01 04:27:16,360 			Learning rate: weights:   1.000e-03    
2023-04-01 04:27:16,360 			Last test performance: 98.50%
2023-04-01 04:27:16,361 ----------------
2023-04-01 04:27:21,006   38  =>  82   		Training 486 pattern with 99.17% 	Forward time: 	 3.39 sec
2023-04-01 04:27:21,006 			Loss:    1.229e-03    			Backward time: 	 1.23 sec 
2023-04-01 04:27:21,129 			Learning rate: weights:   1.000e-03    
2023-04-01 04:27:21,129 			Last test performance: 98.50%
2023-04-01 04:27:21,130 ----------------
2023-04-01 04:27:25,538   38  =>  83   		Training 486 pattern with 97.71% 	Forward time: 	 2.80 sec
2023-04-01 04:27:25,539 			Loss:    2.770e-03    			Backward time: 	 1.58 sec 
2023-04-01 04:27:25,661 			Learning rate: weights:   1.000e-03    
2023-04-01 04:27:25,661 			Last test performance: 98.50%
2023-04-01 04:27:25,661 ----------------
2023-04-01 04:27:29,584   38  =>  84   		Training 486 pattern with 98.12% 	Forward time: 	 2.67 sec
2023-04-01 04:27:29,584 			Loss:    2.096e-03    			Backward time: 	 1.22 sec 
2023-04-01 04:27:29,863 			Learning rate: weights:   1.000e-03    
2023-04-01 04:27:29,863 			Last test performance: 98.50%
2023-04-01 04:27:29,864 ----------------
2023-04-01 04:27:34,350   38  =>  85   		Training 486 pattern with 98.33% 	Forward time: 	 2.87 sec
2023-04-01 04:27:34,351 			Loss:    2.692e-03    			Backward time: 	 1.59 sec 
2023-04-01 04:27:34,530 			Learning rate: weights:   1.000e-03    
2023-04-01 04:27:34,530 			Last test performance: 98.50%
2023-04-01 04:27:34,530 ----------------
2023-04-01 04:27:37,953   38  =>  86   		Training 486 pattern with 99.38% 	Forward time: 	 2.20 sec
2023-04-01 04:27:37,954 			Loss:    9.915e-04    			Backward time: 	 1.19 sec 
2023-04-01 04:27:38,097 			Learning rate: weights:   1.000e-03    
2023-04-01 04:27:38,098 			Last test performance: 98.50%
2023-04-01 04:27:38,098 ----------------
2023-04-01 04:27:40,882   38  =>  87   		Training 486 pattern with 99.17% 	Forward time: 	 1.98 sec
2023-04-01 04:27:40,882 			Loss:    1.183e-03    			Backward time: 	 0.78 sec 
2023-04-01 04:27:41,060 			Learning rate: weights:   1.000e-03    
2023-04-01 04:27:41,077 			Last test performance: 98.50%
2023-04-01 04:27:41,077 ----------------
2023-04-01 04:27:45,302   38  =>  88   		Training 486 pattern with 99.17% 	Forward time: 	 2.54 sec
2023-04-01 04:27:45,303 			Loss:    9.523e-04    			Backward time: 	 1.68 sec 
2023-04-01 04:27:45,420 			Learning rate: weights:   1.000e-03    
2023-04-01 04:27:45,420 			Last test performance: 98.50%
2023-04-01 04:27:45,421 ----------------
2023-04-01 04:27:49,438   38  =>  89   		Training 486 pattern with 97.92% 	Forward time: 	 2.55 sec
2023-04-01 04:27:49,438 			Loss:    2.607e-03    			Backward time: 	 1.44 sec 
2023-04-01 04:27:49,568 			Learning rate: weights:   1.000e-03    
2023-04-01 04:27:49,569 			Last test performance: 98.50%
2023-04-01 04:27:49,569 ----------------
2023-04-01 04:27:53,301   38  =>  90   		Training 486 pattern with 98.96% 	Forward time: 	 2.69 sec
2023-04-01 04:27:53,301 			Loss:    2.257e-03    			Backward time: 	 1.01 sec 
2023-04-01 04:27:53,432 			Learning rate: weights:   1.000e-03    
2023-04-01 04:27:53,433 			Last test performance: 98.50%
2023-04-01 04:27:53,433 ----------------
2023-04-01 04:27:56,836   38  =>  91   		Training 486 pattern with 98.75% 	Forward time: 	 1.76 sec
2023-04-01 04:27:56,837 			Loss:    1.968e-03    			Backward time: 	 1.60 sec 
2023-04-01 04:27:56,983 			Learning rate: weights:   1.000e-03    
2023-04-01 04:27:56,984 			Last test performance: 98.50%
2023-04-01 04:27:56,984 ----------------
2023-04-01 04:28:01,058   38  =>  92   		Training 486 pattern with 98.75% 	Forward time: 	 2.71 sec
2023-04-01 04:28:01,059 			Loss:    1.232e-03    			Backward time: 	 1.33 sec 
2023-04-01 04:28:01,273 			Learning rate: weights:   1.000e-03    
2023-04-01 04:28:01,273 			Last test performance: 98.50%
2023-04-01 04:28:01,273 ----------------
2023-04-01 04:28:05,912   38  =>  93   		Training 486 pattern with 98.54% 	Forward time: 	 3.72 sec
2023-04-01 04:28:05,912 			Loss:    1.315e-03    			Backward time: 	 0.89 sec 
2023-04-01 04:28:06,151 			Learning rate: weights:   1.000e-03    
2023-04-01 04:28:06,151 			Last test performance: 98.50%
2023-04-01 04:28:06,151 ----------------
2023-04-01 04:28:09,632   38  =>  94   		Training 486 pattern with 99.38% 	Forward time: 	 2.81 sec
2023-04-01 04:28:09,632 			Loss:    1.246e-03    			Backward time: 	 0.64 sec 
2023-04-01 04:28:09,795 			Learning rate: weights:   1.000e-03    
2023-04-01 04:28:09,795 			Last test performance: 98.50%
2023-04-01 04:28:09,795 ----------------
2023-04-01 04:28:13,371   38  =>  95   		Training 486 pattern with 98.54% 	Forward time: 	 2.90 sec
2023-04-01 04:28:13,372 			Loss:    1.744e-03    			Backward time: 	 0.65 sec 
2023-04-01 04:28:13,497 			Learning rate: weights:   1.000e-03    
2023-04-01 04:28:13,497 			Last test performance: 98.50%
2023-04-01 04:28:13,497 ----------------
2023-04-01 04:28:18,122   38  =>  96   		Training 486 pattern with 99.58% 	Forward time: 	 3.67 sec
2023-04-01 04:28:18,122 			Loss:    7.500e-04    			Backward time: 	 0.93 sec 
2023-04-01 04:28:18,291 			Learning rate: weights:   1.000e-03    
2023-04-01 04:28:18,292 			Last test performance: 98.50%
2023-04-01 04:28:18,292 ----------------
2023-04-01 04:28:22,573   38  =>  97   		Training 486 pattern with 98.96% 	Forward time: 	 2.73 sec
2023-04-01 04:28:22,573 			Loss:    2.056e-03    			Backward time: 	 1.53 sec 
2023-04-01 04:28:22,659 			Learning rate: weights:   1.000e-03    
2023-04-01 04:28:22,660 			Last test performance: 98.50%
2023-04-01 04:28:22,660 ----------------
2023-04-01 04:28:26,850   38  =>  98   		Training 486 pattern with 98.96% 	Forward time: 	 3.05 sec
2023-04-01 04:28:26,850 			Loss:    1.311e-03    			Backward time: 	 1.12 sec 
2023-04-01 04:28:26,974 			Learning rate: weights:   1.000e-03    
2023-04-01 04:28:26,974 			Last test performance: 98.50%
2023-04-01 04:28:26,974 ----------------
2023-04-01 04:28:30,647   38  =>  99   		Training 486 pattern with 97.92% 	Forward time: 	 2.46 sec
2023-04-01 04:28:30,647 			Loss:    1.989e-03    			Backward time: 	 1.18 sec 
2023-04-01 04:28:30,805 			Learning rate: weights:   1.000e-03    
2023-04-01 04:28:30,805 			Last test performance: 98.50%
2023-04-01 04:28:30,807 ----------------
2023-04-01 04:28:34,075   38  => 100   		Training 486 pattern with 98.96% 	Forward time: 	 2.14 sec
2023-04-01 04:28:34,075 			Loss:    1.389e-03    			Backward time: 	 1.11 sec 
2023-04-01 04:28:34,204 			Learning rate: weights:   1.000e-03    
2023-04-01 04:28:34,204 			Last test performance: 98.50%
2023-04-01 04:28:34,205 ----------------
2023-04-01 04:28:37,687   38  => 101   		Training 486 pattern with 98.96% 	Forward time: 	 2.48 sec
2023-04-01 04:28:37,687 			Loss:    1.785e-03    			Backward time: 	 0.98 sec 
2023-04-01 04:28:37,779 			Learning rate: weights:   1.000e-03    
2023-04-01 04:28:37,779 			Last test performance: 98.50%
2023-04-01 04:28:37,779 ----------------
2023-04-01 04:28:41,023   38  => 102   		Training 486 pattern with 99.17% 	Forward time: 	 1.77 sec
2023-04-01 04:28:41,023 			Loss:    1.227e-03    			Backward time: 	 1.45 sec 
2023-04-01 04:28:41,245 			Learning rate: weights:   1.000e-03    
2023-04-01 04:28:41,246 			Last test performance: 98.50%
2023-04-01 04:28:41,246 ----------------
2023-04-01 04:28:43,450   38  => 103   		Training 486 pattern with 98.75% 	Forward time: 	 1.61 sec
2023-04-01 04:28:43,450 			Loss:    1.585e-03    			Backward time: 	 0.57 sec 
2023-04-01 04:28:43,575 			Learning rate: weights:   1.000e-03    
2023-04-01 04:28:43,575 			Last test performance: 98.50%
2023-04-01 04:28:43,576 ----------------
2023-04-01 04:28:45,936   38  => 104   		Training 486 pattern with 99.58% 	Forward time: 	 1.45 sec
2023-04-01 04:28:45,936 			Loss:    4.625e-04    			Backward time: 	 0.85 sec 
2023-04-01 04:28:46,040 			Learning rate: weights:   1.000e-03    
2023-04-01 04:28:46,041 			Last test performance: 98.50%
2023-04-01 04:28:46,041 ----------------
2023-04-01 04:28:48,457   38  => 105   		Training 486 pattern with 98.75% 	Forward time: 	 1.91 sec
2023-04-01 04:28:48,458 			Loss:    1.076e-03    			Backward time: 	 0.48 sec 
2023-04-01 04:28:48,561 			Learning rate: weights:   1.000e-03    
2023-04-01 04:28:48,561 			Last test performance: 98.50%
2023-04-01 04:28:48,562 ----------------
2023-04-01 04:28:51,778   38  => 106   		Training 486 pattern with 99.17% 	Forward time: 	 2.23 sec
2023-04-01 04:28:51,779 			Loss:    1.140e-03    			Backward time: 	 0.96 sec 
2023-04-01 04:28:51,967 			Learning rate: weights:   1.000e-03    
2023-04-01 04:28:51,967 			Last test performance: 98.50%
2023-04-01 04:28:51,968 ----------------
2023-04-01 04:28:55,665   38  => 107   		Training 486 pattern with 98.75% 	Forward time: 	 2.61 sec
2023-04-01 04:28:55,665 			Loss:    1.374e-03    			Backward time: 	 1.07 sec 
2023-04-01 04:28:55,798 			Learning rate: weights:   1.000e-03    
2023-04-01 04:28:55,798 			Last test performance: 98.50%
2023-04-01 04:28:55,798 ----------------
2023-04-01 04:28:59,685   38  => 108   		Training 486 pattern with 98.54% 	Forward time: 	 2.48 sec
2023-04-01 04:28:59,685 			Loss:    1.859e-03    			Backward time: 	 1.39 sec 
2023-04-01 04:28:59,796 			Learning rate: weights:   1.000e-03    
2023-04-01 04:28:59,796 			Last test performance: 98.50%
2023-04-01 04:28:59,796 ----------------
2023-04-01 04:29:02,886   38  => 109   		Training 486 pattern with 99.58% 	Forward time: 	 2.45 sec
2023-04-01 04:29:02,887 			Loss:    9.579e-04    			Backward time: 	 0.59 sec 
2023-04-01 04:29:03,049 			Learning rate: weights:   1.000e-03    
2023-04-01 04:29:03,049 			Last test performance: 98.50%
2023-04-01 04:29:03,050 ----------------
2023-04-01 04:29:06,660   38  => 110   		Training 486 pattern with 98.96% 	Forward time: 	 2.85 sec
2023-04-01 04:29:06,661 			Loss:    1.212e-03    			Backward time: 	 0.73 sec 
2023-04-01 04:29:06,789 			Learning rate: weights:   1.000e-03    
2023-04-01 04:29:06,790 			Last test performance: 98.50%
2023-04-01 04:29:06,790 ----------------
2023-04-01 04:29:09,855   38  => 111   		Training 486 pattern with 99.79% 	Forward time: 	 2.03 sec
2023-04-01 04:29:09,856 			Loss:    7.078e-04    			Backward time: 	 0.95 sec 
2023-04-01 04:29:10,059 			Learning rate: weights:   1.000e-03    
2023-04-01 04:29:10,059 			Last test performance: 98.50%
2023-04-01 04:29:10,060 ----------------
2023-04-01 04:29:14,237   38  => 112   		Training 486 pattern with 99.79% 	Forward time: 	 2.87 sec
2023-04-01 04:29:14,238 			Loss:    6.899e-04    			Backward time: 	 1.24 sec 
2023-04-01 04:29:14,563 			Learning rate: weights:   1.000e-03    
2023-04-01 04:29:14,563 			Last test performance: 98.50%
2023-04-01 04:29:14,563 ----------------
2023-04-01 04:29:18,136   38  => 113   		Training 486 pattern with 99.17% 	Forward time: 	 2.28 sec
2023-04-01 04:29:18,136 			Loss:    9.917e-04    			Backward time: 	 1.27 sec 
2023-04-01 04:29:18,366 			Learning rate: weights:   1.000e-03    
2023-04-01 04:29:18,366 			Last test performance: 98.50%
2023-04-01 04:29:18,366 ----------------
2023-04-01 04:29:21,360   38  => 114   		Training 486 pattern with 98.12% 	Forward time: 	 1.93 sec
2023-04-01 04:29:21,360 			Loss:    2.537e-03    			Backward time: 	 1.04 sec 
2023-04-01 04:29:21,816 			Learning rate: weights:   1.000e-03    
2023-04-01 04:29:21,817 			Last test performance: 98.50%
2023-04-01 04:29:21,817 ----------------
2023-04-01 04:29:25,186   38  => 115   		Training 486 pattern with 98.96% 	Forward time: 	 2.42 sec
2023-04-01 04:29:25,186 			Loss:    7.340e-04    			Backward time: 	 0.92 sec 
2023-04-01 04:29:25,375 			Learning rate: weights:   1.000e-03    
2023-04-01 04:29:25,375 			Last test performance: 98.50%
2023-04-01 04:29:25,376 ----------------
2023-04-01 04:29:28,402   38  => 116   		Training 486 pattern with 98.12% 	Forward time: 	 2.25 sec
2023-04-01 04:29:28,402 			Loss:    1.865e-03    			Backward time: 	 0.73 sec 
2023-04-01 04:29:28,491 			Learning rate: weights:   1.000e-03    
2023-04-01 04:29:28,491 			Last test performance: 98.50%
2023-04-01 04:29:28,491 ----------------
2023-04-01 04:29:31,421   38  => 117   		Training 486 pattern with 97.92% 	Forward time: 	 1.77 sec
2023-04-01 04:29:31,421 			Loss:    2.587e-03    			Backward time: 	 1.12 sec 
2023-04-01 04:29:31,592 			Learning rate: weights:   1.000e-03    
2023-04-01 04:29:31,592 			Last test performance: 98.50%
2023-04-01 04:29:31,592 ----------------
2023-04-01 04:29:35,214   38  => 118   		Training 486 pattern with 98.75% 	Forward time: 	 1.92 sec
2023-04-01 04:29:35,215 			Loss:    1.259e-03    			Backward time: 	 1.65 sec 
2023-04-01 04:29:35,415 			Learning rate: weights:   1.000e-03    
2023-04-01 04:29:35,419 			Last test performance: 98.50%
2023-04-01 04:29:35,452 ----------------
2023-04-01 04:29:39,470   38  => 119   		Training 486 pattern with 99.58% 	Forward time: 	 2.27 sec
2023-04-01 04:29:39,471 			Loss:    7.379e-04    			Backward time: 	 1.76 sec 
2023-04-01 04:29:39,740 			Learning rate: weights:   1.000e-03    
2023-04-01 04:29:39,740 			Last test performance: 98.50%
2023-04-01 04:29:39,740 ----------------
2023-04-01 04:29:42,495   38  => 120   		Training 486 pattern with 98.96% 	Forward time: 	 1.86 sec
2023-04-01 04:29:42,495 			Loss:    1.450e-03    			Backward time: 	 0.86 sec 
2023-04-01 04:29:42,740 			Learning rate: weights:   1.000e-03    
2023-04-01 04:29:42,741 			Last test performance: 98.50%
2023-04-01 04:29:42,741 ----------------
2023-04-01 04:29:45,609   38  => 121   		Training 486 pattern with 98.75% 	Forward time: 	 1.80 sec
2023-04-01 04:29:45,609 			Loss:    1.716e-03    			Backward time: 	 1.04 sec 
2023-04-01 04:29:45,900 			Learning rate: weights:   1.000e-03    
2023-04-01 04:29:45,900 			Last test performance: 98.50%
2023-04-01 04:29:45,901 ----------------
2023-04-01 04:29:49,035   38  => 122   		Training 486 pattern with 98.96% 	Forward time: 	 2.28 sec
2023-04-01 04:29:49,036 			Loss:    2.325e-03    			Backward time: 	 0.83 sec 
2023-04-01 04:29:49,141 			Learning rate: weights:   1.000e-03    
2023-04-01 04:29:49,142 			Last test performance: 98.50%
2023-04-01 04:29:49,142 ----------------
2023-04-01 04:29:52,430   38  => 123   		Training 486 pattern with 97.71% 	Forward time: 	 2.05 sec
2023-04-01 04:29:52,431 			Loss:    2.233e-03    			Backward time: 	 1.21 sec 
2023-04-01 04:29:52,558 			Learning rate: weights:   1.000e-03    
2023-04-01 04:29:52,558 			Last test performance: 98.50%
2023-04-01 04:29:52,559 ----------------
2023-04-01 04:29:56,360   38  => 124   		Training 486 pattern with 98.75% 	Forward time: 	 2.51 sec
2023-04-01 04:29:56,360 			Loss:    1.486e-03    			Backward time: 	 1.27 sec 
2023-04-01 04:29:56,498 
2023-04-01 04:29:56,498 Testing:
2023-04-01 04:29:56,691 		24 of 10000 with 91.67% 	 Time used:  0.19 sec
2023-04-01 04:29:56,877 		48 of 10000 with 95.83% 	 Time used:  0.19 sec
2023-04-01 04:29:57,059 		72 of 10000 with 97.22% 	 Time used:  0.18 sec
2023-04-01 04:29:57,198 		96 of 10000 with 97.92% 	 Time used:  0.14 sec
2023-04-01 04:29:57,376 		120 of 10000 with 98.33% 	 Time used:  0.18 sec
2023-04-01 04:29:57,562 		144 of 10000 with 97.92% 	 Time used:  0.18 sec
2023-04-01 04:29:57,737 		168 of 10000 with 98.21% 	 Time used:  0.17 sec
2023-04-01 04:29:57,952 		192 of 10000 with 98.44% 	 Time used:  0.21 sec
2023-04-01 04:29:58,170 		216 of 10000 with 98.61% 	 Time used:  0.22 sec
2023-04-01 04:29:58,353 		240 of 10000 with 98.75% 	 Time used:  0.18 sec
2023-04-01 04:29:58,525 		264 of 10000 with 98.86% 	 Time used:  0.17 sec
2023-04-01 04:29:58,729 		288 of 10000 with 98.96% 	 Time used:  0.20 sec
2023-04-01 04:29:58,922 		312 of 10000 with 99.04% 	 Time used:  0.19 sec
2023-04-01 04:29:59,113 		336 of 10000 with 99.11% 	 Time used:  0.19 sec
2023-04-01 04:29:59,318 		360 of 10000 with 99.17% 	 Time used:  0.20 sec
2023-04-01 04:29:59,513 		384 of 10000 with 99.22% 	 Time used:  0.19 sec
2023-04-01 04:29:59,697 		408 of 10000 with 99.26% 	 Time used:  0.18 sec
2023-04-01 04:29:59,847 		432 of 10000 with 99.31% 	 Time used:  0.15 sec
2023-04-01 04:29:59,990 		456 of 10000 with 99.12% 	 Time used:  0.14 sec
2023-04-01 04:30:00,155 		480 of 10000 with 99.17% 	 Time used:  0.16 sec
2023-04-01 04:30:00,353 		504 of 10000 with 99.21% 	 Time used:  0.20 sec
2023-04-01 04:30:00,533 		528 of 10000 with 99.24% 	 Time used:  0.18 sec
2023-04-01 04:30:00,717 		552 of 10000 with 99.28% 	 Time used:  0.18 sec
2023-04-01 04:30:00,858 		576 of 10000 with 99.31% 	 Time used:  0.14 sec
2023-04-01 04:30:00,899 		600 of 10000 with 99.33% 	 Time used:  0.04 sec
2023-04-01 04:30:00,940 		624 of 10000 with 99.36% 	 Time used:  0.04 sec
2023-04-01 04:30:00,981 		648 of 10000 with 99.38% 	 Time used:  0.04 sec
2023-04-01 04:30:01,044 		672 of 10000 with 99.40% 	 Time used:  0.05 sec
2023-04-01 04:30:01,085 		696 of 10000 with 99.43% 	 Time used:  0.04 sec
2023-04-01 04:30:01,125 		720 of 10000 with 99.44% 	 Time used:  0.04 sec
2023-04-01 04:30:01,162 		744 of 10000 with 99.46% 	 Time used:  0.04 sec
2023-04-01 04:30:01,199 		768 of 10000 with 99.35% 	 Time used:  0.04 sec
2023-04-01 04:30:01,236 		792 of 10000 with 99.24% 	 Time used:  0.04 sec
2023-04-01 04:30:01,559 		816 of 10000 with 99.14% 	 Time used:  0.32 sec
2023-04-01 04:30:01,750 		840 of 10000 with 99.17% 	 Time used:  0.19 sec
2023-04-01 04:30:01,992 		864 of 10000 with 99.19% 	 Time used:  0.24 sec
2023-04-01 04:30:02,038 		888 of 10000 with 99.21% 	 Time used:  0.04 sec
2023-04-01 04:30:02,300 		912 of 10000 with 99.01% 	 Time used:  0.26 sec
2023-04-01 04:30:02,473 		936 of 10000 with 99.04% 	 Time used:  0.17 sec
2023-04-01 04:30:02,723 		960 of 10000 with 99.06% 	 Time used:  0.25 sec
2023-04-01 04:30:02,995 		984 of 10000 with 99.09% 	 Time used:  0.27 sec
2023-04-01 04:30:03,134 		1008 of 10000 with 99.01% 	 Time used:  0.14 sec
2023-04-01 04:30:03,189 		1032 of 10000 with 99.03% 	 Time used:  0.05 sec
2023-04-01 04:30:03,261 		1056 of 10000 with 99.05% 	 Time used:  0.07 sec
2023-04-01 04:30:03,334 		1080 of 10000 with 98.98% 	 Time used:  0.07 sec
2023-04-01 04:30:03,560 		1104 of 10000 with 99.00% 	 Time used:  0.22 sec
2023-04-01 04:30:03,777 		1128 of 10000 with 99.02% 	 Time used:  0.21 sec
2023-04-01 04:30:03,973 		1152 of 10000 with 99.05% 	 Time used:  0.19 sec
2023-04-01 04:30:04,167 		1176 of 10000 with 99.06% 	 Time used:  0.19 sec
2023-04-01 04:30:04,332 		1200 of 10000 with 99.08% 	 Time used:  0.16 sec
2023-04-01 04:30:04,533 		1224 of 10000 with 99.10% 	 Time used:  0.20 sec
2023-04-01 04:30:04,798 		1248 of 10000 with 99.12% 	 Time used:  0.26 sec
2023-04-01 04:30:04,942 		1272 of 10000 with 99.14% 	 Time used:  0.14 sec
2023-04-01 04:30:05,191 		1296 of 10000 with 99.07% 	 Time used:  0.25 sec
2023-04-01 04:30:05,223 		1320 of 10000 with 99.09% 	 Time used:  0.03 sec
2023-04-01 04:30:05,263 		1344 of 10000 with 99.11% 	 Time used:  0.04 sec
2023-04-01 04:30:05,304 		1368 of 10000 with 99.12% 	 Time used:  0.04 sec
2023-04-01 04:30:05,345 		1392 of 10000 with 99.14% 	 Time used:  0.04 sec
2023-04-01 04:30:05,400 		1416 of 10000 with 99.15% 	 Time used:  0.04 sec
2023-04-01 04:30:05,441 		1440 of 10000 with 99.17% 	 Time used:  0.04 sec
2023-04-01 04:30:05,482 		1464 of 10000 with 99.18% 	 Time used:  0.04 sec
2023-04-01 04:30:05,523 		1488 of 10000 with 99.13% 	 Time used:  0.04 sec
2023-04-01 04:30:05,724 		1512 of 10000 with 99.14% 	 Time used:  0.20 sec
2023-04-01 04:30:05,889 		1536 of 10000 with 99.09% 	 Time used:  0.16 sec
2023-04-01 04:30:06,085 		1560 of 10000 with 99.10% 	 Time used:  0.19 sec
2023-04-01 04:30:06,352 		1584 of 10000 with 98.99% 	 Time used:  0.27 sec
2023-04-01 04:30:06,582 		1608 of 10000 with 99.00% 	 Time used:  0.23 sec
2023-04-01 04:30:06,797 		1632 of 10000 with 98.96% 	 Time used:  0.21 sec
2023-04-01 04:30:06,945 		1656 of 10000 with 98.97% 	 Time used:  0.15 sec
2023-04-01 04:30:07,188 		1680 of 10000 with 98.99% 	 Time used:  0.24 sec
2023-04-01 04:30:07,400 		1704 of 10000 with 99.00% 	 Time used:  0.18 sec
2023-04-01 04:30:07,630 		1728 of 10000 with 99.02% 	 Time used:  0.23 sec
2023-04-01 04:30:07,938 		1752 of 10000 with 99.03% 	 Time used:  0.31 sec
2023-04-01 04:30:08,119 		1776 of 10000 with 99.04% 	 Time used:  0.18 sec
2023-04-01 04:30:08,348 		1800 of 10000 with 99.06% 	 Time used:  0.23 sec
2023-04-01 04:30:08,490 		1824 of 10000 with 99.01% 	 Time used:  0.14 sec
2023-04-01 04:30:08,676 		1848 of 10000 with 99.03% 	 Time used:  0.18 sec
2023-04-01 04:30:08,932 		1872 of 10000 with 98.99% 	 Time used:  0.25 sec
2023-04-01 04:30:08,962 		1896 of 10000 with 99.00% 	 Time used:  0.03 sec
2023-04-01 04:30:09,003 		1920 of 10000 with 99.01% 	 Time used:  0.04 sec
2023-04-01 04:30:09,073 		1944 of 10000 with 99.02% 	 Time used:  0.07 sec
2023-04-01 04:30:09,223 		1968 of 10000 with 98.93% 	 Time used:  0.15 sec
2023-04-01 04:30:09,472 		1992 of 10000 with 98.95% 	 Time used:  0.25 sec
2023-04-01 04:30:09,706 		2016 of 10000 with 98.96% 	 Time used:  0.23 sec
2023-04-01 04:30:09,848 		2040 of 10000 with 98.97% 	 Time used:  0.14 sec
2023-04-01 04:30:09,996 		2064 of 10000 with 98.98% 	 Time used:  0.15 sec
2023-04-01 04:30:10,135 		2088 of 10000 with 98.95% 	 Time used:  0.14 sec
2023-04-01 04:30:10,282 		2112 of 10000 with 98.96% 	 Time used:  0.15 sec
2023-04-01 04:30:10,402 		2136 of 10000 with 98.97% 	 Time used:  0.12 sec
2023-04-01 04:30:10,431 		2160 of 10000 with 98.98% 	 Time used:  0.03 sec
2023-04-01 04:30:10,657 		2184 of 10000 with 98.99% 	 Time used:  0.22 sec
2023-04-01 04:30:10,924 		2208 of 10000 with 99.00% 	 Time used:  0.27 sec
2023-04-01 04:30:11,076 		2232 of 10000 with 99.01% 	 Time used:  0.15 sec
2023-04-01 04:30:11,223 		2256 of 10000 with 98.94% 	 Time used:  0.14 sec
2023-04-01 04:30:11,403 		2280 of 10000 with 98.90% 	 Time used:  0.18 sec
2023-04-01 04:30:11,647 		2304 of 10000 with 98.91% 	 Time used:  0.24 sec
2023-04-01 04:30:12,132 		2328 of 10000 with 98.93% 	 Time used:  0.48 sec
2023-04-01 04:30:12,324 		2352 of 10000 with 98.94% 	 Time used:  0.19 sec
2023-04-01 04:30:12,549 		2376 of 10000 with 98.95% 	 Time used:  0.22 sec
2023-04-01 04:30:12,774 		2400 of 10000 with 98.96% 	 Time used:  0.22 sec
2023-04-01 04:30:12,910 		2424 of 10000 with 98.93% 	 Time used:  0.13 sec
2023-04-01 04:30:13,103 		2448 of 10000 with 98.94% 	 Time used:  0.19 sec
2023-04-01 04:30:13,333 		2472 of 10000 with 98.95% 	 Time used:  0.23 sec
2023-04-01 04:30:13,391 		2496 of 10000 with 98.96% 	 Time used:  0.06 sec
2023-04-01 04:30:13,464 		2520 of 10000 with 98.97% 	 Time used:  0.07 sec
2023-04-01 04:30:13,537 		2544 of 10000 with 98.98% 	 Time used:  0.07 sec
2023-04-01 04:30:13,598 		2568 of 10000 with 98.99% 	 Time used:  0.06 sec
2023-04-01 04:30:13,640 		2592 of 10000 with 99.00% 	 Time used:  0.04 sec
2023-04-01 04:30:14,004 		2616 of 10000 with 98.97% 	 Time used:  0.33 sec
2023-04-01 04:30:14,194 		2640 of 10000 with 98.98% 	 Time used:  0.19 sec
2023-04-01 04:30:14,381 		2664 of 10000 with 98.99% 	 Time used:  0.18 sec
2023-04-01 04:30:14,567 		2688 of 10000 with 99.00% 	 Time used:  0.18 sec
2023-04-01 04:30:14,760 		2712 of 10000 with 99.00% 	 Time used:  0.19 sec
2023-04-01 04:30:15,019 		2736 of 10000 with 99.01% 	 Time used:  0.26 sec
2023-04-01 04:30:15,201 		2760 of 10000 with 99.02% 	 Time used:  0.18 sec
2023-04-01 04:30:15,431 		2784 of 10000 with 99.03% 	 Time used:  0.23 sec
2023-04-01 04:30:15,572 		2808 of 10000 with 99.04% 	 Time used:  0.14 sec
2023-04-01 04:30:15,762 		2832 of 10000 with 99.05% 	 Time used:  0.19 sec
2023-04-01 04:30:15,968 		2856 of 10000 with 99.05% 	 Time used:  0.21 sec
2023-04-01 04:30:16,184 		2880 of 10000 with 99.06% 	 Time used:  0.21 sec
2023-04-01 04:30:16,410 		2904 of 10000 with 99.07% 	 Time used:  0.22 sec
2023-04-01 04:30:16,612 		2928 of 10000 with 99.04% 	 Time used:  0.20 sec
2023-04-01 04:30:16,838 		2952 of 10000 with 99.05% 	 Time used:  0.22 sec
2023-04-01 04:30:17,024 		2976 of 10000 with 99.06% 	 Time used:  0.18 sec
2023-04-01 04:30:17,213 		3000 of 10000 with 99.07% 	 Time used:  0.19 sec
2023-04-01 04:30:17,411 		3024 of 10000 with 99.04% 	 Time used:  0.20 sec
2023-04-01 04:30:17,551 		3048 of 10000 with 99.05% 	 Time used:  0.14 sec
2023-04-01 04:30:17,792 		3072 of 10000 with 99.06% 	 Time used:  0.24 sec
2023-04-01 04:30:17,974 		3096 of 10000 with 99.06% 	 Time used:  0.18 sec
2023-04-01 04:30:18,205 		3120 of 10000 with 99.07% 	 Time used:  0.23 sec
2023-04-01 04:30:18,242 		3144 of 10000 with 99.08% 	 Time used:  0.04 sec
2023-04-01 04:30:18,284 		3168 of 10000 with 99.02% 	 Time used:  0.04 sec
2023-04-01 04:30:18,325 		3192 of 10000 with 99.00% 	 Time used:  0.04 sec
2023-04-01 04:30:18,366 		3216 of 10000 with 99.00% 	 Time used:  0.04 sec
2023-04-01 04:30:18,551 		3240 of 10000 with 99.01% 	 Time used:  0.18 sec
2023-04-01 04:30:18,936 		3264 of 10000 with 98.99% 	 Time used:  0.38 sec
2023-04-01 04:30:19,088 		3288 of 10000 with 98.97% 	 Time used:  0.15 sec
2023-04-01 04:30:19,268 		3312 of 10000 with 98.97% 	 Time used:  0.18 sec
2023-04-01 04:30:19,579 		3336 of 10000 with 98.95% 	 Time used:  0.31 sec
2023-04-01 04:30:19,790 		3360 of 10000 with 98.96% 	 Time used:  0.21 sec
2023-04-01 04:30:20,002 		3384 of 10000 with 98.97% 	 Time used:  0.21 sec
2023-04-01 04:30:20,216 		3408 of 10000 with 98.97% 	 Time used:  0.21 sec
2023-04-01 04:30:20,462 		3432 of 10000 with 98.98% 	 Time used:  0.24 sec
2023-04-01 04:30:20,499 		3456 of 10000 with 98.93% 	 Time used:  0.04 sec
2023-04-01 04:30:20,572 		3480 of 10000 with 98.94% 	 Time used:  0.07 sec
2023-04-01 04:30:20,645 		3504 of 10000 with 98.94% 	 Time used:  0.07 sec
2023-04-01 04:30:20,750 		3528 of 10000 with 98.95% 	 Time used:  0.10 sec
2023-04-01 04:30:20,968 		3552 of 10000 with 98.93% 	 Time used:  0.22 sec
2023-04-01 04:30:21,110 		3576 of 10000 with 98.91% 	 Time used:  0.14 sec
2023-04-01 04:30:21,308 		3600 of 10000 with 98.92% 	 Time used:  0.20 sec
2023-04-01 04:30:21,532 		3624 of 10000 with 98.92% 	 Time used:  0.22 sec
2023-04-01 04:30:21,727 		3648 of 10000 with 98.93% 	 Time used:  0.19 sec
2023-04-01 04:30:21,927 		3672 of 10000 with 98.94% 	 Time used:  0.20 sec
2023-04-01 04:30:22,105 		3696 of 10000 with 98.92% 	 Time used:  0.18 sec
2023-04-01 04:30:22,343 		3720 of 10000 with 98.92% 	 Time used:  0.24 sec
2023-04-01 04:30:22,474 		3744 of 10000 with 98.93% 	 Time used:  0.13 sec
2023-04-01 04:30:22,700 		3768 of 10000 with 98.94% 	 Time used:  0.23 sec
2023-04-01 04:30:22,924 		3792 of 10000 with 98.95% 	 Time used:  0.22 sec
2023-04-01 04:30:23,125 		3816 of 10000 with 98.95% 	 Time used:  0.20 sec
2023-04-01 04:30:23,360 		3840 of 10000 with 98.96% 	 Time used:  0.23 sec
2023-04-01 04:30:23,548 		3864 of 10000 with 98.96% 	 Time used:  0.19 sec
2023-04-01 04:30:23,802 		3888 of 10000 with 98.97% 	 Time used:  0.25 sec
2023-04-01 04:30:23,989 		3912 of 10000 with 98.98% 	 Time used:  0.19 sec
2023-04-01 04:30:24,243 		3936 of 10000 with 98.98% 	 Time used:  0.25 sec
2023-04-01 04:30:24,447 		3960 of 10000 with 98.94% 	 Time used:  0.20 sec
2023-04-01 04:30:24,679 		3984 of 10000 with 98.92% 	 Time used:  0.23 sec
2023-04-01 04:30:24,710 		4008 of 10000 with 98.90% 	 Time used:  0.03 sec
2023-04-01 04:30:24,751 		4032 of 10000 with 98.91% 	 Time used:  0.04 sec
2023-04-01 04:30:24,968 		4056 of 10000 with 98.89% 	 Time used:  0.22 sec
2023-04-01 04:30:25,194 		4080 of 10000 with 98.90% 	 Time used:  0.22 sec
2023-04-01 04:30:25,450 		4104 of 10000 with 98.90% 	 Time used:  0.25 sec
2023-04-01 04:30:25,696 		4128 of 10000 with 98.91% 	 Time used:  0.24 sec
2023-04-01 04:30:25,858 		4152 of 10000 with 98.92% 	 Time used:  0.16 sec
2023-04-01 04:30:26,118 		4176 of 10000 with 98.87% 	 Time used:  0.26 sec
2023-04-01 04:30:26,325 		4200 of 10000 with 98.86% 	 Time used:  0.21 sec
2023-04-01 04:30:26,563 		4224 of 10000 with 98.86% 	 Time used:  0.24 sec
2023-04-01 04:30:26,830 		4248 of 10000 with 98.87% 	 Time used:  0.27 sec
2023-04-01 04:30:27,013 		4272 of 10000 with 98.88% 	 Time used:  0.18 sec
2023-04-01 04:30:27,189 		4296 of 10000 with 98.88% 	 Time used:  0.17 sec
2023-04-01 04:30:27,424 		4320 of 10000 with 98.89% 	 Time used:  0.23 sec
2023-04-01 04:30:27,661 		4344 of 10000 with 98.90% 	 Time used:  0.24 sec
2023-04-01 04:30:27,901 		4368 of 10000 with 98.88% 	 Time used:  0.24 sec
2023-04-01 04:30:28,069 		4392 of 10000 with 98.86% 	 Time used:  0.17 sec
2023-04-01 04:30:28,276 		4416 of 10000 with 98.87% 	 Time used:  0.21 sec
2023-04-01 04:30:28,513 		4440 of 10000 with 98.87% 	 Time used:  0.24 sec
2023-04-01 04:30:28,758 		4464 of 10000 with 98.88% 	 Time used:  0.24 sec
2023-04-01 04:30:28,978 		4488 of 10000 with 98.89% 	 Time used:  0.22 sec
2023-04-01 04:30:29,161 		4512 of 10000 with 98.87% 	 Time used:  0.18 sec
2023-04-01 04:30:29,432 		4536 of 10000 with 98.88% 	 Time used:  0.27 sec
2023-04-01 04:30:29,664 		4560 of 10000 with 98.86% 	 Time used:  0.23 sec
2023-04-01 04:30:29,886 		4584 of 10000 with 98.87% 	 Time used:  0.22 sec
2023-04-01 04:30:30,126 		4608 of 10000 with 98.87% 	 Time used:  0.24 sec
2023-04-01 04:30:30,279 		4632 of 10000 with 98.88% 	 Time used:  0.15 sec
2023-04-01 04:30:30,451 		4656 of 10000 with 98.88% 	 Time used:  0.17 sec
2023-04-01 04:30:30,641 		4680 of 10000 with 98.89% 	 Time used:  0.19 sec
2023-04-01 04:30:30,826 		4704 of 10000 with 98.87% 	 Time used:  0.18 sec
2023-04-01 04:30:31,104 		4728 of 10000 with 98.86% 	 Time used:  0.28 sec
2023-04-01 04:30:31,302 		4752 of 10000 with 98.86% 	 Time used:  0.20 sec
2023-04-01 04:30:31,532 		4776 of 10000 with 98.87% 	 Time used:  0.23 sec
2023-04-01 04:30:31,740 		4800 of 10000 with 98.88% 	 Time used:  0.21 sec
2023-04-01 04:30:31,974 		4824 of 10000 with 98.88% 	 Time used:  0.23 sec
2023-04-01 04:30:32,199 		4848 of 10000 with 98.87% 	 Time used:  0.22 sec
2023-04-01 04:30:32,348 		4872 of 10000 with 98.87% 	 Time used:  0.15 sec
2023-04-01 04:30:32,580 		4896 of 10000 with 98.86% 	 Time used:  0.23 sec
2023-04-01 04:30:32,807 		4920 of 10000 with 98.86% 	 Time used:  0.23 sec
2023-04-01 04:30:33,040 		4944 of 10000 with 98.87% 	 Time used:  0.23 sec
2023-04-01 04:30:33,167 		4968 of 10000 with 98.87% 	 Time used:  0.13 sec
2023-04-01 04:30:33,536 		4992 of 10000 with 98.86% 	 Time used:  0.37 sec
2023-04-01 04:30:33,725 		5016 of 10000 with 98.84% 	 Time used:  0.19 sec
2023-04-01 04:30:34,012 		5040 of 10000 with 98.85% 	 Time used:  0.28 sec
2023-04-01 04:30:34,201 		5064 of 10000 with 98.85% 	 Time used:  0.19 sec
2023-04-01 04:30:34,435 		5088 of 10000 with 98.86% 	 Time used:  0.23 sec
2023-04-01 04:30:34,588 		5112 of 10000 with 98.87% 	 Time used:  0.15 sec
2023-04-01 04:30:34,751 		5136 of 10000 with 98.85% 	 Time used:  0.16 sec
2023-04-01 04:30:34,955 		5160 of 10000 with 98.86% 	 Time used:  0.20 sec
2023-04-01 04:30:35,157 		5184 of 10000 with 98.86% 	 Time used:  0.20 sec
2023-04-01 04:30:35,394 		5208 of 10000 with 98.87% 	 Time used:  0.23 sec
2023-04-01 04:30:35,566 		5232 of 10000 with 98.87% 	 Time used:  0.17 sec
2023-04-01 04:30:35,823 		5256 of 10000 with 98.88% 	 Time used:  0.26 sec
2023-04-01 04:30:36,020 		5280 of 10000 with 98.88% 	 Time used:  0.20 sec
2023-04-01 04:30:36,224 		5304 of 10000 with 98.89% 	 Time used:  0.20 sec
2023-04-01 04:30:36,434 		5328 of 10000 with 98.86% 	 Time used:  0.21 sec
2023-04-01 04:30:36,603 		5352 of 10000 with 98.84% 	 Time used:  0.17 sec
2023-04-01 04:30:36,780 		5376 of 10000 with 98.85% 	 Time used:  0.18 sec
2023-04-01 04:30:36,917 		5400 of 10000 with 98.85% 	 Time used:  0.14 sec
2023-04-01 04:30:37,129 		5424 of 10000 with 98.84% 	 Time used:  0.21 sec
2023-04-01 04:30:37,371 		5448 of 10000 with 98.84% 	 Time used:  0.24 sec
2023-04-01 04:30:37,401 		5472 of 10000 with 98.83% 	 Time used:  0.03 sec
2023-04-01 04:30:37,442 		5496 of 10000 with 98.82% 	 Time used:  0.04 sec
2023-04-01 04:30:37,482 		5520 of 10000 with 98.80% 	 Time used:  0.04 sec
2023-04-01 04:30:37,577 		5544 of 10000 with 98.81% 	 Time used:  0.09 sec
2023-04-01 04:30:37,618 		5568 of 10000 with 98.81% 	 Time used:  0.04 sec
2023-04-01 04:30:37,663 		5592 of 10000 with 98.82% 	 Time used:  0.04 sec
2023-04-01 04:30:37,746 		5616 of 10000 with 98.81% 	 Time used:  0.08 sec
2023-04-01 04:30:37,789 		5640 of 10000 with 98.81% 	 Time used:  0.04 sec
2023-04-01 04:30:37,829 		5664 of 10000 with 98.82% 	 Time used:  0.04 sec
2023-04-01 04:30:37,999 		5688 of 10000 with 98.80% 	 Time used:  0.17 sec
2023-04-01 04:30:38,180 		5712 of 10000 with 98.81% 	 Time used:  0.18 sec
2023-04-01 04:30:38,408 		5736 of 10000 with 98.78% 	 Time used:  0.21 sec
2023-04-01 04:30:38,608 		5760 of 10000 with 98.78% 	 Time used:  0.18 sec
2023-04-01 04:30:38,845 		5784 of 10000 with 98.79% 	 Time used:  0.24 sec
2023-04-01 04:30:39,073 		5808 of 10000 with 98.79% 	 Time used:  0.23 sec
2023-04-01 04:30:39,424 		5832 of 10000 with 98.77% 	 Time used:  0.35 sec
2023-04-01 04:30:39,637 		5856 of 10000 with 98.75% 	 Time used:  0.21 sec
2023-04-01 04:30:39,874 		5880 of 10000 with 98.72% 	 Time used:  0.23 sec
2023-04-01 04:30:40,040 		5904 of 10000 with 98.73% 	 Time used:  0.17 sec
2023-04-01 04:30:40,237 		5928 of 10000 with 98.73% 	 Time used:  0.20 sec
2023-04-01 04:30:40,465 		5952 of 10000 with 98.74% 	 Time used:  0.23 sec
2023-04-01 04:30:40,653 		5976 of 10000 with 98.74% 	 Time used:  0.19 sec
2023-04-01 04:30:40,838 		6000 of 10000 with 98.75% 	 Time used:  0.18 sec
2023-04-01 04:30:41,019 		6024 of 10000 with 98.74% 	 Time used:  0.18 sec
2023-04-01 04:30:41,206 		6048 of 10000 with 98.73% 	 Time used:  0.18 sec
2023-04-01 04:30:41,355 		6072 of 10000 with 98.72% 	 Time used:  0.15 sec
2023-04-01 04:30:41,659 		6096 of 10000 with 98.69% 	 Time used:  0.30 sec
2023-04-01 04:30:41,826 		6120 of 10000 with 98.68% 	 Time used:  0.17 sec
2023-04-01 04:30:42,018 		6144 of 10000 with 98.68% 	 Time used:  0.19 sec
2023-04-01 04:30:42,374 		6168 of 10000 with 98.67% 	 Time used:  0.35 sec
2023-04-01 04:30:42,534 		6192 of 10000 with 98.68% 	 Time used:  0.16 sec
2023-04-01 04:30:42,838 		6216 of 10000 with 98.68% 	 Time used:  0.30 sec
2023-04-01 04:30:43,044 		6240 of 10000 with 98.69% 	 Time used:  0.21 sec
2023-04-01 04:30:43,209 		6264 of 10000 with 98.69% 	 Time used:  0.16 sec
2023-04-01 04:30:43,416 		6288 of 10000 with 98.70% 	 Time used:  0.21 sec
2023-04-01 04:30:43,656 		6312 of 10000 with 98.70% 	 Time used:  0.24 sec
2023-04-01 04:30:43,854 		6336 of 10000 with 98.71% 	 Time used:  0.20 sec
2023-04-01 04:30:44,055 		6360 of 10000 with 98.71% 	 Time used:  0.20 sec
2023-04-01 04:30:44,286 		6384 of 10000 with 98.70% 	 Time used:  0.23 sec
2023-04-01 04:30:44,316 		6408 of 10000 with 98.70% 	 Time used:  0.03 sec
2023-04-01 04:30:44,387 		6432 of 10000 with 98.69% 	 Time used:  0.04 sec
2023-04-01 04:30:44,618 		6456 of 10000 with 98.70% 	 Time used:  0.23 sec
2023-04-01 04:30:44,844 		6480 of 10000 with 98.70% 	 Time used:  0.22 sec
2023-04-01 04:30:44,995 		6504 of 10000 with 98.69% 	 Time used:  0.15 sec
2023-04-01 04:30:45,154 		6528 of 10000 with 98.70% 	 Time used:  0.16 sec
2023-04-01 04:30:45,373 		6552 of 10000 with 98.69% 	 Time used:  0.21 sec
2023-04-01 04:30:45,632 		6576 of 10000 with 98.69% 	 Time used:  0.24 sec
2023-04-01 04:30:45,817 		6600 of 10000 with 98.70% 	 Time used:  0.18 sec
2023-04-01 04:30:46,013 		6624 of 10000 with 98.70% 	 Time used:  0.19 sec
2023-04-01 04:30:46,204 		6648 of 10000 with 98.71% 	 Time used:  0.19 sec
2023-04-01 04:30:46,406 		6672 of 10000 with 98.71% 	 Time used:  0.20 sec
2023-04-01 04:30:46,608 		6696 of 10000 with 98.72% 	 Time used:  0.20 sec
2023-04-01 04:30:46,807 		6720 of 10000 with 98.72% 	 Time used:  0.20 sec
2023-04-01 04:30:46,999 		6744 of 10000 with 98.70% 	 Time used:  0.19 sec
2023-04-01 04:30:47,180 		6768 of 10000 with 98.70% 	 Time used:  0.18 sec
2023-04-01 04:30:47,373 		6792 of 10000 with 98.69% 	 Time used:  0.19 sec
2023-04-01 04:30:47,556 		6816 of 10000 with 98.68% 	 Time used:  0.18 sec
2023-04-01 04:30:47,749 		6840 of 10000 with 98.68% 	 Time used:  0.19 sec
2023-04-01 04:30:47,975 		6864 of 10000 with 98.67% 	 Time used:  0.23 sec
2023-04-01 04:30:48,178 		6888 of 10000 with 98.68% 	 Time used:  0.20 sec
2023-04-01 04:30:48,371 		6912 of 10000 with 98.67% 	 Time used:  0.19 sec
2023-04-01 04:30:48,594 		6936 of 10000 with 98.67% 	 Time used:  0.22 sec
2023-04-01 04:30:48,658 		6960 of 10000 with 98.68% 	 Time used:  0.06 sec
2023-04-01 04:30:48,801 		6984 of 10000 with 98.67% 	 Time used:  0.14 sec
2023-04-01 04:30:48,947 		7008 of 10000 with 98.67% 	 Time used:  0.14 sec
2023-04-01 04:30:49,145 		7032 of 10000 with 98.66% 	 Time used:  0.20 sec
2023-04-01 04:30:49,374 		7056 of 10000 with 98.67% 	 Time used:  0.23 sec
2023-04-01 04:30:49,575 		7080 of 10000 with 98.67% 	 Time used:  0.20 sec
2023-04-01 04:30:49,805 		7104 of 10000 with 98.68% 	 Time used:  0.23 sec
2023-04-01 04:30:50,019 		7128 of 10000 with 98.68% 	 Time used:  0.21 sec
2023-04-01 04:30:50,211 		7152 of 10000 with 98.69% 	 Time used:  0.19 sec
2023-04-01 04:30:50,466 		7176 of 10000 with 98.68% 	 Time used:  0.25 sec
2023-04-01 04:30:50,498 		7200 of 10000 with 98.68% 	 Time used:  0.03 sec
2023-04-01 04:30:50,540 		7224 of 10000 with 98.68% 	 Time used:  0.04 sec
2023-04-01 04:30:50,581 		7248 of 10000 with 98.69% 	 Time used:  0.04 sec
2023-04-01 04:30:50,623 		7272 of 10000 with 98.68% 	 Time used:  0.04 sec
2023-04-01 04:30:50,664 		7296 of 10000 with 98.68% 	 Time used:  0.04 sec
2023-04-01 04:30:50,759 		7320 of 10000 with 98.67% 	 Time used:  0.09 sec
2023-04-01 04:30:50,907 		7344 of 10000 with 98.67% 	 Time used:  0.15 sec
2023-04-01 04:30:51,057 		7368 of 10000 with 98.67% 	 Time used:  0.15 sec
2023-04-01 04:30:51,329 		7392 of 10000 with 98.65% 	 Time used:  0.27 sec
2023-04-01 04:30:51,573 		7416 of 10000 with 98.65% 	 Time used:  0.20 sec
2023-04-01 04:30:51,798 		7440 of 10000 with 98.66% 	 Time used:  0.21 sec
2023-04-01 04:30:52,020 		7464 of 10000 with 98.66% 	 Time used:  0.22 sec
2023-04-01 04:30:52,051 		7488 of 10000 with 98.66% 	 Time used:  0.03 sec
2023-04-01 04:30:52,088 		7512 of 10000 with 98.67% 	 Time used:  0.04 sec
2023-04-01 04:30:52,125 		7536 of 10000 with 98.67% 	 Time used:  0.04 sec
2023-04-01 04:30:52,162 		7560 of 10000 with 98.66% 	 Time used:  0.04 sec
2023-04-01 04:30:52,199 		7584 of 10000 with 98.66% 	 Time used:  0.04 sec
2023-04-01 04:30:52,417 		7608 of 10000 with 98.66% 	 Time used:  0.22 sec
2023-04-01 04:30:52,566 		7632 of 10000 with 98.66% 	 Time used:  0.15 sec
2023-04-01 04:30:52,711 		7656 of 10000 with 98.67% 	 Time used:  0.14 sec
2023-04-01 04:30:53,120 		7680 of 10000 with 98.67% 	 Time used:  0.41 sec
2023-04-01 04:30:53,151 		7704 of 10000 with 98.68% 	 Time used:  0.03 sec
2023-04-01 04:30:53,188 		7728 of 10000 with 98.68% 	 Time used:  0.04 sec
2023-04-01 04:30:53,387 		7752 of 10000 with 98.68% 	 Time used:  0.20 sec
2023-04-01 04:30:53,564 		7776 of 10000 with 98.68% 	 Time used:  0.18 sec
2023-04-01 04:30:53,987 		7800 of 10000 with 98.68% 	 Time used:  0.42 sec
2023-04-01 04:30:54,140 		7824 of 10000 with 98.68% 	 Time used:  0.15 sec
2023-04-01 04:30:54,289 		7848 of 10000 with 98.69% 	 Time used:  0.15 sec
2023-04-01 04:30:54,518 		7872 of 10000 with 98.68% 	 Time used:  0.22 sec
2023-04-01 04:30:54,677 		7896 of 10000 with 98.68% 	 Time used:  0.16 sec
2023-04-01 04:30:54,828 		7920 of 10000 with 98.69% 	 Time used:  0.15 sec
2023-04-01 04:30:55,028 		7944 of 10000 with 98.69% 	 Time used:  0.20 sec
2023-04-01 04:30:55,255 		7968 of 10000 with 98.69% 	 Time used:  0.22 sec
2023-04-01 04:30:55,430 		7992 of 10000 with 98.70% 	 Time used:  0.17 sec
2023-04-01 04:30:55,683 		8016 of 10000 with 98.68% 	 Time used:  0.25 sec
2023-04-01 04:30:55,838 		8040 of 10000 with 98.68% 	 Time used:  0.15 sec
2023-04-01 04:30:56,065 		8064 of 10000 with 98.69% 	 Time used:  0.23 sec
2023-04-01 04:30:56,286 		8088 of 10000 with 98.68% 	 Time used:  0.22 sec
2023-04-01 04:30:56,456 		8112 of 10000 with 98.68% 	 Time used:  0.17 sec
2023-04-01 04:30:56,646 		8136 of 10000 with 98.68% 	 Time used:  0.19 sec
2023-04-01 04:30:56,837 		8160 of 10000 with 98.69% 	 Time used:  0.19 sec
2023-04-01 04:30:57,009 		8184 of 10000 with 98.69% 	 Time used:  0.17 sec
2023-04-01 04:30:57,345 		8208 of 10000 with 98.68% 	 Time used:  0.33 sec
2023-04-01 04:30:57,517 		8232 of 10000 with 98.69% 	 Time used:  0.17 sec
2023-04-01 04:30:57,656 		8256 of 10000 with 98.69% 	 Time used:  0.14 sec
2023-04-01 04:30:57,842 		8280 of 10000 with 98.70% 	 Time used:  0.18 sec
2023-04-01 04:30:58,202 		8304 of 10000 with 98.70% 	 Time used:  0.36 sec
2023-04-01 04:30:58,386 		8328 of 10000 with 98.69% 	 Time used:  0.18 sec
2023-04-01 04:30:58,581 		8352 of 10000 with 98.68% 	 Time used:  0.19 sec
2023-04-01 04:30:58,757 		8376 of 10000 with 98.67% 	 Time used:  0.17 sec
2023-04-01 04:30:58,987 		8400 of 10000 with 98.68% 	 Time used:  0.23 sec
2023-04-01 04:30:59,157 		8424 of 10000 with 98.67% 	 Time used:  0.17 sec
2023-04-01 04:30:59,362 		8448 of 10000 with 98.67% 	 Time used:  0.20 sec
2023-04-01 04:30:59,552 		8472 of 10000 with 98.68% 	 Time used:  0.19 sec
2023-04-01 04:30:59,715 		8496 of 10000 with 98.67% 	 Time used:  0.16 sec
2023-04-01 04:30:59,976 		8520 of 10000 with 98.66% 	 Time used:  0.26 sec
2023-04-01 04:31:00,024 		8544 of 10000 with 98.67% 	 Time used:  0.05 sec
2023-04-01 04:31:00,057 		8568 of 10000 with 98.67% 	 Time used:  0.03 sec
2023-04-01 04:31:00,087 		8592 of 10000 with 98.67% 	 Time used:  0.03 sec
2023-04-01 04:31:00,214 		8616 of 10000 with 98.68% 	 Time used:  0.13 sec
2023-04-01 04:31:00,376 		8640 of 10000 with 98.67% 	 Time used:  0.16 sec
2023-04-01 04:31:00,556 		8664 of 10000 with 98.66% 	 Time used:  0.18 sec
2023-04-01 04:31:00,784 		8688 of 10000 with 98.66% 	 Time used:  0.23 sec
2023-04-01 04:31:00,821 		8712 of 10000 with 98.67% 	 Time used:  0.04 sec
2023-04-01 04:31:00,985 		8736 of 10000 with 98.66% 	 Time used:  0.16 sec
2023-04-01 04:31:01,140 		8760 of 10000 with 98.66% 	 Time used:  0.15 sec
2023-04-01 04:31:01,212 		8784 of 10000 with 98.67% 	 Time used:  0.07 sec
2023-04-01 04:31:01,320 		8808 of 10000 with 98.66% 	 Time used:  0.10 sec
2023-04-01 04:31:01,356 		8832 of 10000 with 98.65% 	 Time used:  0.03 sec
2023-04-01 04:31:01,392 		8856 of 10000 with 98.66% 	 Time used:  0.03 sec
2023-04-01 04:31:01,782 		8880 of 10000 with 98.66% 	 Time used:  0.39 sec
2023-04-01 04:31:01,961 		8904 of 10000 with 98.66% 	 Time used:  0.18 sec
2023-04-01 04:31:02,193 		8928 of 10000 with 98.67% 	 Time used:  0.23 sec
2023-04-01 04:31:02,339 		8952 of 10000 with 98.67% 	 Time used:  0.15 sec
2023-04-01 04:31:02,583 		8976 of 10000 with 98.67% 	 Time used:  0.24 sec
2023-04-01 04:31:02,616 		9000 of 10000 with 98.68% 	 Time used:  0.03 sec
2023-04-01 04:31:02,761 		9024 of 10000 with 98.68% 	 Time used:  0.14 sec
2023-04-01 04:31:02,940 		9048 of 10000 with 98.68% 	 Time used:  0.17 sec
2023-04-01 04:31:03,174 		9072 of 10000 with 98.67% 	 Time used:  0.23 sec
2023-04-01 04:31:03,373 		9096 of 10000 with 98.66% 	 Time used:  0.20 sec
2023-04-01 04:31:03,595 		9120 of 10000 with 98.66% 	 Time used:  0.22 sec
2023-04-01 04:31:03,770 		9144 of 10000 with 98.67% 	 Time used:  0.17 sec
2023-04-01 04:31:03,920 		9168 of 10000 with 98.67% 	 Time used:  0.15 sec
2023-04-01 04:31:04,090 		9192 of 10000 with 98.67% 	 Time used:  0.17 sec
2023-04-01 04:31:04,357 		9216 of 10000 with 98.68% 	 Time used:  0.26 sec
2023-04-01 04:31:04,563 		9240 of 10000 with 98.67% 	 Time used:  0.20 sec
2023-04-01 04:31:04,828 		9264 of 10000 with 98.67% 	 Time used:  0.25 sec
2023-04-01 04:31:05,007 		9288 of 10000 with 98.68% 	 Time used:  0.18 sec
2023-04-01 04:31:05,172 		9312 of 10000 with 98.68% 	 Time used:  0.16 sec
2023-04-01 04:31:05,437 		9336 of 10000 with 98.68% 	 Time used:  0.26 sec
2023-04-01 04:31:05,634 		9360 of 10000 with 98.69% 	 Time used:  0.20 sec
2023-04-01 04:31:05,863 		9384 of 10000 with 98.69% 	 Time used:  0.23 sec
2023-04-01 04:31:06,072 		9408 of 10000 with 98.69% 	 Time used:  0.21 sec
2023-04-01 04:31:06,321 		9432 of 10000 with 98.70% 	 Time used:  0.25 sec
2023-04-01 04:31:06,470 		9456 of 10000 with 98.69% 	 Time used:  0.15 sec
2023-04-01 04:31:06,649 		9480 of 10000 with 98.69% 	 Time used:  0.18 sec
2023-04-01 04:31:07,238 		9504 of 10000 with 98.70% 	 Time used:  0.59 sec
2023-04-01 04:31:07,313 		9528 of 10000 with 98.70% 	 Time used:  0.07 sec
2023-04-01 04:31:07,388 		9552 of 10000 with 98.69% 	 Time used:  0.07 sec
2023-04-01 04:31:07,464 		9576 of 10000 with 98.69% 	 Time used:  0.07 sec
2023-04-01 04:31:07,538 		9600 of 10000 with 98.70% 	 Time used:  0.07 sec
2023-04-01 04:31:07,789 		9624 of 10000 with 98.70% 	 Time used:  0.25 sec
2023-04-01 04:31:08,011 		9648 of 10000 with 98.68% 	 Time used:  0.22 sec
2023-04-01 04:31:08,184 		9672 of 10000 with 98.69% 	 Time used:  0.17 sec
2023-04-01 04:31:08,447 		9696 of 10000 with 98.69% 	 Time used:  0.26 sec
2023-04-01 04:31:08,670 		9720 of 10000 with 98.69% 	 Time used:  0.22 sec
2023-04-01 04:31:08,881 		9744 of 10000 with 98.70% 	 Time used:  0.21 sec
2023-04-01 04:31:09,093 		9768 of 10000 with 98.69% 	 Time used:  0.21 sec
2023-04-01 04:31:09,331 		9792 of 10000 with 98.69% 	 Time used:  0.24 sec
2023-04-01 04:31:09,516 		9816 of 10000 with 98.70% 	 Time used:  0.18 sec
2023-04-01 04:31:09,755 		9840 of 10000 with 98.70% 	 Time used:  0.24 sec
2023-04-01 04:31:09,901 		9864 of 10000 with 98.70% 	 Time used:  0.14 sec
2023-04-01 04:31:10,167 		9888 of 10000 with 98.70% 	 Time used:  0.26 sec
2023-04-01 04:31:10,474 		9912 of 10000 with 98.70% 	 Time used:  0.31 sec
2023-04-01 04:31:10,511 		9936 of 10000 with 98.70% 	 Time used:  0.04 sec
2023-04-01 04:31:10,749 		9960 of 10000 with 98.70% 	 Time used:  0.24 sec
2023-04-01 04:31:10,923 		9984 of 10000 with 98.71% 	 Time used:  0.17 sec
2023-04-01 04:31:11,147 		10000 of 10000 with 98.70% 	 Time used:  0.22 sec
2023-04-01 04:31:11,147 
2023-04-01 04:31:11,157 			Learning rate: weights:   1.000e-03    
2023-04-01 04:31:11,157 			Last test performance: 98.70%
2023-04-01 04:31:11,157 ----------------
2023-04-01 04:31:13,450   39  =>  0    		Training 486 pattern with 99.38% 	Forward time: 	 1.91 sec
2023-04-01 04:31:13,451 			Loss:    8.417e-04    			Backward time: 	 0.34 sec 
2023-04-01 04:31:14,084 			Learning rate: weights:   1.000e-03    
2023-04-01 04:31:14,084 			Last test performance: 98.70%
2023-04-01 04:31:14,084 ----------------
2023-04-01 04:31:16,243   39  =>  1    		Training 486 pattern with 98.96% 	Forward time: 	 1.50 sec
2023-04-01 04:31:16,243 			Loss:    1.847e-03    			Backward time: 	 0.63 sec 
2023-04-01 04:31:16,361 			Learning rate: weights:   1.000e-03    
2023-04-01 04:31:16,361 			Last test performance: 98.70%
2023-04-01 04:31:16,361 ----------------
2023-04-01 04:31:18,554   39  =>  2    		Training 486 pattern with 97.92% 	Forward time: 	 1.39 sec
2023-04-01 04:31:18,554 			Loss:    2.131e-03    			Backward time: 	 0.77 sec 
2023-04-01 04:31:18,657 			Learning rate: weights:   1.000e-03    
2023-04-01 04:31:18,658 			Last test performance: 98.70%
2023-04-01 04:31:18,658 ----------------
2023-04-01 04:31:22,144   39  =>  3    		Training 486 pattern with 99.58% 	Forward time: 	 1.90 sec
2023-04-01 04:31:22,145 			Loss:    6.516e-04    			Backward time: 	 1.56 sec 
2023-04-01 04:31:22,248 			Learning rate: weights:   1.000e-03    
2023-04-01 04:31:22,249 			Last test performance: 98.70%
2023-04-01 04:31:22,249 ----------------
2023-04-01 04:31:25,553   39  =>  4    		Training 486 pattern with 98.96% 	Forward time: 	 2.52 sec
2023-04-01 04:31:25,554 			Loss:    1.101e-03    			Backward time: 	 0.76 sec 
2023-04-01 04:31:25,819 			Learning rate: weights:   1.000e-03    
2023-04-01 04:31:25,819 			Last test performance: 98.70%
2023-04-01 04:31:25,819 ----------------
2023-04-01 04:31:28,376   39  =>  5    		Training 486 pattern with 99.17% 	Forward time: 	 1.77 sec
2023-04-01 04:31:28,376 			Loss:    1.081e-03    			Backward time: 	 0.76 sec 
2023-04-01 04:31:28,550 			Learning rate: weights:   1.000e-03    
2023-04-01 04:31:28,550 			Last test performance: 98.70%
2023-04-01 04:31:28,551 ----------------
2023-04-01 04:31:30,428   39  =>  6    		Training 486 pattern with 98.96% 	Forward time: 	 1.63 sec
2023-04-01 04:31:30,428 			Loss:    1.103e-03    			Backward time: 	 0.21 sec 
2023-04-01 04:31:30,550 			Learning rate: weights:   1.000e-03    
2023-04-01 04:31:30,550 			Last test performance: 98.70%
2023-04-01 04:31:30,550 ----------------
2023-04-01 04:31:34,465   39  =>  7    		Training 486 pattern with 99.38% 	Forward time: 	 2.65 sec
2023-04-01 04:31:34,465 			Loss:    8.473e-04    			Backward time: 	 1.24 sec 
2023-04-01 04:31:34,593 			Learning rate: weights:   1.000e-03    
2023-04-01 04:31:34,593 			Last test performance: 98.70%
2023-04-01 04:31:34,593 ----------------
2023-04-01 04:31:37,216   39  =>  8    		Training 486 pattern with 99.17% 	Forward time: 	 1.71 sec
2023-04-01 04:31:37,217 			Loss:    8.555e-04    			Backward time: 	 0.89 sec 
2023-04-01 04:31:37,491 			Learning rate: weights:   1.000e-03    
2023-04-01 04:31:37,491 			Last test performance: 98.70%
2023-04-01 04:31:37,491 ----------------
2023-04-01 04:31:41,528   39  =>  9    		Training 486 pattern with 99.38% 	Forward time: 	 2.99 sec
2023-04-01 04:31:41,528 			Loss:    7.726e-04    			Backward time: 	 1.01 sec 
2023-04-01 04:31:41,660 			Learning rate: weights:   1.000e-03    
2023-04-01 04:31:41,660 			Last test performance: 98.70%
2023-04-01 04:31:41,661 ----------------
2023-04-01 04:31:45,277   39  =>  10   		Training 486 pattern with 99.38% 	Forward time: 	 2.49 sec
2023-04-01 04:31:45,277 			Loss:    1.312e-03    			Backward time: 	 1.09 sec 
2023-04-01 04:31:45,437 			Learning rate: weights:   1.000e-03    
2023-04-01 04:31:45,439 			Last test performance: 98.70%
2023-04-01 04:31:45,439 ----------------
2023-04-01 04:31:48,893   39  =>  11   		Training 486 pattern with 99.38% 	Forward time: 	 1.93 sec
2023-04-01 04:31:48,893 			Loss:    8.307e-04    			Backward time: 	 1.50 sec 
2023-04-01 04:31:49,007 			Learning rate: weights:   1.000e-03    
2023-04-01 04:31:49,008 			Last test performance: 98.70%
2023-04-01 04:31:49,008 ----------------
2023-04-01 04:31:52,019   39  =>  12   		Training 486 pattern with 98.96% 	Forward time: 	 2.10 sec
2023-04-01 04:31:52,020 			Loss:    8.077e-04    			Backward time: 	 0.89 sec 
2023-04-01 04:31:52,196 			Learning rate: weights:   1.000e-03    
2023-04-01 04:31:52,196 			Last test performance: 98.70%
2023-04-01 04:31:52,196 ----------------
2023-04-01 04:31:56,649   39  =>  13   		Training 486 pattern with 98.33% 	Forward time: 	 2.43 sec
2023-04-01 04:31:56,649 			Loss:    1.973e-03    			Backward time: 	 2.00 sec 
2023-04-01 04:31:56,711 			Learning rate: weights:   1.000e-03    
2023-04-01 04:31:56,711 			Last test performance: 98.70%
2023-04-01 04:31:56,711 ----------------
2023-04-01 04:32:00,269   39  =>  14   		Training 486 pattern with 99.58% 	Forward time: 	 2.04 sec
2023-04-01 04:32:00,269 			Loss:    5.082e-04    			Backward time: 	 1.40 sec 
2023-04-01 04:32:00,370 			Learning rate: weights:   1.000e-03    
2023-04-01 04:32:00,370 			Last test performance: 98.70%
2023-04-01 04:32:00,370 ----------------
2023-04-01 04:32:04,370   39  =>  15   		Training 486 pattern with 98.12% 	Forward time: 	 2.50 sec
2023-04-01 04:32:04,371 			Loss:    1.694e-03    			Backward time: 	 1.47 sec 
2023-04-01 04:32:04,680 			Learning rate: weights:   1.000e-03    
2023-04-01 04:32:04,680 			Last test performance: 98.70%
2023-04-01 04:32:04,680 ----------------
2023-04-01 04:32:09,267   39  =>  16   		Training 486 pattern with 98.12% 	Forward time: 	 3.93 sec
2023-04-01 04:32:09,267 			Loss:    1.524e-03    			Backward time: 	 0.62 sec 
2023-04-01 04:32:11,392 			Learning rate: weights:   1.000e-03    
2023-04-01 04:32:11,392 			Last test performance: 98.70%
2023-04-01 04:32:11,392 ----------------
2023-04-01 04:32:14,278   39  =>  17   		Training 486 pattern with 99.58% 	Forward time: 	 1.94 sec
2023-04-01 04:32:14,279 			Loss:    9.141e-04    			Backward time: 	 0.91 sec 
2023-04-01 04:32:14,408 			Learning rate: weights:   1.000e-03    
2023-04-01 04:32:14,408 			Last test performance: 98.70%
2023-04-01 04:32:14,408 ----------------
2023-04-01 04:32:16,327   39  =>  18   		Training 486 pattern with 99.58% 	Forward time: 	 1.41 sec
2023-04-01 04:32:16,327 			Loss:    9.400e-04    			Backward time: 	 0.48 sec 
2023-04-01 04:32:16,442 			Learning rate: weights:   1.000e-03    
2023-04-01 04:32:16,442 			Last test performance: 98.70%
2023-04-01 04:32:16,442 ----------------
2023-04-01 04:32:19,811   39  =>  19   		Training 486 pattern with 98.96% 	Forward time: 	 2.28 sec
2023-04-01 04:32:19,811 			Loss:    1.438e-03    			Backward time: 	 1.07 sec 
2023-04-01 04:32:19,934 			Learning rate: weights:   1.000e-03    
2023-04-01 04:32:19,934 			Last test performance: 98.70%
2023-04-01 04:32:19,934 ----------------
2023-04-01 04:32:23,846   39  =>  20   		Training 486 pattern with 99.17% 	Forward time: 	 2.52 sec
2023-04-01 04:32:23,846 			Loss:    1.105e-03    			Backward time: 	 1.37 sec 
2023-04-01 04:32:23,932 			Learning rate: weights:   1.000e-03    
2023-04-01 04:32:23,932 			Last test performance: 98.70%
2023-04-01 04:32:23,932 ----------------
2023-04-01 04:32:26,713   39  =>  21   		Training 486 pattern with 98.33% 	Forward time: 	 1.77 sec
2023-04-01 04:32:26,714 			Loss:    1.282e-03    			Backward time: 	 0.99 sec 
2023-04-01 04:32:27,037 			Learning rate: weights:   1.000e-03    
2023-04-01 04:32:27,037 			Last test performance: 98.70%
2023-04-01 04:32:27,038 ----------------
2023-04-01 04:32:29,463   39  =>  22   		Training 486 pattern with 99.38% 	Forward time: 	 1.56 sec
2023-04-01 04:32:29,464 			Loss:    7.805e-04    			Backward time: 	 0.84 sec 
2023-04-01 04:32:29,690 			Learning rate: weights:   1.000e-03    
2023-04-01 04:32:29,691 			Last test performance: 98.70%
2023-04-01 04:32:29,691 ----------------
2023-04-01 04:32:34,084   39  =>  23   		Training 486 pattern with 98.33% 	Forward time: 	 3.00 sec
2023-04-01 04:32:34,084 			Loss:    1.661e-03    			Backward time: 	 1.36 sec 
2023-04-01 04:32:34,312 			Learning rate: weights:   1.000e-03    
2023-04-01 04:32:34,320 			Last test performance: 98.70%
2023-04-01 04:32:34,321 ----------------
2023-04-01 04:32:38,993   39  =>  24   		Training 486 pattern with 99.38% 	Forward time: 	 3.43 sec
2023-04-01 04:32:38,993 			Loss:    1.067e-03    			Backward time: 	 1.22 sec 
2023-04-01 04:32:39,089 			Learning rate: weights:   1.000e-03    
2023-04-01 04:32:39,089 			Last test performance: 98.70%
2023-04-01 04:32:39,089 ----------------
2023-04-01 04:32:43,141   39  =>  25   		Training 486 pattern with 99.17% 	Forward time: 	 2.56 sec
2023-04-01 04:32:43,142 			Loss:    8.343e-04    			Backward time: 	 1.47 sec 
2023-04-01 04:32:43,806 			Learning rate: weights:   1.000e-03    
2023-04-01 04:32:43,807 			Last test performance: 98.70%
2023-04-01 04:32:43,807 ----------------
2023-04-01 04:32:46,695   39  =>  26   		Training 486 pattern with 98.75% 	Forward time: 	 1.76 sec
2023-04-01 04:32:46,696 			Loss:    1.593e-03    			Backward time: 	 1.10 sec 
2023-04-01 04:32:47,120 			Learning rate: weights:   1.000e-03    
2023-04-01 04:32:47,120 			Last test performance: 98.70%
2023-04-01 04:32:47,120 ----------------
2023-04-01 04:32:50,793   39  =>  27   		Training 486 pattern with 97.92% 	Forward time: 	 2.34 sec
2023-04-01 04:32:50,793 			Loss:    2.121e-03    			Backward time: 	 1.31 sec 
2023-04-01 04:32:50,926 			Learning rate: weights:   1.000e-03    
2023-04-01 04:32:50,927 			Last test performance: 98.70%
2023-04-01 04:32:50,927 ----------------
2023-04-01 04:32:54,148   39  =>  28   		Training 486 pattern with 98.75% 	Forward time: 	 2.03 sec
2023-04-01 04:32:54,149 			Loss:    1.536e-03    			Backward time: 	 1.17 sec 
2023-04-01 04:32:54,314 			Learning rate: weights:   1.000e-03    
2023-04-01 04:32:54,315 			Last test performance: 98.70%
2023-04-01 04:32:54,315 ----------------
2023-04-01 04:32:56,305   39  =>  29   		Training 486 pattern with 99.17% 	Forward time: 	 1.26 sec
2023-04-01 04:32:56,306 			Loss:    1.618e-03    			Backward time: 	 0.70 sec 
2023-04-01 04:32:56,468 			Learning rate: weights:   1.000e-03    
2023-04-01 04:32:56,470 			Last test performance: 98.70%
2023-04-01 04:32:56,470 ----------------
2023-04-01 04:32:59,484   39  =>  30   		Training 486 pattern with 99.17% 	Forward time: 	 1.88 sec
2023-04-01 04:32:59,485 			Loss:    1.217e-03    			Backward time: 	 1.11 sec 
2023-04-01 04:32:59,649 			Learning rate: weights:   1.000e-03    
2023-04-01 04:32:59,650 			Last test performance: 98.70%
2023-04-01 04:32:59,651 ----------------
2023-04-01 04:33:03,143   39  =>  31   		Training 486 pattern with 99.58% 	Forward time: 	 2.40 sec
2023-04-01 04:33:03,143 			Loss:    5.680e-04    			Backward time: 	 1.03 sec 
2023-04-01 04:33:03,349 			Learning rate: weights:   1.000e-03    
2023-04-01 04:33:03,349 			Last test performance: 98.70%
2023-04-01 04:33:03,350 ----------------
2023-04-01 04:33:06,185   39  =>  32   		Training 486 pattern with 99.17% 	Forward time: 	 1.74 sec
2023-04-01 04:33:06,185 			Loss:    1.092e-03    			Backward time: 	 1.05 sec 
2023-04-01 04:33:06,396 			Learning rate: weights:   1.000e-03    
2023-04-01 04:33:06,399 			Last test performance: 98.70%
2023-04-01 04:33:06,399 ----------------
2023-04-01 04:33:10,957   39  =>  33   		Training 486 pattern with 98.54% 	Forward time: 	 3.05 sec
2023-04-01 04:33:10,958 			Loss:    1.751e-03    			Backward time: 	 1.49 sec 
2023-04-01 04:33:11,163 			Learning rate: weights:   1.000e-03    
2023-04-01 04:33:11,163 			Last test performance: 98.70%
2023-04-01 04:33:11,163 ----------------
2023-04-01 04:33:14,871   39  =>  34   		Training 486 pattern with 98.75% 	Forward time: 	 2.33 sec
2023-04-01 04:33:14,872 			Loss:    1.282e-03    			Backward time: 	 1.34 sec 
2023-04-01 04:33:15,192 			Learning rate: weights:   1.000e-03    
2023-04-01 04:33:15,193 			Last test performance: 98.70%
2023-04-01 04:33:15,193 ----------------
2023-04-01 04:33:17,982   39  =>  35   		Training 486 pattern with 98.54% 	Forward time: 	 1.70 sec
2023-04-01 04:33:17,982 			Loss:    1.414e-03    			Backward time: 	 1.06 sec 
2023-04-01 04:33:18,190 			Learning rate: weights:   1.000e-03    
2023-04-01 04:33:18,190 			Last test performance: 98.70%
2023-04-01 04:33:18,223 ----------------
2023-04-01 04:33:22,403   39  =>  36   		Training 486 pattern with 98.96% 	Forward time: 	 2.63 sec
2023-04-01 04:33:22,403 			Loss:    1.416e-03    			Backward time: 	 1.55 sec 
2023-04-01 04:33:22,779 			Learning rate: weights:   1.000e-03    
2023-04-01 04:33:22,780 			Last test performance: 98.70%
2023-04-01 04:33:22,780 ----------------
2023-04-01 04:33:26,436   39  =>  37   		Training 486 pattern with 99.79% 	Forward time: 	 2.56 sec
2023-04-01 04:33:26,436 			Loss:    6.456e-04    			Backward time: 	 1.05 sec 
2023-04-01 04:33:26,648 			Learning rate: weights:   1.000e-03    
2023-04-01 04:33:26,649 			Last test performance: 98.70%
2023-04-01 04:33:26,649 ----------------
2023-04-01 04:33:30,074   39  =>  38   		Training 486 pattern with 98.54% 	Forward time: 	 2.20 sec
2023-04-01 04:33:30,074 			Loss:    1.416e-03    			Backward time: 	 1.20 sec 
2023-04-01 04:33:30,218 			Learning rate: weights:   1.000e-03    
2023-04-01 04:33:30,219 			Last test performance: 98.70%
2023-04-01 04:33:30,219 ----------------
2023-04-01 04:33:34,389   39  =>  39   		Training 486 pattern with 98.75% 	Forward time: 	 2.76 sec
2023-04-01 04:33:34,390 			Loss:    2.031e-03    			Backward time: 	 1.38 sec 
2023-04-01 04:33:34,580 			Learning rate: weights:   1.000e-03    
2023-04-01 04:33:34,581 			Last test performance: 98.70%
2023-04-01 04:33:34,581 ----------------
2023-04-01 04:33:39,281   39  =>  40   		Training 486 pattern with 99.58% 	Forward time: 	 3.25 sec
2023-04-01 04:33:39,282 			Loss:    8.302e-04    			Backward time: 	 1.42 sec 
2023-04-01 04:33:39,452 			Learning rate: weights:   1.000e-03    
2023-04-01 04:33:39,452 			Last test performance: 98.70%
2023-04-01 04:33:39,452 ----------------
2023-04-01 04:33:43,303   39  =>  41   		Training 486 pattern with 99.79% 	Forward time: 	 3.08 sec
2023-04-01 04:33:43,304 			Loss:    7.209e-04    			Backward time: 	 0.75 sec 
2023-04-01 04:33:43,507 			Learning rate: weights:   1.000e-03    
2023-04-01 04:33:43,508 			Last test performance: 98.70%
2023-04-01 04:33:43,508 ----------------
2023-04-01 04:33:47,931   39  =>  42   		Training 486 pattern with 99.17% 	Forward time: 	 3.10 sec
2023-04-01 04:33:47,931 			Loss:    1.141e-03    			Backward time: 	 1.30 sec 
2023-04-01 04:33:48,122 			Learning rate: weights:   1.000e-03    
2023-04-01 04:33:48,122 			Last test performance: 98.70%
2023-04-01 04:33:48,122 ----------------
2023-04-01 04:33:51,948   39  =>  43   		Training 486 pattern with 99.58% 	Forward time: 	 2.59 sec
2023-04-01 04:33:51,948 			Loss:    7.992e-04    			Backward time: 	 1.21 sec 
2023-04-01 04:33:52,144 			Learning rate: weights:   1.000e-03    
2023-04-01 04:33:52,145 			Last test performance: 98.70%
2023-04-01 04:33:52,145 ----------------
2023-04-01 04:33:55,896   39  =>  44   		Training 486 pattern with 99.79% 	Forward time: 	 2.83 sec
2023-04-01 04:33:55,897 			Loss:    6.955e-04    			Backward time: 	 0.90 sec 
2023-04-01 04:33:56,160 			Learning rate: weights:   1.000e-03    
2023-04-01 04:33:56,199 			Last test performance: 98.70%
2023-04-01 04:33:56,199 ----------------
2023-04-01 04:33:59,004   39  =>  45   		Training 486 pattern with 99.17% 	Forward time: 	 1.61 sec
2023-04-01 04:33:59,005 			Loss:    1.118e-03    			Backward time: 	 1.19 sec 
2023-04-01 04:33:59,477 			Learning rate: weights:   1.000e-03    
2023-04-01 04:33:59,478 			Last test performance: 98.70%
2023-04-01 04:33:59,478 ----------------
2023-04-01 04:34:02,861   39  =>  46   		Training 486 pattern with 99.17% 	Forward time: 	 2.12 sec
2023-04-01 04:34:02,862 			Loss:    1.435e-03    			Backward time: 	 1.24 sec 
2023-04-01 04:34:03,046 			Learning rate: weights:   1.000e-03    
2023-04-01 04:34:03,046 			Last test performance: 98.70%
2023-04-01 04:34:03,046 ----------------
2023-04-01 04:34:05,576   39  =>  47   		Training 486 pattern with 98.96% 	Forward time: 	 2.02 sec
2023-04-01 04:34:05,578 			Loss:    1.386e-03    			Backward time: 	 0.46 sec 
2023-04-01 04:34:05,758 			Learning rate: weights:   1.000e-03    
2023-04-01 04:34:05,758 			Last test performance: 98.70%
2023-04-01 04:34:05,758 ----------------
2023-04-01 04:34:09,744   39  =>  48   		Training 486 pattern with 99.58% 	Forward time: 	 2.73 sec
2023-04-01 04:34:09,744 			Loss:    8.192e-04    			Backward time: 	 1.23 sec 
2023-04-01 04:34:10,060 			Learning rate: weights:   1.000e-03    
2023-04-01 04:34:10,060 			Last test performance: 98.70%
2023-04-01 04:34:10,060 ----------------
2023-04-01 04:34:12,831   39  =>  49   		Training 486 pattern with 99.17% 	Forward time: 	 2.11 sec
2023-04-01 04:34:12,832 			Loss:    1.263e-03    			Backward time: 	 0.62 sec 
2023-04-01 04:34:12,967 			Learning rate: weights:   1.000e-03    
2023-04-01 04:34:12,967 			Last test performance: 98.70%
2023-04-01 04:34:12,968 ----------------
2023-04-01 04:34:16,876   39  =>  50   		Training 486 pattern with 99.58% 	Forward time: 	 3.02 sec
2023-04-01 04:34:16,876 			Loss:    1.057e-03    			Backward time: 	 0.86 sec 
2023-04-01 04:34:17,108 			Learning rate: weights:   1.000e-03    
2023-04-01 04:34:17,108 			Last test performance: 98.70%
2023-04-01 04:34:17,108 ----------------
2023-04-01 04:34:21,417   39  =>  51   		Training 486 pattern with 99.38% 	Forward time: 	 2.86 sec
2023-04-01 04:34:21,417 			Loss:    9.496e-04    			Backward time: 	 1.42 sec 
2023-04-01 04:34:21,907 			Learning rate: weights:   1.000e-03    
2023-04-01 04:34:21,908 			Last test performance: 98.70%
2023-04-01 04:34:21,908 ----------------
2023-04-01 04:34:25,289   39  =>  52   		Training 486 pattern with 99.58% 	Forward time: 	 2.47 sec
2023-04-01 04:34:25,293 			Loss:    6.163e-04    			Backward time: 	 0.87 sec 
2023-04-01 04:34:25,407 			Learning rate: weights:   1.000e-03    
2023-04-01 04:34:25,407 			Last test performance: 98.70%
2023-04-01 04:34:25,407 ----------------
2023-04-01 04:34:29,313   39  =>  53   		Training 486 pattern with 99.38% 	Forward time: 	 2.65 sec
2023-04-01 04:34:29,313 			Loss:    1.102e-03    			Backward time: 	 1.23 sec 
2023-04-01 04:34:29,507 			Learning rate: weights:   1.000e-03    
2023-04-01 04:34:29,507 			Last test performance: 98.70%
2023-04-01 04:34:29,507 ----------------
2023-04-01 04:34:33,209   39  =>  54   		Training 486 pattern with 98.54% 	Forward time: 	 2.67 sec
2023-04-01 04:34:33,210 			Loss:    1.252e-03    			Backward time: 	 1.00 sec 
2023-04-01 04:34:33,416 			Learning rate: weights:   1.000e-03    
2023-04-01 04:34:33,416 			Last test performance: 98.70%
2023-04-01 04:34:33,417 ----------------
2023-04-01 04:34:37,380   39  =>  55   		Training 486 pattern with 98.33% 	Forward time: 	 2.54 sec
2023-04-01 04:34:37,380 			Loss:    2.942e-03    			Backward time: 	 1.40 sec 
2023-04-01 04:34:37,536 			Learning rate: weights:   1.000e-03    
2023-04-01 04:34:37,536 			Last test performance: 98.70%
2023-04-01 04:34:37,536 ----------------
2023-04-01 04:34:40,857   39  =>  56   		Training 486 pattern with 98.96% 	Forward time: 	 2.44 sec
2023-04-01 04:34:40,857 			Loss:    1.007e-03    			Backward time: 	 0.85 sec 
2023-04-01 04:34:40,997 			Learning rate: weights:   1.000e-03    
2023-04-01 04:34:40,997 			Last test performance: 98.70%
2023-04-01 04:34:40,997 ----------------
2023-04-01 04:34:44,077   39  =>  57   		Training 486 pattern with 98.75% 	Forward time: 	 1.89 sec
2023-04-01 04:34:44,110 			Loss:    1.251e-03    			Backward time: 	 1.16 sec 
2023-04-01 04:34:44,210 			Learning rate: weights:   1.000e-03    
2023-04-01 04:34:44,210 			Last test performance: 98.70%
2023-04-01 04:34:44,210 ----------------
2023-04-01 04:34:46,830   39  =>  58   		Training 486 pattern with 98.96% 	Forward time: 	 1.64 sec
2023-04-01 04:34:46,839 			Loss:    1.312e-03    			Backward time: 	 0.94 sec 
2023-04-01 04:34:47,037 			Learning rate: weights:   1.000e-03    
2023-04-01 04:34:47,038 			Last test performance: 98.70%
2023-04-01 04:34:47,038 ----------------
2023-04-01 04:34:50,840   39  =>  59   		Training 486 pattern with 98.75% 	Forward time: 	 2.35 sec
2023-04-01 04:34:50,841 			Loss:    1.287e-03    			Backward time: 	 1.42 sec 
2023-04-01 04:34:50,944 			Learning rate: weights:   1.000e-03    
2023-04-01 04:34:50,944 			Last test performance: 98.70%
2023-04-01 04:34:50,944 ----------------
2023-04-01 04:34:54,034   39  =>  60   		Training 486 pattern with 98.96% 	Forward time: 	 2.21 sec
2023-04-01 04:34:54,034 			Loss:    1.202e-03    			Backward time: 	 0.84 sec 
2023-04-01 04:34:54,187 			Learning rate: weights:   1.000e-03    
2023-04-01 04:34:54,187 			Last test performance: 98.70%
2023-04-01 04:34:54,188 ----------------
2023-04-01 04:34:57,435   39  =>  61   		Training 486 pattern with 98.96% 	Forward time: 	 1.96 sec
2023-04-01 04:34:57,435 			Loss:    1.287e-03    			Backward time: 	 1.26 sec 
2023-04-01 04:34:57,537 			Learning rate: weights:   1.000e-03    
2023-04-01 04:34:57,537 			Last test performance: 98.70%
2023-04-01 04:34:57,537 ----------------
2023-04-01 04:35:02,035   39  =>  62   		Training 486 pattern with 99.17% 	Forward time: 	 2.94 sec
2023-04-01 04:35:02,035 			Loss:    7.101e-04    			Backward time: 	 1.53 sec 
2023-04-01 04:35:02,178 			Learning rate: weights:   1.000e-03    
2023-04-01 04:35:02,179 			Last test performance: 98.70%
2023-04-01 04:35:02,179 ----------------
2023-04-01 04:35:06,781   39  =>  63   		Training 486 pattern with 98.54% 	Forward time: 	 3.09 sec
2023-04-01 04:35:06,781 			Loss:    1.379e-03    			Backward time: 	 1.48 sec 
2023-04-01 04:35:06,884 			Learning rate: weights:   1.000e-03    
2023-04-01 04:35:06,884 			Last test performance: 98.70%
2023-04-01 04:35:06,884 ----------------
2023-04-01 04:35:09,849   39  =>  64   		Training 486 pattern with 98.54% 	Forward time: 	 2.33 sec
2023-04-01 04:35:09,850 			Loss:    1.594e-03    			Backward time: 	 0.58 sec 
2023-04-01 04:35:10,038 			Learning rate: weights:   1.000e-03    
2023-04-01 04:35:10,038 			Last test performance: 98.70%
2023-04-01 04:35:10,038 ----------------
2023-04-01 04:35:14,627   39  =>  65   		Training 486 pattern with 99.17% 	Forward time: 	 2.63 sec
2023-04-01 04:35:14,628 			Loss:    8.162e-04    			Backward time: 	 1.93 sec 
2023-04-01 04:35:14,796 			Learning rate: weights:   1.000e-03    
2023-04-01 04:35:14,796 			Last test performance: 98.70%
2023-04-01 04:35:14,796 ----------------
2023-04-01 04:35:17,333   39  =>  66   		Training 486 pattern with 98.75% 	Forward time: 	 1.93 sec
2023-04-01 04:35:17,333 			Loss:    1.942e-03    			Backward time: 	 0.57 sec 
2023-04-01 04:35:17,517 			Learning rate: weights:   1.000e-03    
2023-04-01 04:35:17,517 			Last test performance: 98.70%
2023-04-01 04:35:17,518 ----------------
2023-04-01 04:35:22,178   39  =>  67   		Training 486 pattern with 99.17% 	Forward time: 	 3.23 sec
2023-04-01 04:35:22,178 			Loss:    6.653e-04    			Backward time: 	 1.39 sec 
2023-04-01 04:35:22,353 			Learning rate: weights:   1.000e-03    
2023-04-01 04:35:22,353 			Last test performance: 98.70%
2023-04-01 04:35:22,353 ----------------
2023-04-01 04:35:25,944   39  =>  68   		Training 486 pattern with 98.96% 	Forward time: 	 2.46 sec
2023-04-01 04:35:25,947 			Loss:    1.247e-03    			Backward time: 	 1.08 sec 
2023-04-01 04:35:26,068 			Learning rate: weights:   1.000e-03    
2023-04-01 04:35:26,068 			Last test performance: 98.70%
2023-04-01 04:35:26,068 ----------------
2023-04-01 04:35:28,842   39  =>  69   		Training 486 pattern with 98.54% 	Forward time: 	 1.72 sec
2023-04-01 04:35:28,843 			Loss:    1.747e-03    			Backward time: 	 1.03 sec 
2023-04-01 04:35:29,077 			Learning rate: weights:   1.000e-03    
2023-04-01 04:35:29,077 			Last test performance: 98.70%
2023-04-01 04:35:29,077 ----------------
2023-04-01 04:35:32,928   39  =>  70   		Training 486 pattern with 99.17% 	Forward time: 	 3.02 sec
2023-04-01 04:35:32,929 			Loss:    8.587e-04    			Backward time: 	 0.81 sec 
2023-04-01 04:35:33,095 			Learning rate: weights:   1.000e-03    
2023-04-01 04:35:33,095 			Last test performance: 98.70%
2023-04-01 04:35:33,096 ----------------
2023-04-01 04:35:36,052   39  =>  71   		Training 486 pattern with 98.96% 	Forward time: 	 2.06 sec
2023-04-01 04:35:36,052 			Loss:    9.269e-04    			Backward time: 	 0.87 sec 
2023-04-01 04:35:36,236 			Learning rate: weights:   1.000e-03    
2023-04-01 04:35:36,236 			Last test performance: 98.70%
2023-04-01 04:35:36,236 ----------------
2023-04-01 04:35:39,099   39  =>  72   		Training 486 pattern with 97.71% 	Forward time: 	 1.86 sec
2023-04-01 04:35:39,100 			Loss:    2.320e-03    			Backward time: 	 0.97 sec 
2023-04-01 04:35:39,299 			Learning rate: weights:   1.000e-03    
2023-04-01 04:35:39,299 			Last test performance: 98.70%
2023-04-01 04:35:39,299 ----------------
2023-04-01 04:35:42,172   39  =>  73   		Training 486 pattern with 98.75% 	Forward time: 	 2.22 sec
2023-04-01 04:35:42,173 			Loss:    1.427e-03    			Backward time: 	 0.62 sec 
2023-04-01 04:35:42,336 			Learning rate: weights:   1.000e-03    
2023-04-01 04:35:42,336 			Last test performance: 98.70%
2023-04-01 04:35:42,336 ----------------
2023-04-01 04:35:45,413   39  =>  74   		Training 486 pattern with 99.58% 	Forward time: 	 2.06 sec
2023-04-01 04:35:45,414 			Loss:    1.042e-03    			Backward time: 	 0.99 sec 
2023-04-01 04:35:45,499 			Learning rate: weights:   1.000e-03    
2023-04-01 04:35:45,500 			Last test performance: 98.70%
2023-04-01 04:35:45,500 ----------------
2023-04-01 04:35:49,006   39  =>  75   		Training 486 pattern with 98.75% 	Forward time: 	 2.30 sec
2023-04-01 04:35:49,006 			Loss:    1.137e-03    			Backward time: 	 1.18 sec 
2023-04-01 04:35:49,091 			Learning rate: weights:   1.000e-03    
2023-04-01 04:35:49,091 			Last test performance: 98.70%
2023-04-01 04:35:49,091 ----------------
2023-04-01 04:35:52,002   39  =>  76   		Training 486 pattern with 98.96% 	Forward time: 	 2.06 sec
2023-04-01 04:35:52,002 			Loss:    2.073e-03    			Backward time: 	 0.82 sec 
2023-04-01 04:35:52,122 			Learning rate: weights:   1.000e-03    
2023-04-01 04:35:52,122 			Last test performance: 98.70%
2023-04-01 04:35:52,123 ----------------
2023-04-01 04:35:55,427   39  =>  77   		Training 486 pattern with 98.96% 	Forward time: 	 2.20 sec
2023-04-01 04:35:55,428 			Loss:    1.288e-03    			Backward time: 	 1.06 sec 
2023-04-01 04:35:55,730 			Learning rate: weights:   1.000e-03    
2023-04-01 04:35:55,730 			Last test performance: 98.70%
2023-04-01 04:35:55,730 ----------------
2023-04-01 04:35:58,559   39  =>  78   		Training 486 pattern with 99.38% 	Forward time: 	 1.62 sec
2023-04-01 04:35:58,559 			Loss:    9.453e-04    			Backward time: 	 1.18 sec 
2023-04-01 04:35:58,708 			Learning rate: weights:   1.000e-03    
2023-04-01 04:35:58,708 			Last test performance: 98.70%
2023-04-01 04:35:58,709 ----------------
2023-04-01 04:36:02,589   39  =>  79   		Training 486 pattern with 97.92% 	Forward time: 	 2.11 sec
2023-04-01 04:36:02,589 			Loss:    1.849e-03    			Backward time: 	 1.74 sec 
2023-04-01 04:36:02,732 			Learning rate: weights:   1.000e-03    
2023-04-01 04:36:02,732 			Last test performance: 98.70%
2023-04-01 04:36:02,732 ----------------
2023-04-01 04:36:06,325   39  =>  80   		Training 486 pattern with 98.33% 	Forward time: 	 2.84 sec
2023-04-01 04:36:06,325 			Loss:    2.305e-03    			Backward time: 	 0.73 sec 
2023-04-01 04:36:06,420 			Learning rate: weights:   1.000e-03    
2023-04-01 04:36:06,420 			Last test performance: 98.70%
2023-04-01 04:36:06,420 ----------------
2023-04-01 04:36:09,991   39  =>  81   		Training 486 pattern with 99.17% 	Forward time: 	 2.61 sec
2023-04-01 04:36:09,992 			Loss:    1.406e-03    			Backward time: 	 0.93 sec 
2023-04-01 04:36:10,121 			Learning rate: weights:   1.000e-03    
2023-04-01 04:36:10,122 			Last test performance: 98.70%
2023-04-01 04:36:10,122 ----------------
2023-04-01 04:36:13,674   39  =>  82   		Training 486 pattern with 99.17% 	Forward time: 	 1.95 sec
2023-04-01 04:36:13,674 			Loss:    1.121e-03    			Backward time: 	 1.57 sec 
2023-04-01 04:36:13,813 			Learning rate: weights:   1.000e-03    
2023-04-01 04:36:13,813 			Last test performance: 98.70%
2023-04-01 04:36:13,813 ----------------
2023-04-01 04:36:16,672   39  =>  83   		Training 486 pattern with 98.75% 	Forward time: 	 1.97 sec
2023-04-01 04:36:16,673 			Loss:    1.617e-03    			Backward time: 	 0.87 sec 
2023-04-01 04:36:16,977 			Learning rate: weights:   1.000e-03    
2023-04-01 04:36:16,978 			Last test performance: 98.70%
2023-04-01 04:36:16,978 ----------------
2023-04-01 04:36:20,740   39  =>  84   		Training 486 pattern with 99.38% 	Forward time: 	 2.46 sec
2023-04-01 04:36:20,740 			Loss:    8.629e-04    			Backward time: 	 1.27 sec 
2023-04-01 04:36:20,890 			Learning rate: weights:   1.000e-03    
2023-04-01 04:36:20,890 			Last test performance: 98.70%
2023-04-01 04:36:20,890 ----------------
2023-04-01 04:36:24,004   39  =>  85   		Training 486 pattern with 99.38% 	Forward time: 	 2.28 sec
2023-04-01 04:36:24,005 			Loss:    1.369e-03    			Backward time: 	 0.80 sec 
2023-04-01 04:36:24,224 			Learning rate: weights:   1.000e-03    
2023-04-01 04:36:24,226 			Last test performance: 98.70%
2023-04-01 04:36:24,226 ----------------
2023-04-01 04:36:27,670   39  =>  86   		Training 486 pattern with 99.38% 	Forward time: 	 2.33 sec
2023-04-01 04:36:27,671 			Loss:    6.601e-04    			Backward time: 	 1.08 sec 
2023-04-01 04:36:27,778 			Learning rate: weights:   1.000e-03    
2023-04-01 04:36:27,779 			Last test performance: 98.70%
2023-04-01 04:36:27,779 ----------------
2023-04-01 04:36:30,897   39  =>  87   		Training 486 pattern with 98.12% 	Forward time: 	 1.87 sec
2023-04-01 04:36:30,897 			Loss:    1.539e-03    			Backward time: 	 1.23 sec 
2023-04-01 04:36:31,025 			Learning rate: weights:   1.000e-03    
2023-04-01 04:36:31,026 			Last test performance: 98.70%
2023-04-01 04:36:31,026 ----------------
2023-04-01 04:36:33,897   39  =>  88   		Training 486 pattern with 99.79% 	Forward time: 	 2.05 sec
2023-04-01 04:36:33,919 			Loss:    8.258e-04    			Backward time: 	 0.80 sec 
2023-04-01 04:36:34,160 			Learning rate: weights:   1.000e-03    
2023-04-01 04:36:34,160 			Last test performance: 98.70%
2023-04-01 04:36:34,161 ----------------
2023-04-01 04:36:37,588   39  =>  89   		Training 486 pattern with 99.38% 	Forward time: 	 2.38 sec
2023-04-01 04:36:37,589 			Loss:    6.438e-04    			Backward time: 	 1.02 sec 
2023-04-01 04:36:37,699 			Learning rate: weights:   1.000e-03    
2023-04-01 04:36:37,699 			Last test performance: 98.70%
2023-04-01 04:36:37,699 ----------------
2023-04-01 04:36:41,256   39  =>  90   		Training 486 pattern with 97.92% 	Forward time: 	 2.62 sec
2023-04-01 04:36:41,256 			Loss:    2.837e-03    			Backward time: 	 0.88 sec 
2023-04-01 04:36:41,381 			Learning rate: weights:   1.000e-03    
2023-04-01 04:36:41,381 			Last test performance: 98.70%
2023-04-01 04:36:41,381 ----------------
2023-04-01 04:36:44,572   39  =>  91   		Training 486 pattern with 98.96% 	Forward time: 	 2.27 sec
2023-04-01 04:36:44,572 			Loss:    1.647e-03    			Backward time: 	 0.88 sec 
2023-04-01 04:36:44,715 			Learning rate: weights:   1.000e-03    
2023-04-01 04:36:44,715 			Last test performance: 98.70%
2023-04-01 04:36:44,716 ----------------
2023-04-01 04:36:46,782   39  =>  92   		Training 486 pattern with 98.54% 	Forward time: 	 1.57 sec
2023-04-01 04:36:46,783 			Loss:    1.588e-03    			Backward time: 	 0.46 sec 
2023-04-01 04:36:46,943 			Learning rate: weights:   1.000e-03    
2023-04-01 04:36:46,943 			Last test performance: 98.70%
2023-04-01 04:36:46,943 ----------------
2023-04-01 04:36:49,801   39  =>  93   		Training 486 pattern with 99.17% 	Forward time: 	 1.79 sec
2023-04-01 04:36:49,802 			Loss:    1.026e-03    			Backward time: 	 1.04 sec 
2023-04-01 04:36:50,008 			Learning rate: weights:   1.000e-03    
2023-04-01 04:36:50,008 			Last test performance: 98.70%
2023-04-01 04:36:50,009 ----------------
2023-04-01 04:36:52,771   39  =>  94   		Training 486 pattern with 98.96% 	Forward time: 	 1.91 sec
2023-04-01 04:36:52,772 			Loss:    1.679e-03    			Backward time: 	 0.82 sec 
2023-04-01 04:36:52,915 			Learning rate: weights:   1.000e-03    
2023-04-01 04:36:52,915 			Last test performance: 98.70%
2023-04-01 04:36:52,915 ----------------
2023-04-01 04:36:55,960   39  =>  95   		Training 486 pattern with 99.38% 	Forward time: 	 2.07 sec
2023-04-01 04:36:55,960 			Loss:    7.613e-04    			Backward time: 	 0.92 sec 
2023-04-01 04:36:56,238 			Learning rate: weights:   1.000e-03    
2023-04-01 04:36:56,238 			Last test performance: 98.70%
2023-04-01 04:36:56,239 ----------------
2023-04-01 04:36:59,207   39  =>  96   		Training 486 pattern with 98.96% 	Forward time: 	 2.04 sec
2023-04-01 04:36:59,207 			Loss:    1.413e-03    			Backward time: 	 0.90 sec 
2023-04-01 04:36:59,526 			Learning rate: weights:   1.000e-03    
2023-04-01 04:36:59,526 			Last test performance: 98.70%
2023-04-01 04:36:59,527 ----------------
2023-04-01 04:37:02,043   39  =>  97   		Training 486 pattern with 98.12% 	Forward time: 	 1.68 sec
2023-04-01 04:37:02,043 			Loss:    1.968e-03    			Backward time: 	 0.81 sec 
2023-04-01 04:37:02,134 			Learning rate: weights:   1.000e-03    
2023-04-01 04:37:02,134 			Last test performance: 98.70%
2023-04-01 04:37:02,134 ----------------
2023-04-01 04:37:04,898   39  =>  98   		Training 486 pattern with 99.17% 	Forward time: 	 1.91 sec
2023-04-01 04:37:04,899 			Loss:    8.671e-04    			Backward time: 	 0.82 sec 
2023-04-01 04:37:05,028 			Learning rate: weights:   1.000e-03    
2023-04-01 04:37:05,028 			Last test performance: 98.70%
2023-04-01 04:37:05,029 ----------------
2023-04-01 04:37:09,302   39  =>  99   		Training 486 pattern with 98.96% 	Forward time: 	 3.21 sec
2023-04-01 04:37:09,302 			Loss:    1.408e-03    			Backward time: 	 1.03 sec 
2023-04-01 04:37:09,449 			Learning rate: weights:   1.000e-03    
2023-04-01 04:37:09,449 			Last test performance: 98.70%
2023-04-01 04:37:09,449 ----------------
2023-04-01 04:37:11,182   39  => 100   		Training 486 pattern with 99.17% 	Forward time: 	 1.51 sec
2023-04-01 04:37:11,183 			Loss:    8.999e-04    			Backward time: 	 0.20 sec 
2023-04-01 04:37:11,364 			Learning rate: weights:   1.000e-03    
2023-04-01 04:37:11,365 			Last test performance: 98.70%
2023-04-01 04:37:11,365 ----------------
2023-04-01 04:37:14,080   39  => 101   		Training 486 pattern with 99.79% 	Forward time: 	 1.71 sec
2023-04-01 04:37:14,081 			Loss:    5.190e-04    			Backward time: 	 0.97 sec 
2023-04-01 04:37:14,329 			Learning rate: weights:   1.000e-03    
2023-04-01 04:37:14,329 			Last test performance: 98.70%
2023-04-01 04:37:14,329 ----------------
2023-04-01 04:37:18,459   39  => 102   		Training 486 pattern with 98.75% 	Forward time: 	 2.71 sec
2023-04-01 04:37:18,460 			Loss:    1.560e-03    			Backward time: 	 1.40 sec 
2023-04-01 04:37:18,599 			Learning rate: weights:   1.000e-03    
2023-04-01 04:37:18,599 			Last test performance: 98.70%
2023-04-01 04:37:18,599 ----------------
2023-04-01 04:37:21,315   39  => 103   		Training 486 pattern with 99.38% 	Forward time: 	 2.05 sec
2023-04-01 04:37:21,316 			Loss:    9.142e-04    			Backward time: 	 0.62 sec 
2023-04-01 04:37:21,472 			Learning rate: weights:   1.000e-03    
2023-04-01 04:37:21,472 			Last test performance: 98.70%
2023-04-01 04:37:21,472 ----------------
2023-04-01 04:37:24,836   39  => 104   		Training 486 pattern with 98.75% 	Forward time: 	 2.44 sec
2023-04-01 04:37:24,836 			Loss:    1.307e-03    			Backward time: 	 0.90 sec 
2023-04-01 04:37:25,090 			Learning rate: weights:   1.000e-03    
2023-04-01 04:37:25,090 			Last test performance: 98.70%
2023-04-01 04:37:25,091 ----------------
2023-04-01 04:37:28,610   39  => 105   		Training 486 pattern with 98.54% 	Forward time: 	 2.21 sec
2023-04-01 04:37:28,610 			Loss:    1.511e-03    			Backward time: 	 1.29 sec 
2023-04-01 04:37:28,722 			Learning rate: weights:   1.000e-03    
2023-04-01 04:37:28,722 			Last test performance: 98.70%
2023-04-01 04:37:28,723 ----------------
2023-04-01 04:37:32,360   39  => 106   		Training 486 pattern with 98.75% 	Forward time: 	 2.46 sec
2023-04-01 04:37:32,360 			Loss:    1.344e-03    			Backward time: 	 1.15 sec 
2023-04-01 04:37:32,546 			Learning rate: weights:   1.000e-03    
2023-04-01 04:37:32,546 			Last test performance: 98.70%
2023-04-01 04:37:32,546 ----------------
2023-04-01 04:37:35,330   39  => 107   		Training 486 pattern with 99.38% 	Forward time: 	 2.05 sec
2023-04-01 04:37:35,330 			Loss:    1.384e-03    			Backward time: 	 0.71 sec 
2023-04-01 04:37:35,487 			Learning rate: weights:   1.000e-03    
2023-04-01 04:37:35,487 			Last test performance: 98.70%
2023-04-01 04:37:35,487 ----------------
2023-04-01 04:37:39,439   39  => 108   		Training 486 pattern with 98.96% 	Forward time: 	 2.73 sec
2023-04-01 04:37:39,440 			Loss:    1.033e-03    			Backward time: 	 1.20 sec 
2023-04-01 04:37:39,607 			Learning rate: weights:   1.000e-03    
2023-04-01 04:37:39,607 			Last test performance: 98.70%
2023-04-01 04:37:39,607 ----------------
2023-04-01 04:37:42,451   39  => 109   		Training 486 pattern with 99.17% 	Forward time: 	 1.95 sec
2023-04-01 04:37:42,451 			Loss:    1.124e-03    			Backward time: 	 0.85 sec 
2023-04-01 04:37:42,546 			Learning rate: weights:   1.000e-03    
2023-04-01 04:37:42,546 			Last test performance: 98.70%
2023-04-01 04:37:42,546 ----------------
2023-04-01 04:37:46,963   39  => 110   		Training 486 pattern with 98.96% 	Forward time: 	 2.56 sec
2023-04-01 04:37:46,963 			Loss:    1.153e-03    			Backward time: 	 1.83 sec 
2023-04-01 04:37:47,150 			Learning rate: weights:   1.000e-03    
2023-04-01 04:37:47,150 			Last test performance: 98.70%
2023-04-01 04:37:47,150 ----------------
2023-04-01 04:37:50,850   39  => 111   		Training 486 pattern with 98.12% 	Forward time: 	 2.16 sec
2023-04-01 04:37:50,851 			Loss:    1.926e-03    			Backward time: 	 1.52 sec 
2023-04-01 04:37:51,179 			Learning rate: weights:   1.000e-03    
2023-04-01 04:37:51,179 			Last test performance: 98.70%
2023-04-01 04:37:51,179 ----------------
2023-04-01 04:37:53,710   39  => 112   		Training 486 pattern with 99.17% 	Forward time: 	 1.80 sec
2023-04-01 04:37:53,711 			Loss:    1.242e-03    			Backward time: 	 0.71 sec 
2023-04-01 04:37:53,872 			Learning rate: weights:   1.000e-03    
2023-04-01 04:37:53,872 			Last test performance: 98.70%
2023-04-01 04:37:53,872 ----------------
2023-04-01 04:37:56,474   39  => 113   		Training 486 pattern with 98.33% 	Forward time: 	 2.11 sec
2023-04-01 04:37:56,474 			Loss:    1.350e-03    			Backward time: 	 0.44 sec 
2023-04-01 04:37:56,778 			Learning rate: weights:   1.000e-03    
2023-04-01 04:37:56,778 			Last test performance: 98.70%
2023-04-01 04:37:56,778 ----------------
2023-04-01 04:37:59,878   39  => 114   		Training 486 pattern with 99.79% 	Forward time: 	 1.87 sec
2023-04-01 04:37:59,878 			Loss:    7.230e-04    			Backward time: 	 1.21 sec 
2023-04-01 04:38:00,005 			Learning rate: weights:   1.000e-03    
2023-04-01 04:38:00,006 			Last test performance: 98.70%
2023-04-01 04:38:00,006 ----------------
2023-04-01 04:38:03,434   39  => 115   		Training 486 pattern with 98.75% 	Forward time: 	 2.72 sec
2023-04-01 04:38:03,434 			Loss:    1.501e-03    			Backward time: 	 0.65 sec 
2023-04-01 04:38:04,208 			Learning rate: weights:   1.000e-03    
2023-04-01 04:38:04,208 			Last test performance: 98.70%
2023-04-01 04:38:04,208 ----------------
2023-04-01 04:38:07,909   39  => 116   		Training 486 pattern with 99.17% 	Forward time: 	 2.48 sec
2023-04-01 04:38:07,910 			Loss:    1.689e-03    			Backward time: 	 1.19 sec 
2023-04-01 04:38:08,236 			Learning rate: weights:   1.000e-03    
2023-04-01 04:38:08,237 			Last test performance: 98.70%
2023-04-01 04:38:08,237 ----------------
2023-04-01 04:38:12,559   39  => 117   		Training 486 pattern with 99.17% 	Forward time: 	 3.21 sec
2023-04-01 04:38:12,560 			Loss:    7.253e-04    			Backward time: 	 1.09 sec 
2023-04-01 04:38:12,738 			Learning rate: weights:   1.000e-03    
2023-04-01 04:38:12,739 			Last test performance: 98.70%
2023-04-01 04:38:12,739 ----------------
2023-04-01 04:38:15,631   39  => 118   		Training 486 pattern with 98.96% 	Forward time: 	 2.06 sec
2023-04-01 04:38:15,632 			Loss:    1.600e-03    			Backward time: 	 0.80 sec 
2023-04-01 04:38:15,775 			Learning rate: weights:   1.000e-03    
2023-04-01 04:38:15,776 			Last test performance: 98.70%
2023-04-01 04:38:15,776 ----------------
2023-04-01 04:38:18,841   39  => 119   		Training 486 pattern with 98.33% 	Forward time: 	 1.86 sec
2023-04-01 04:38:18,842 			Loss:    1.584e-03    			Backward time: 	 1.18 sec 
2023-04-01 04:38:18,932 			Learning rate: weights:   1.000e-03    
2023-04-01 04:38:18,932 			Last test performance: 98.70%
2023-04-01 04:38:18,932 ----------------
2023-04-01 04:38:21,250   39  => 120   		Training 486 pattern with 98.96% 	Forward time: 	 1.67 sec
2023-04-01 04:38:21,250 			Loss:    1.555e-03    			Backward time: 	 0.61 sec 
2023-04-01 04:38:21,418 			Learning rate: weights:   1.000e-03    
2023-04-01 04:38:21,425 			Last test performance: 98.70%
2023-04-01 04:38:21,426 ----------------
2023-04-01 04:38:24,185   39  => 121   		Training 486 pattern with 98.75% 	Forward time: 	 1.89 sec
2023-04-01 04:38:24,186 			Loss:    1.184e-03    			Backward time: 	 0.85 sec 
2023-04-01 04:38:24,344 			Learning rate: weights:   1.000e-03    
2023-04-01 04:38:24,346 			Last test performance: 98.70%
2023-04-01 04:38:24,346 ----------------
2023-04-01 04:38:28,062   39  => 122   		Training 486 pattern with 98.75% 	Forward time: 	 2.57 sec
2023-04-01 04:38:28,063 			Loss:    1.452e-03    			Backward time: 	 1.12 sec 
2023-04-01 04:38:28,273 			Learning rate: weights:   1.000e-03    
2023-04-01 04:38:28,273 			Last test performance: 98.70%
2023-04-01 04:38:28,273 ----------------
2023-04-01 04:38:30,787   39  => 123   		Training 486 pattern with 99.58% 	Forward time: 	 1.84 sec
2023-04-01 04:38:30,787 			Loss:    5.320e-04    			Backward time: 	 0.64 sec 
2023-04-01 04:38:30,913 			Learning rate: weights:   1.000e-03    
2023-04-01 04:38:30,913 			Last test performance: 98.70%
2023-04-01 04:38:30,913 ----------------
2023-04-01 04:38:34,520   39  => 124   		Training 486 pattern with 98.75% 	Forward time: 	 2.61 sec
2023-04-01 04:38:34,520 			Loss:    1.027e-03    			Backward time: 	 0.97 sec 
2023-04-01 04:38:34,761 
2023-04-01 04:38:34,761 Testing:
2023-04-01 04:38:34,920 		24 of 10000 with 91.67% 	 Time used:  0.16 sec
2023-04-01 04:38:35,094 		48 of 10000 with 95.83% 	 Time used:  0.17 sec
2023-04-01 04:38:35,331 		72 of 10000 with 97.22% 	 Time used:  0.24 sec
2023-04-01 04:38:35,526 		96 of 10000 with 97.92% 	 Time used:  0.19 sec
2023-04-01 04:38:35,713 		120 of 10000 with 98.33% 	 Time used:  0.19 sec
2023-04-01 04:38:35,910 		144 of 10000 with 97.92% 	 Time used:  0.20 sec
2023-04-01 04:38:36,097 		168 of 10000 with 98.21% 	 Time used:  0.18 sec
2023-04-01 04:38:36,362 		192 of 10000 with 98.44% 	 Time used:  0.26 sec
2023-04-01 04:38:36,512 		216 of 10000 with 98.61% 	 Time used:  0.15 sec
2023-04-01 04:38:36,689 		240 of 10000 with 98.75% 	 Time used:  0.17 sec
2023-04-01 04:38:36,891 		264 of 10000 with 98.86% 	 Time used:  0.20 sec
2023-04-01 04:38:37,121 		288 of 10000 with 98.96% 	 Time used:  0.23 sec
2023-04-01 04:38:37,298 		312 of 10000 with 99.04% 	 Time used:  0.18 sec
2023-04-01 04:38:37,498 		336 of 10000 with 99.11% 	 Time used:  0.20 sec
2023-04-01 04:38:37,678 		360 of 10000 with 99.17% 	 Time used:  0.18 sec
2023-04-01 04:38:37,849 		384 of 10000 with 99.22% 	 Time used:  0.17 sec
2023-04-01 04:38:38,063 		408 of 10000 with 99.26% 	 Time used:  0.21 sec
2023-04-01 04:38:38,320 		432 of 10000 with 99.31% 	 Time used:  0.25 sec
2023-04-01 04:38:38,443 		456 of 10000 with 99.12% 	 Time used:  0.12 sec
2023-04-01 04:38:38,636 		480 of 10000 with 99.17% 	 Time used:  0.19 sec
2023-04-01 04:38:38,836 		504 of 10000 with 99.21% 	 Time used:  0.20 sec
2023-04-01 04:38:38,984 		528 of 10000 with 99.24% 	 Time used:  0.15 sec
2023-04-01 04:38:39,161 		552 of 10000 with 99.28% 	 Time used:  0.17 sec
2023-04-01 04:38:39,311 		576 of 10000 with 99.31% 	 Time used:  0.15 sec
2023-04-01 04:38:39,491 		600 of 10000 with 99.33% 	 Time used:  0.18 sec
2023-04-01 04:38:39,665 		624 of 10000 with 99.36% 	 Time used:  0.17 sec
2023-04-01 04:38:39,897 		648 of 10000 with 99.23% 	 Time used:  0.23 sec
2023-04-01 04:38:40,044 		672 of 10000 with 99.26% 	 Time used:  0.14 sec
2023-04-01 04:38:40,263 		696 of 10000 with 99.28% 	 Time used:  0.22 sec
2023-04-01 04:38:40,480 		720 of 10000 with 99.17% 	 Time used:  0.21 sec
2023-04-01 04:38:40,709 		744 of 10000 with 99.19% 	 Time used:  0.23 sec
2023-04-01 04:38:40,863 		768 of 10000 with 99.22% 	 Time used:  0.15 sec
2023-04-01 04:38:41,037 		792 of 10000 with 99.12% 	 Time used:  0.17 sec
2023-04-01 04:38:41,208 		816 of 10000 with 99.14% 	 Time used:  0.17 sec
2023-04-01 04:38:41,627 		840 of 10000 with 99.17% 	 Time used:  0.42 sec
2023-04-01 04:38:41,654 		864 of 10000 with 99.07% 	 Time used:  0.03 sec
2023-04-01 04:38:41,692 		888 of 10000 with 99.10% 	 Time used:  0.04 sec
2023-04-01 04:38:41,889 		912 of 10000 with 98.90% 	 Time used:  0.20 sec
2023-04-01 04:38:41,926 		936 of 10000 with 98.93% 	 Time used:  0.04 sec
2023-04-01 04:38:41,964 		960 of 10000 with 98.96% 	 Time used:  0.04 sec
2023-04-01 04:38:42,001 		984 of 10000 with 98.98% 	 Time used:  0.04 sec
2023-04-01 04:38:42,038 		1008 of 10000 with 99.01% 	 Time used:  0.04 sec
2023-04-01 04:38:42,075 		1032 of 10000 with 99.03% 	 Time used:  0.04 sec
2023-04-01 04:38:42,112 		1056 of 10000 with 99.05% 	 Time used:  0.04 sec
2023-04-01 04:38:42,150 		1080 of 10000 with 98.98% 	 Time used:  0.04 sec
2023-04-01 04:38:42,187 		1104 of 10000 with 99.00% 	 Time used:  0.04 sec
2023-04-01 04:38:42,225 		1128 of 10000 with 99.02% 	 Time used:  0.04 sec
2023-04-01 04:38:42,361 		1152 of 10000 with 99.05% 	 Time used:  0.13 sec
2023-04-01 04:38:42,695 		1176 of 10000 with 99.06% 	 Time used:  0.33 sec
2023-04-01 04:38:42,931 		1200 of 10000 with 99.08% 	 Time used:  0.20 sec
2023-04-01 04:38:43,175 		1224 of 10000 with 99.10% 	 Time used:  0.24 sec
2023-04-01 04:38:43,313 		1248 of 10000 with 99.12% 	 Time used:  0.14 sec
2023-04-01 04:38:43,473 		1272 of 10000 with 99.14% 	 Time used:  0.16 sec
2023-04-01 04:38:43,653 		1296 of 10000 with 99.15% 	 Time used:  0.18 sec
2023-04-01 04:38:43,848 		1320 of 10000 with 99.09% 	 Time used:  0.19 sec
2023-04-01 04:38:44,271 		1344 of 10000 with 99.11% 	 Time used:  0.42 sec
2023-04-01 04:38:44,452 		1368 of 10000 with 99.12% 	 Time used:  0.18 sec
2023-04-01 04:38:44,684 		1392 of 10000 with 99.14% 	 Time used:  0.23 sec
2023-04-01 04:38:44,891 		1416 of 10000 with 99.15% 	 Time used:  0.21 sec
2023-04-01 04:38:45,095 		1440 of 10000 with 99.17% 	 Time used:  0.20 sec
2023-04-01 04:38:45,282 		1464 of 10000 with 99.18% 	 Time used:  0.19 sec
2023-04-01 04:38:45,418 		1488 of 10000 with 99.13% 	 Time used:  0.13 sec
2023-04-01 04:38:45,564 		1512 of 10000 with 99.14% 	 Time used:  0.14 sec
2023-04-01 04:38:45,726 		1536 of 10000 with 99.09% 	 Time used:  0.16 sec
2023-04-01 04:38:45,951 		1560 of 10000 with 99.10% 	 Time used:  0.22 sec
2023-04-01 04:38:46,131 		1584 of 10000 with 99.05% 	 Time used:  0.18 sec
2023-04-01 04:38:46,291 		1608 of 10000 with 99.07% 	 Time used:  0.16 sec
2023-04-01 04:38:46,465 		1632 of 10000 with 99.02% 	 Time used:  0.17 sec
2023-04-01 04:38:46,694 		1656 of 10000 with 99.03% 	 Time used:  0.23 sec
2023-04-01 04:38:46,881 		1680 of 10000 with 99.05% 	 Time used:  0.19 sec
2023-04-01 04:38:47,070 		1704 of 10000 with 99.00% 	 Time used:  0.19 sec
2023-04-01 04:38:47,319 		1728 of 10000 with 98.96% 	 Time used:  0.25 sec
2023-04-01 04:38:47,491 		1752 of 10000 with 98.97% 	 Time used:  0.17 sec
2023-04-01 04:38:47,705 		1776 of 10000 with 98.99% 	 Time used:  0.21 sec
2023-04-01 04:38:47,896 		1800 of 10000 with 99.00% 	 Time used:  0.19 sec
2023-04-01 04:38:48,092 		1824 of 10000 with 98.96% 	 Time used:  0.19 sec
2023-04-01 04:38:48,236 		1848 of 10000 with 98.97% 	 Time used:  0.14 sec
2023-04-01 04:38:48,405 		1872 of 10000 with 98.93% 	 Time used:  0.17 sec
2023-04-01 04:38:48,638 		1896 of 10000 with 98.95% 	 Time used:  0.23 sec
2023-04-01 04:38:48,811 		1920 of 10000 with 98.96% 	 Time used:  0.17 sec
2023-04-01 04:38:49,058 		1944 of 10000 with 98.97% 	 Time used:  0.25 sec
2023-04-01 04:38:49,089 		1968 of 10000 with 98.88% 	 Time used:  0.03 sec
2023-04-01 04:38:49,130 		1992 of 10000 with 98.90% 	 Time used:  0.04 sec
2023-04-01 04:38:49,197 		2016 of 10000 with 98.91% 	 Time used:  0.04 sec
2023-04-01 04:38:49,238 		2040 of 10000 with 98.92% 	 Time used:  0.04 sec
2023-04-01 04:38:49,278 		2064 of 10000 with 98.93% 	 Time used:  0.04 sec
2023-04-01 04:38:49,319 		2088 of 10000 with 98.95% 	 Time used:  0.04 sec
2023-04-01 04:38:49,393 		2112 of 10000 with 98.96% 	 Time used:  0.07 sec
2023-04-01 04:38:49,551 		2136 of 10000 with 98.97% 	 Time used:  0.16 sec
2023-04-01 04:38:49,695 		2160 of 10000 with 98.98% 	 Time used:  0.14 sec
2023-04-01 04:38:49,789 		2184 of 10000 with 98.99% 	 Time used:  0.09 sec
2023-04-01 04:38:49,969 		2208 of 10000 with 99.00% 	 Time used:  0.18 sec
2023-04-01 04:38:50,143 		2232 of 10000 with 99.01% 	 Time used:  0.17 sec
2023-04-01 04:38:50,332 		2256 of 10000 with 99.02% 	 Time used:  0.19 sec
2023-04-01 04:38:50,540 		2280 of 10000 with 99.04% 	 Time used:  0.21 sec
2023-04-01 04:38:50,706 		2304 of 10000 with 99.05% 	 Time used:  0.16 sec
2023-04-01 04:38:50,924 		2328 of 10000 with 99.05% 	 Time used:  0.22 sec
2023-04-01 04:38:51,057 		2352 of 10000 with 99.06% 	 Time used:  0.13 sec
2023-04-01 04:38:51,245 		2376 of 10000 with 99.07% 	 Time used:  0.19 sec
2023-04-01 04:38:51,443 		2400 of 10000 with 99.08% 	 Time used:  0.20 sec
2023-04-01 04:38:51,614 		2424 of 10000 with 99.05% 	 Time used:  0.17 sec
2023-04-01 04:38:51,818 		2448 of 10000 with 99.06% 	 Time used:  0.20 sec
2023-04-01 04:38:51,972 		2472 of 10000 with 99.07% 	 Time used:  0.15 sec
2023-04-01 04:38:52,180 		2496 of 10000 with 99.08% 	 Time used:  0.21 sec
2023-04-01 04:38:52,387 		2520 of 10000 with 99.09% 	 Time used:  0.20 sec
2023-04-01 04:38:52,636 		2544 of 10000 with 99.10% 	 Time used:  0.25 sec
2023-04-01 04:38:52,666 		2568 of 10000 with 99.10% 	 Time used:  0.03 sec
2023-04-01 04:38:52,706 		2592 of 10000 with 99.11% 	 Time used:  0.04 sec
2023-04-01 04:38:52,748 		2616 of 10000 with 99.12% 	 Time used:  0.04 sec
2023-04-01 04:38:52,789 		2640 of 10000 with 99.13% 	 Time used:  0.04 sec
2023-04-01 04:38:53,019 		2664 of 10000 with 99.14% 	 Time used:  0.23 sec
2023-04-01 04:38:53,048 		2688 of 10000 with 99.14% 	 Time used:  0.03 sec
2023-04-01 04:38:53,089 		2712 of 10000 with 99.15% 	 Time used:  0.04 sec
2023-04-01 04:38:53,130 		2736 of 10000 with 99.16% 	 Time used:  0.04 sec
2023-04-01 04:38:53,167 		2760 of 10000 with 99.17% 	 Time used:  0.04 sec
2023-04-01 04:38:53,204 		2784 of 10000 with 99.17% 	 Time used:  0.04 sec
2023-04-01 04:38:53,241 		2808 of 10000 with 99.18% 	 Time used:  0.04 sec
2023-04-01 04:38:53,278 		2832 of 10000 with 99.15% 	 Time used:  0.04 sec
2023-04-01 04:38:53,316 		2856 of 10000 with 99.16% 	 Time used:  0.04 sec
2023-04-01 04:38:53,418 		2880 of 10000 with 99.17% 	 Time used:  0.10 sec
2023-04-01 04:38:53,489 		2904 of 10000 with 99.17% 	 Time used:  0.04 sec
2023-04-01 04:38:53,559 		2928 of 10000 with 99.15% 	 Time used:  0.04 sec
2023-04-01 04:38:53,600 		2952 of 10000 with 99.15% 	 Time used:  0.04 sec
2023-04-01 04:38:53,669 		2976 of 10000 with 99.16% 	 Time used:  0.07 sec
2023-04-01 04:38:53,710 		3000 of 10000 with 99.17% 	 Time used:  0.04 sec
2023-04-01 04:38:53,786 		3024 of 10000 with 99.14% 	 Time used:  0.07 sec
2023-04-01 04:38:53,949 		3048 of 10000 with 99.15% 	 Time used:  0.16 sec
2023-04-01 04:38:54,137 		3072 of 10000 with 99.15% 	 Time used:  0.19 sec
2023-04-01 04:38:54,289 		3096 of 10000 with 99.16% 	 Time used:  0.15 sec
2023-04-01 04:38:54,492 		3120 of 10000 with 99.17% 	 Time used:  0.20 sec
2023-04-01 04:38:54,757 		3144 of 10000 with 99.17% 	 Time used:  0.26 sec
2023-04-01 04:38:54,787 		3168 of 10000 with 99.18% 	 Time used:  0.03 sec
2023-04-01 04:38:54,827 		3192 of 10000 with 99.15% 	 Time used:  0.04 sec
2023-04-01 04:38:54,868 		3216 of 10000 with 99.16% 	 Time used:  0.04 sec
2023-04-01 04:38:54,914 		3240 of 10000 with 99.17% 	 Time used:  0.04 sec
2023-04-01 04:38:54,955 		3264 of 10000 with 99.14% 	 Time used:  0.04 sec
2023-04-01 04:38:55,023 		3288 of 10000 with 99.12% 	 Time used:  0.07 sec
2023-04-01 04:38:55,192 		3312 of 10000 with 99.12% 	 Time used:  0.16 sec
2023-04-01 04:38:55,381 		3336 of 10000 with 99.10% 	 Time used:  0.19 sec
2023-04-01 04:38:55,562 		3360 of 10000 with 99.11% 	 Time used:  0.18 sec
2023-04-01 04:38:55,738 		3384 of 10000 with 99.11% 	 Time used:  0.17 sec
2023-04-01 04:38:55,886 		3408 of 10000 with 99.12% 	 Time used:  0.15 sec
2023-04-01 04:38:56,088 		3432 of 10000 with 99.13% 	 Time used:  0.20 sec
2023-04-01 04:38:56,286 		3456 of 10000 with 99.07% 	 Time used:  0.20 sec
2023-04-01 04:38:56,489 		3480 of 10000 with 99.08% 	 Time used:  0.20 sec
2023-04-01 04:38:56,726 		3504 of 10000 with 99.09% 	 Time used:  0.24 sec
2023-04-01 04:38:56,876 		3528 of 10000 with 99.09% 	 Time used:  0.15 sec
2023-04-01 04:38:57,015 		3552 of 10000 with 99.10% 	 Time used:  0.14 sec
2023-04-01 04:38:57,219 		3576 of 10000 with 99.08% 	 Time used:  0.20 sec
2023-04-01 04:38:57,411 		3600 of 10000 with 99.08% 	 Time used:  0.17 sec
2023-04-01 04:38:57,597 		3624 of 10000 with 99.09% 	 Time used:  0.18 sec
2023-04-01 04:38:57,797 		3648 of 10000 with 99.07% 	 Time used:  0.20 sec
2023-04-01 04:38:57,983 		3672 of 10000 with 99.07% 	 Time used:  0.18 sec
2023-04-01 04:38:58,263 		3696 of 10000 with 99.05% 	 Time used:  0.28 sec
2023-04-01 04:38:58,481 		3720 of 10000 with 99.03% 	 Time used:  0.21 sec
2023-04-01 04:38:58,634 		3744 of 10000 with 99.04% 	 Time used:  0.15 sec
2023-04-01 04:38:58,854 		3768 of 10000 with 99.04% 	 Time used:  0.22 sec
2023-04-01 04:38:59,024 		3792 of 10000 with 99.05% 	 Time used:  0.17 sec
2023-04-01 04:38:59,271 		3816 of 10000 with 99.06% 	 Time used:  0.25 sec
2023-04-01 04:38:59,312 		3840 of 10000 with 99.06% 	 Time used:  0.04 sec
2023-04-01 04:38:59,461 		3864 of 10000 with 99.07% 	 Time used:  0.15 sec
2023-04-01 04:38:59,652 		3888 of 10000 with 99.07% 	 Time used:  0.19 sec
2023-04-01 04:38:59,852 		3912 of 10000 with 99.08% 	 Time used:  0.20 sec
2023-04-01 04:38:59,999 		3936 of 10000 with 99.09% 	 Time used:  0.15 sec
2023-04-01 04:39:00,198 		3960 of 10000 with 99.07% 	 Time used:  0.20 sec
2023-04-01 04:39:00,370 		3984 of 10000 with 99.07% 	 Time used:  0.17 sec
2023-04-01 04:39:00,545 		4008 of 10000 with 99.05% 	 Time used:  0.17 sec
2023-04-01 04:39:00,751 		4032 of 10000 with 99.06% 	 Time used:  0.20 sec
2023-04-01 04:39:00,936 		4056 of 10000 with 99.06% 	 Time used:  0.18 sec
2023-04-01 04:39:01,087 		4080 of 10000 with 99.07% 	 Time used:  0.15 sec
2023-04-01 04:39:01,238 		4104 of 10000 with 99.07% 	 Time used:  0.15 sec
2023-04-01 04:39:01,474 		4128 of 10000 with 99.08% 	 Time used:  0.23 sec
2023-04-01 04:39:01,702 		4152 of 10000 with 99.08% 	 Time used:  0.23 sec
2023-04-01 04:39:01,753 		4176 of 10000 with 99.07% 	 Time used:  0.03 sec
2023-04-01 04:39:01,794 		4200 of 10000 with 99.05% 	 Time used:  0.04 sec
2023-04-01 04:39:02,020 		4224 of 10000 with 99.05% 	 Time used:  0.22 sec
2023-04-01 04:39:02,257 		4248 of 10000 with 99.06% 	 Time used:  0.23 sec
2023-04-01 04:39:02,288 		4272 of 10000 with 99.06% 	 Time used:  0.03 sec
2023-04-01 04:39:02,425 		4296 of 10000 with 99.07% 	 Time used:  0.14 sec
2023-04-01 04:39:02,668 		4320 of 10000 with 99.07% 	 Time used:  0.24 sec
2023-04-01 04:39:02,845 		4344 of 10000 with 99.08% 	 Time used:  0.18 sec
2023-04-01 04:39:03,069 		4368 of 10000 with 99.06% 	 Time used:  0.22 sec
2023-04-01 04:39:03,291 		4392 of 10000 with 99.07% 	 Time used:  0.22 sec
2023-04-01 04:39:03,323 		4416 of 10000 with 99.07% 	 Time used:  0.03 sec
2023-04-01 04:39:03,365 		4440 of 10000 with 99.05% 	 Time used:  0.04 sec
2023-04-01 04:39:03,406 		4464 of 10000 with 99.06% 	 Time used:  0.04 sec
2023-04-01 04:39:03,447 		4488 of 10000 with 99.06% 	 Time used:  0.04 sec
2023-04-01 04:39:03,522 		4512 of 10000 with 99.02% 	 Time used:  0.07 sec
2023-04-01 04:39:03,705 		4536 of 10000 with 99.01% 	 Time used:  0.18 sec
2023-04-01 04:39:03,968 		4560 of 10000 with 99.01% 	 Time used:  0.26 sec
2023-04-01 04:39:04,001 		4584 of 10000 with 99.02% 	 Time used:  0.03 sec
2023-04-01 04:39:04,043 		4608 of 10000 with 99.02% 	 Time used:  0.04 sec
2023-04-01 04:39:04,192 		4632 of 10000 with 99.03% 	 Time used:  0.15 sec
2023-04-01 04:39:04,444 		4656 of 10000 with 99.03% 	 Time used:  0.25 sec
2023-04-01 04:39:04,630 		4680 of 10000 with 99.04% 	 Time used:  0.18 sec
2023-04-01 04:39:04,804 		4704 of 10000 with 99.04% 	 Time used:  0.17 sec
2023-04-01 04:39:05,027 		4728 of 10000 with 99.03% 	 Time used:  0.22 sec
2023-04-01 04:39:05,178 		4752 of 10000 with 99.03% 	 Time used:  0.15 sec
2023-04-01 04:39:05,430 		4776 of 10000 with 99.04% 	 Time used:  0.25 sec
2023-04-01 04:39:05,607 		4800 of 10000 with 99.04% 	 Time used:  0.18 sec
2023-04-01 04:39:05,854 		4824 of 10000 with 99.05% 	 Time used:  0.23 sec
2023-04-01 04:39:06,077 		4848 of 10000 with 99.03% 	 Time used:  0.22 sec
2023-04-01 04:39:06,302 		4872 of 10000 with 99.04% 	 Time used:  0.22 sec
2023-04-01 04:39:06,337 		4896 of 10000 with 99.04% 	 Time used:  0.03 sec
2023-04-01 04:39:06,382 		4920 of 10000 with 99.04% 	 Time used:  0.04 sec
2023-04-01 04:39:06,427 		4944 of 10000 with 99.05% 	 Time used:  0.04 sec
2023-04-01 04:39:06,469 		4968 of 10000 with 99.05% 	 Time used:  0.04 sec
2023-04-01 04:39:06,510 		4992 of 10000 with 99.06% 	 Time used:  0.04 sec
2023-04-01 04:39:06,552 		5016 of 10000 with 99.04% 	 Time used:  0.04 sec
2023-04-01 04:39:06,784 		5040 of 10000 with 99.05% 	 Time used:  0.23 sec
2023-04-01 04:39:06,971 		5064 of 10000 with 99.05% 	 Time used:  0.18 sec
2023-04-01 04:39:07,323 		5088 of 10000 with 99.06% 	 Time used:  0.35 sec
2023-04-01 04:39:07,591 		5112 of 10000 with 99.06% 	 Time used:  0.27 sec
2023-04-01 04:39:07,762 		5136 of 10000 with 99.07% 	 Time used:  0.17 sec
2023-04-01 04:39:07,973 		5160 of 10000 with 99.07% 	 Time used:  0.21 sec
2023-04-01 04:39:08,197 		5184 of 10000 with 99.07% 	 Time used:  0.22 sec
2023-04-01 04:39:08,358 		5208 of 10000 with 99.06% 	 Time used:  0.16 sec
2023-04-01 04:39:08,548 		5232 of 10000 with 99.06% 	 Time used:  0.19 sec
2023-04-01 04:39:08,781 		5256 of 10000 with 99.07% 	 Time used:  0.23 sec
2023-04-01 04:39:08,959 		5280 of 10000 with 99.07% 	 Time used:  0.18 sec
2023-04-01 04:39:09,166 		5304 of 10000 with 99.08% 	 Time used:  0.21 sec
2023-04-01 04:39:09,365 		5328 of 10000 with 99.06% 	 Time used:  0.20 sec
2023-04-01 04:39:09,599 		5352 of 10000 with 99.05% 	 Time used:  0.23 sec
2023-04-01 04:39:09,847 		5376 of 10000 with 99.05% 	 Time used:  0.25 sec
2023-04-01 04:39:10,097 		5400 of 10000 with 99.06% 	 Time used:  0.25 sec
2023-04-01 04:39:10,278 		5424 of 10000 with 99.04% 	 Time used:  0.18 sec
2023-04-01 04:39:10,493 		5448 of 10000 with 99.05% 	 Time used:  0.21 sec
2023-04-01 04:39:10,718 		5472 of 10000 with 99.03% 	 Time used:  0.22 sec
2023-04-01 04:39:10,748 		5496 of 10000 with 99.04% 	 Time used:  0.03 sec
2023-04-01 04:39:10,788 		5520 of 10000 with 99.02% 	 Time used:  0.04 sec
2023-04-01 04:39:10,828 		5544 of 10000 with 99.03% 	 Time used:  0.04 sec
2023-04-01 04:39:10,883 		5568 of 10000 with 99.03% 	 Time used:  0.05 sec
2023-04-01 04:39:10,924 		5592 of 10000 with 99.03% 	 Time used:  0.04 sec
2023-04-01 04:39:10,963 		5616 of 10000 with 99.02% 	 Time used:  0.04 sec
2023-04-01 04:39:11,003 		5640 of 10000 with 99.01% 	 Time used:  0.04 sec
2023-04-01 04:39:11,043 		5664 of 10000 with 98.99% 	 Time used:  0.04 sec
2023-04-01 04:39:11,083 		5688 of 10000 with 98.98% 	 Time used:  0.04 sec
2023-04-01 04:39:11,123 		5712 of 10000 with 98.98% 	 Time used:  0.04 sec
2023-04-01 04:39:11,164 		5736 of 10000 with 98.97% 	 Time used:  0.04 sec
2023-04-01 04:39:11,234 		5760 of 10000 with 98.96% 	 Time used:  0.07 sec
2023-04-01 04:39:11,383 		5784 of 10000 with 98.96% 	 Time used:  0.15 sec
2023-04-01 04:39:11,499 		5808 of 10000 with 98.97% 	 Time used:  0.09 sec
2023-04-01 04:39:11,620 		5832 of 10000 with 98.95% 	 Time used:  0.10 sec
2023-04-01 04:39:11,879 		5856 of 10000 with 98.94% 	 Time used:  0.25 sec
2023-04-01 04:39:12,098 		5880 of 10000 with 98.95% 	 Time used:  0.22 sec
2023-04-01 04:39:12,318 		5904 of 10000 with 98.95% 	 Time used:  0.22 sec
2023-04-01 04:39:12,563 		5928 of 10000 with 98.95% 	 Time used:  0.24 sec
2023-04-01 04:39:12,796 		5952 of 10000 with 98.96% 	 Time used:  0.23 sec
2023-04-01 04:39:12,829 		5976 of 10000 with 98.96% 	 Time used:  0.03 sec
2023-04-01 04:39:12,870 		6000 of 10000 with 98.97% 	 Time used:  0.04 sec
2023-04-01 04:39:12,910 		6024 of 10000 with 98.97% 	 Time used:  0.04 sec
2023-04-01 04:39:12,950 		6048 of 10000 with 98.96% 	 Time used:  0.04 sec
2023-04-01 04:39:12,994 		6072 of 10000 with 98.95% 	 Time used:  0.04 sec
2023-04-01 04:39:13,414 		6096 of 10000 with 98.93% 	 Time used:  0.42 sec
2023-04-01 04:39:13,562 		6120 of 10000 with 98.91% 	 Time used:  0.15 sec
2023-04-01 04:39:13,728 		6144 of 10000 with 98.91% 	 Time used:  0.16 sec
2023-04-01 04:39:13,925 		6168 of 10000 with 98.90% 	 Time used:  0.19 sec
2023-04-01 04:39:14,154 		6192 of 10000 with 98.90% 	 Time used:  0.23 sec
2023-04-01 04:39:14,185 		6216 of 10000 with 98.91% 	 Time used:  0.03 sec
2023-04-01 04:39:14,350 		6240 of 10000 with 98.91% 	 Time used:  0.16 sec
2023-04-01 04:39:14,538 		6264 of 10000 with 98.91% 	 Time used:  0.19 sec
2023-04-01 04:39:14,743 		6288 of 10000 with 98.92% 	 Time used:  0.20 sec
2023-04-01 04:39:14,969 		6312 of 10000 with 98.92% 	 Time used:  0.22 sec
2023-04-01 04:39:15,181 		6336 of 10000 with 98.93% 	 Time used:  0.21 sec
2023-04-01 04:39:15,370 		6360 of 10000 with 98.93% 	 Time used:  0.19 sec
2023-04-01 04:39:15,589 		6384 of 10000 with 98.92% 	 Time used:  0.22 sec
2023-04-01 04:39:15,793 		6408 of 10000 with 98.92% 	 Time used:  0.20 sec
2023-04-01 04:39:16,038 		6432 of 10000 with 98.91% 	 Time used:  0.24 sec
2023-04-01 04:39:16,100 		6456 of 10000 with 98.92% 	 Time used:  0.06 sec
2023-04-01 04:39:16,369 		6480 of 10000 with 98.92% 	 Time used:  0.27 sec
2023-04-01 04:39:16,496 		6504 of 10000 with 98.91% 	 Time used:  0.13 sec
2023-04-01 04:39:16,669 		6528 of 10000 with 98.90% 	 Time used:  0.17 sec
2023-04-01 04:39:16,870 		6552 of 10000 with 98.89% 	 Time used:  0.20 sec
2023-04-01 04:39:17,026 		6576 of 10000 with 98.89% 	 Time used:  0.15 sec
2023-04-01 04:39:17,177 		6600 of 10000 with 98.89% 	 Time used:  0.15 sec
2023-04-01 04:39:17,331 		6624 of 10000 with 98.90% 	 Time used:  0.15 sec
2023-04-01 04:39:17,515 		6648 of 10000 with 98.90% 	 Time used:  0.18 sec
2023-04-01 04:39:17,702 		6672 of 10000 with 98.91% 	 Time used:  0.19 sec
2023-04-01 04:39:17,800 		6696 of 10000 with 98.91% 	 Time used:  0.10 sec
2023-04-01 04:39:17,841 		6720 of 10000 with 98.90% 	 Time used:  0.04 sec
2023-04-01 04:39:17,882 		6744 of 10000 with 98.87% 	 Time used:  0.04 sec
2023-04-01 04:39:17,922 		6768 of 10000 with 98.88% 	 Time used:  0.04 sec
2023-04-01 04:39:17,989 		6792 of 10000 with 98.88% 	 Time used:  0.07 sec
2023-04-01 04:39:18,234 		6816 of 10000 with 98.87% 	 Time used:  0.24 sec
2023-04-01 04:39:18,264 		6840 of 10000 with 98.86% 	 Time used:  0.03 sec
2023-04-01 04:39:18,304 		6864 of 10000 with 98.86% 	 Time used:  0.04 sec
2023-04-01 04:39:18,515 		6888 of 10000 with 98.87% 	 Time used:  0.21 sec
2023-04-01 04:39:18,722 		6912 of 10000 with 98.87% 	 Time used:  0.21 sec
2023-04-01 04:39:18,925 		6936 of 10000 with 98.88% 	 Time used:  0.20 sec
2023-04-01 04:39:19,142 		6960 of 10000 with 98.88% 	 Time used:  0.22 sec
2023-04-01 04:39:19,283 		6984 of 10000 with 98.85% 	 Time used:  0.14 sec
2023-04-01 04:39:19,479 		7008 of 10000 with 98.86% 	 Time used:  0.19 sec
2023-04-01 04:39:19,724 		7032 of 10000 with 98.85% 	 Time used:  0.24 sec
2023-04-01 04:39:19,947 		7056 of 10000 with 98.85% 	 Time used:  0.22 sec
2023-04-01 04:39:20,133 		7080 of 10000 with 98.86% 	 Time used:  0.19 sec
2023-04-01 04:39:20,372 		7104 of 10000 with 98.86% 	 Time used:  0.24 sec
2023-04-01 04:39:20,403 		7128 of 10000 with 98.86% 	 Time used:  0.03 sec
2023-04-01 04:39:20,631 		7152 of 10000 with 98.87% 	 Time used:  0.20 sec
2023-04-01 04:39:20,877 		7176 of 10000 with 98.86% 	 Time used:  0.24 sec
2023-04-01 04:39:21,091 		7200 of 10000 with 98.86% 	 Time used:  0.21 sec
2023-04-01 04:39:21,382 		7224 of 10000 with 98.86% 	 Time used:  0.29 sec
2023-04-01 04:39:21,610 		7248 of 10000 with 98.87% 	 Time used:  0.23 sec
2023-04-01 04:39:21,827 		7272 of 10000 with 98.86% 	 Time used:  0.22 sec
2023-04-01 04:39:22,056 		7296 of 10000 with 98.86% 	 Time used:  0.23 sec
2023-04-01 04:39:22,195 		7320 of 10000 with 98.85% 	 Time used:  0.14 sec
2023-04-01 04:39:22,370 		7344 of 10000 with 98.84% 	 Time used:  0.17 sec
2023-04-01 04:39:22,622 		7368 of 10000 with 98.85% 	 Time used:  0.25 sec
2023-04-01 04:39:22,776 		7392 of 10000 with 98.84% 	 Time used:  0.15 sec
2023-04-01 04:39:23,032 		7416 of 10000 with 98.84% 	 Time used:  0.25 sec
2023-04-01 04:39:23,259 		7440 of 10000 with 98.84% 	 Time used:  0.23 sec
2023-04-01 04:39:23,290 		7464 of 10000 with 98.85% 	 Time used:  0.03 sec
2023-04-01 04:39:23,329 		7488 of 10000 with 98.85% 	 Time used:  0.04 sec
2023-04-01 04:39:23,369 		7512 of 10000 with 98.86% 	 Time used:  0.04 sec
2023-04-01 04:39:23,410 		7536 of 10000 with 98.86% 	 Time used:  0.04 sec
2023-04-01 04:39:23,450 		7560 of 10000 with 98.85% 	 Time used:  0.04 sec
2023-04-01 04:39:23,490 		7584 of 10000 with 98.83% 	 Time used:  0.04 sec
2023-04-01 04:39:23,530 		7608 of 10000 with 98.83% 	 Time used:  0.04 sec
2023-04-01 04:39:23,594 		7632 of 10000 with 98.83% 	 Time used:  0.04 sec
2023-04-01 04:39:23,668 		7656 of 10000 with 98.84% 	 Time used:  0.04 sec
2023-04-01 04:39:23,708 		7680 of 10000 with 98.83% 	 Time used:  0.04 sec
2023-04-01 04:39:23,748 		7704 of 10000 with 98.83% 	 Time used:  0.04 sec
2023-04-01 04:39:23,816 		7728 of 10000 with 98.82% 	 Time used:  0.07 sec
2023-04-01 04:39:24,025 		7752 of 10000 with 98.83% 	 Time used:  0.21 sec
2023-04-01 04:39:24,129 		7776 of 10000 with 98.83% 	 Time used:  0.10 sec
2023-04-01 04:39:24,375 		7800 of 10000 with 98.83% 	 Time used:  0.24 sec
2023-04-01 04:39:24,602 		7824 of 10000 with 98.84% 	 Time used:  0.22 sec
2023-04-01 04:39:24,738 		7848 of 10000 with 98.84% 	 Time used:  0.13 sec
2023-04-01 04:39:25,008 		7872 of 10000 with 98.83% 	 Time used:  0.27 sec
2023-04-01 04:39:25,193 		7896 of 10000 with 98.83% 	 Time used:  0.18 sec
2023-04-01 04:39:25,430 		7920 of 10000 with 98.84% 	 Time used:  0.24 sec
2023-04-01 04:39:25,459 		7944 of 10000 with 98.83% 	 Time used:  0.03 sec
2023-04-01 04:39:25,499 		7968 of 10000 with 98.83% 	 Time used:  0.04 sec
2023-04-01 04:39:25,661 		7992 of 10000 with 98.84% 	 Time used:  0.16 sec
2023-04-01 04:39:25,837 		8016 of 10000 with 98.80% 	 Time used:  0.18 sec
2023-04-01 04:39:26,068 		8040 of 10000 with 98.81% 	 Time used:  0.23 sec
2023-04-01 04:39:26,239 		8064 of 10000 with 98.81% 	 Time used:  0.17 sec
2023-04-01 04:39:26,452 		8088 of 10000 with 98.80% 	 Time used:  0.21 sec
2023-04-01 04:39:26,681 		8112 of 10000 with 98.79% 	 Time used:  0.23 sec
2023-04-01 04:39:26,905 		8136 of 10000 with 98.80% 	 Time used:  0.22 sec
2023-04-01 04:39:26,935 		8160 of 10000 with 98.80% 	 Time used:  0.03 sec
2023-04-01 04:39:26,975 		8184 of 10000 with 98.80% 	 Time used:  0.04 sec
2023-04-01 04:39:27,015 		8208 of 10000 with 98.79% 	 Time used:  0.04 sec
2023-04-01 04:39:27,056 		8232 of 10000 with 98.80% 	 Time used:  0.04 sec
2023-04-01 04:39:27,096 		8256 of 10000 with 98.80% 	 Time used:  0.04 sec
2023-04-01 04:39:27,137 		8280 of 10000 with 98.80% 	 Time used:  0.04 sec
2023-04-01 04:39:27,177 		8304 of 10000 with 98.81% 	 Time used:  0.04 sec
2023-04-01 04:39:27,593 		8328 of 10000 with 98.80% 	 Time used:  0.42 sec
2023-04-01 04:39:27,804 		8352 of 10000 with 98.80% 	 Time used:  0.21 sec
2023-04-01 04:39:28,035 		8376 of 10000 with 98.81% 	 Time used:  0.23 sec
2023-04-01 04:39:28,206 		8400 of 10000 with 98.81% 	 Time used:  0.17 sec
2023-04-01 04:39:28,446 		8424 of 10000 with 98.81% 	 Time used:  0.24 sec
2023-04-01 04:39:28,633 		8448 of 10000 with 98.82% 	 Time used:  0.19 sec
2023-04-01 04:39:28,821 		8472 of 10000 with 98.82% 	 Time used:  0.19 sec
2023-04-01 04:39:29,007 		8496 of 10000 with 98.81% 	 Time used:  0.18 sec
2023-04-01 04:39:29,243 		8520 of 10000 with 98.81% 	 Time used:  0.23 sec
2023-04-01 04:39:29,434 		8544 of 10000 with 98.82% 	 Time used:  0.19 sec
2023-04-01 04:39:29,670 		8568 of 10000 with 98.82% 	 Time used:  0.23 sec
2023-04-01 04:39:29,869 		8592 of 10000 with 98.82% 	 Time used:  0.20 sec
2023-04-01 04:39:30,108 		8616 of 10000 with 98.83% 	 Time used:  0.24 sec
2023-04-01 04:39:30,138 		8640 of 10000 with 98.82% 	 Time used:  0.03 sec
2023-04-01 04:39:30,534 		8664 of 10000 with 98.81% 	 Time used:  0.39 sec
2023-04-01 04:39:30,692 		8688 of 10000 with 98.81% 	 Time used:  0.16 sec
2023-04-01 04:39:30,843 		8712 of 10000 with 98.82% 	 Time used:  0.15 sec
2023-04-01 04:39:31,063 		8736 of 10000 with 98.81% 	 Time used:  0.22 sec
2023-04-01 04:39:31,290 		8760 of 10000 with 98.81% 	 Time used:  0.23 sec
2023-04-01 04:39:31,480 		8784 of 10000 with 98.82% 	 Time used:  0.19 sec
2023-04-01 04:39:31,689 		8808 of 10000 with 98.81% 	 Time used:  0.21 sec
2023-04-01 04:39:31,909 		8832 of 10000 with 98.80% 	 Time used:  0.22 sec
2023-04-01 04:39:32,103 		8856 of 10000 with 98.80% 	 Time used:  0.19 sec
2023-04-01 04:39:32,304 		8880 of 10000 with 98.80% 	 Time used:  0.20 sec
2023-04-01 04:39:32,505 		8904 of 10000 with 98.80% 	 Time used:  0.20 sec
2023-04-01 04:39:32,726 		8928 of 10000 with 98.80% 	 Time used:  0.22 sec
2023-04-01 04:39:32,938 		8952 of 10000 with 98.80% 	 Time used:  0.21 sec
2023-04-01 04:39:33,147 		8976 of 10000 with 98.81% 	 Time used:  0.21 sec
2023-04-01 04:39:33,341 		9000 of 10000 with 98.81% 	 Time used:  0.19 sec
2023-04-01 04:39:33,555 		9024 of 10000 with 98.81% 	 Time used:  0.21 sec
2023-04-01 04:39:33,717 		9048 of 10000 with 98.82% 	 Time used:  0.16 sec
2023-04-01 04:39:33,895 		9072 of 10000 with 98.82% 	 Time used:  0.18 sec
2023-04-01 04:39:34,069 		9096 of 10000 with 98.81% 	 Time used:  0.17 sec
2023-04-01 04:39:34,228 		9120 of 10000 with 98.80% 	 Time used:  0.16 sec
2023-04-01 04:39:34,418 		9144 of 10000 with 98.81% 	 Time used:  0.19 sec
2023-04-01 04:39:34,614 		9168 of 10000 with 98.81% 	 Time used:  0.19 sec
2023-04-01 04:39:34,820 		9192 of 10000 with 98.81% 	 Time used:  0.20 sec
2023-04-01 04:39:35,059 		9216 of 10000 with 98.82% 	 Time used:  0.24 sec
2023-04-01 04:39:35,102 		9240 of 10000 with 98.81% 	 Time used:  0.04 sec
2023-04-01 04:39:35,144 		9264 of 10000 with 98.81% 	 Time used:  0.04 sec
2023-04-01 04:39:35,201 		9288 of 10000 with 98.82% 	 Time used:  0.04 sec
2023-04-01 04:39:35,244 		9312 of 10000 with 98.82% 	 Time used:  0.04 sec
2023-04-01 04:39:35,454 		9336 of 10000 with 98.82% 	 Time used:  0.21 sec
2023-04-01 04:39:35,495 		9360 of 10000 with 98.82% 	 Time used:  0.04 sec
2023-04-01 04:39:35,552 		9384 of 10000 with 98.83% 	 Time used:  0.04 sec
2023-04-01 04:39:35,594 		9408 of 10000 with 98.83% 	 Time used:  0.04 sec
2023-04-01 04:39:35,659 		9432 of 10000 with 98.82% 	 Time used:  0.06 sec
2023-04-01 04:39:35,688 		9456 of 10000 with 98.83% 	 Time used:  0.03 sec
2023-04-01 04:39:35,720 		9480 of 10000 with 98.83% 	 Time used:  0.03 sec
2023-04-01 04:39:35,756 		9504 of 10000 with 98.83% 	 Time used:  0.04 sec
2023-04-01 04:39:35,793 		9528 of 10000 with 98.84% 	 Time used:  0.04 sec
2023-04-01 04:39:35,829 		9552 of 10000 with 98.83% 	 Time used:  0.04 sec
2023-04-01 04:39:35,960 		9576 of 10000 with 98.83% 	 Time used:  0.13 sec
2023-04-01 04:39:36,035 		9600 of 10000 with 98.83% 	 Time used:  0.07 sec
2023-04-01 04:39:36,111 		9624 of 10000 with 98.84% 	 Time used:  0.07 sec
2023-04-01 04:39:36,300 		9648 of 10000 with 98.83% 	 Time used:  0.19 sec
2023-04-01 04:39:36,431 		9672 of 10000 with 98.83% 	 Time used:  0.13 sec
2023-04-01 04:39:36,532 		9696 of 10000 with 98.83% 	 Time used:  0.07 sec
2023-04-01 04:39:36,604 		9720 of 10000 with 98.84% 	 Time used:  0.07 sec
2023-04-01 04:39:36,645 		9744 of 10000 with 98.84% 	 Time used:  0.04 sec
2023-04-01 04:39:36,784 		9768 of 10000 with 98.83% 	 Time used:  0.14 sec
2023-04-01 04:39:36,931 		9792 of 10000 with 98.84% 	 Time used:  0.15 sec
2023-04-01 04:39:37,106 		9816 of 10000 with 98.84% 	 Time used:  0.17 sec
2023-04-01 04:39:37,324 		9840 of 10000 with 98.84% 	 Time used:  0.20 sec
2023-04-01 04:39:37,481 		9864 of 10000 with 98.83% 	 Time used:  0.16 sec
2023-04-01 04:39:37,632 		9888 of 10000 with 98.83% 	 Time used:  0.15 sec
2023-04-01 04:39:37,806 		9912 of 10000 with 98.83% 	 Time used:  0.17 sec
2023-04-01 04:39:37,964 		9936 of 10000 with 98.83% 	 Time used:  0.16 sec
2023-04-01 04:39:38,195 		9960 of 10000 with 98.84% 	 Time used:  0.23 sec
2023-04-01 04:39:38,437 		9984 of 10000 with 98.83% 	 Time used:  0.24 sec
2023-04-01 04:39:38,616 		10000 of 10000 with 98.82% 	 Time used:  0.18 sec
2023-04-01 04:39:38,617 
2023-04-01 04:39:38,639 			Learning rate: weights:   1.000e-04    
2023-04-01 04:39:38,639 			Last test performance: 98.82%
2023-04-01 04:39:38,639 ----------------
2023-04-01 04:39:43,085   40  =>  0    		Training 486 pattern with 98.75% 	Forward time: 	 3.13 sec
2023-04-01 04:39:43,085 			Loss:    1.131e-03    			Backward time: 	 1.28 sec 
2023-04-01 04:39:43,294 			Learning rate: weights:   1.000e-04    
2023-04-01 04:39:43,295 			Last test performance: 98.82%
2023-04-01 04:39:43,295 ----------------
2023-04-01 04:39:47,766   40  =>  1    		Training 486 pattern with 99.58% 	Forward time: 	 2.82 sec
2023-04-01 04:39:47,767 			Loss:    7.773e-04    			Backward time: 	 1.63 sec 
2023-04-01 04:39:47,895 			Learning rate: weights:   1.000e-04    
2023-04-01 04:39:47,895 			Last test performance: 98.82%
2023-04-01 04:39:47,895 ----------------
2023-04-01 04:39:51,598   40  =>  2    		Training 486 pattern with 98.75% 	Forward time: 	 2.73 sec
2023-04-01 04:39:51,599 			Loss:    9.916e-04    			Backward time: 	 0.95 sec 
2023-04-01 04:39:51,825 			Learning rate: weights:   1.000e-04    
2023-04-01 04:39:51,826 			Last test performance: 98.82%
2023-04-01 04:39:51,826 ----------------
2023-04-01 04:39:54,613   40  =>  3    		Training 486 pattern with 98.96% 	Forward time: 	 1.77 sec
2023-04-01 04:39:54,614 			Loss:    1.772e-03    			Backward time: 	 0.99 sec 
2023-04-01 04:39:54,717 			Learning rate: weights:   1.000e-04    
2023-04-01 04:39:54,718 			Last test performance: 98.82%
2023-04-01 04:39:54,718 ----------------
2023-04-01 04:39:59,070   40  =>  4    		Training 486 pattern with 99.17% 	Forward time: 	 2.97 sec
2023-04-01 04:39:59,070 			Loss:    1.308e-03    			Backward time: 	 1.35 sec 
2023-04-01 04:39:59,205 			Learning rate: weights:   1.000e-04    
2023-04-01 04:39:59,205 			Last test performance: 98.82%
2023-04-01 04:39:59,205 ----------------
2023-04-01 04:40:02,344   40  =>  5    		Training 486 pattern with 99.58% 	Forward time: 	 2.02 sec
2023-04-01 04:40:02,375 			Loss:    1.029e-03    			Backward time: 	 1.09 sec 
2023-04-01 04:40:02,665 			Learning rate: weights:   1.000e-04    
2023-04-01 04:40:02,665 			Last test performance: 98.82%
2023-04-01 04:40:02,665 ----------------
2023-04-01 04:40:06,727   40  =>  6    		Training 486 pattern with 99.17% 	Forward time: 	 2.92 sec
2023-04-01 04:40:06,727 			Loss:    9.078e-04    			Backward time: 	 1.12 sec 
2023-04-01 04:40:06,857 			Learning rate: weights:   1.000e-04    
2023-04-01 04:40:06,857 			Last test performance: 98.82%
2023-04-01 04:40:06,857 ----------------
2023-04-01 04:40:11,203   40  =>  7    		Training 486 pattern with 98.75% 	Forward time: 	 2.88 sec
2023-04-01 04:40:11,203 			Loss:    1.472e-03    			Backward time: 	 1.44 sec 
2023-04-01 04:40:11,479 			Learning rate: weights:   1.000e-04    
2023-04-01 04:40:11,479 			Last test performance: 98.82%
2023-04-01 04:40:11,479 ----------------
2023-04-01 04:40:14,584   40  =>  8    		Training 486 pattern with 99.17% 	Forward time: 	 1.93 sec
2023-04-01 04:40:14,585 			Loss:    1.093e-03    			Backward time: 	 1.14 sec 
2023-04-01 04:40:14,865 			Learning rate: weights:   1.000e-04    
2023-04-01 04:40:14,865 			Last test performance: 98.82%
2023-04-01 04:40:14,865 ----------------
2023-04-01 04:40:17,645   40  =>  9    		Training 486 pattern with 98.33% 	Forward time: 	 2.14 sec
2023-04-01 04:40:17,645 			Loss:    1.458e-03    			Backward time: 	 0.62 sec 
2023-04-01 04:40:17,747 			Learning rate: weights:   1.000e-04    
2023-04-01 04:40:17,748 			Last test performance: 98.82%
2023-04-01 04:40:17,748 ----------------
2023-04-01 04:40:20,499   40  =>  10   		Training 486 pattern with 100.00% 	Forward time: 	 1.76 sec
2023-04-01 04:40:20,499 			Loss:    5.908e-04    			Backward time: 	 0.97 sec 
2023-04-01 04:40:20,622 			Learning rate: weights:   1.000e-04    
2023-04-01 04:40:20,623 			Last test performance: 98.82%
2023-04-01 04:40:20,623 ----------------
2023-04-01 04:40:23,811   40  =>  11   		Training 486 pattern with 98.96% 	Forward time: 	 2.43 sec
2023-04-01 04:40:23,811 			Loss:    9.107e-04    			Backward time: 	 0.73 sec 
2023-04-01 04:40:24,027 			Learning rate: weights:   1.000e-04    
2023-04-01 04:40:24,027 			Last test performance: 98.82%
2023-04-01 04:40:24,027 ----------------
2023-04-01 04:40:28,461   40  =>  12   		Training 486 pattern with 98.75% 	Forward time: 	 3.64 sec
2023-04-01 04:40:28,462 			Loss:    1.218e-03    			Backward time: 	 0.77 sec 
2023-04-01 04:40:28,668 			Learning rate: weights:   1.000e-04    
2023-04-01 04:40:28,668 			Last test performance: 98.82%
2023-04-01 04:40:28,668 ----------------
2023-04-01 04:40:33,120   40  =>  13   		Training 486 pattern with 99.58% 	Forward time: 	 2.89 sec
2023-04-01 04:40:33,121 			Loss:    1.018e-03    			Backward time: 	 1.53 sec 
2023-04-01 04:40:33,284 			Learning rate: weights:   1.000e-04    
2023-04-01 04:40:33,286 			Last test performance: 98.82%
2023-04-01 04:40:33,287 ----------------
2023-04-01 04:40:36,545   40  =>  14   		Training 486 pattern with 98.33% 	Forward time: 	 2.29 sec
2023-04-01 04:40:36,545 			Loss:    1.551e-03    			Backward time: 	 0.94 sec 
2023-04-01 04:40:37,096 			Learning rate: weights:   1.000e-04    
2023-04-01 04:40:37,096 			Last test performance: 98.82%
2023-04-01 04:40:37,096 ----------------
2023-04-01 04:40:38,986   40  =>  15   		Training 486 pattern with 99.38% 	Forward time: 	 1.48 sec
2023-04-01 04:40:38,987 			Loss:    9.114e-04    			Backward time: 	 0.38 sec 
2023-04-01 04:40:39,073 			Learning rate: weights:   1.000e-04    
2023-04-01 04:40:39,073 			Last test performance: 98.82%
2023-04-01 04:40:39,073 ----------------
2023-04-01 04:40:42,019   40  =>  16   		Training 486 pattern with 99.17% 	Forward time: 	 2.30 sec
2023-04-01 04:40:42,019 			Loss:    1.760e-03    			Backward time: 	 0.62 sec 
2023-04-01 04:40:42,187 			Learning rate: weights:   1.000e-04    
2023-04-01 04:40:42,188 			Last test performance: 98.82%
2023-04-01 04:40:42,188 ----------------
2023-04-01 04:40:45,277   40  =>  17   		Training 486 pattern with 100.00% 	Forward time: 	 1.49 sec
2023-04-01 04:40:45,277 			Loss:    3.127e-04    			Backward time: 	 1.57 sec 
2023-04-01 04:40:45,500 			Learning rate: weights:   1.000e-04    
2023-04-01 04:40:45,500 			Last test performance: 98.82%
2023-04-01 04:40:45,500 ----------------
2023-04-01 04:40:49,097   40  =>  18   		Training 486 pattern with 98.96% 	Forward time: 	 2.50 sec
2023-04-01 04:40:49,097 			Loss:    1.736e-03    			Backward time: 	 1.07 sec 
2023-04-01 04:40:49,237 			Learning rate: weights:   1.000e-04    
2023-04-01 04:40:49,237 			Last test performance: 98.82%
2023-04-01 04:40:49,237 ----------------
2023-04-01 04:40:51,879   40  =>  19   		Training 486 pattern with 98.96% 	Forward time: 	 1.66 sec
2023-04-01 04:40:51,879 			Loss:    1.158e-03    			Backward time: 	 0.96 sec 
2023-04-01 04:40:52,069 			Learning rate: weights:   1.000e-04    
2023-04-01 04:40:52,071 			Last test performance: 98.82%
2023-04-01 04:40:52,071 ----------------
2023-04-01 04:40:55,676   40  =>  20   		Training 486 pattern with 98.75% 	Forward time: 	 2.64 sec
2023-04-01 04:40:55,677 			Loss:    1.623e-03    			Backward time: 	 0.94 sec 
2023-04-01 04:40:55,836 			Learning rate: weights:   1.000e-04    
2023-04-01 04:40:55,837 			Last test performance: 98.82%
2023-04-01 04:40:55,837 ----------------
2023-04-01 04:40:58,493   40  =>  21   		Training 486 pattern with 98.96% 	Forward time: 	 1.78 sec
2023-04-01 04:40:58,493 			Loss:    1.416e-03    			Backward time: 	 0.85 sec 
2023-04-01 04:40:58,621 			Learning rate: weights:   1.000e-04    
2023-04-01 04:40:58,621 			Last test performance: 98.82%
2023-04-01 04:40:58,621 ----------------
2023-04-01 04:41:02,825   40  =>  22   		Training 486 pattern with 99.17% 	Forward time: 	 2.76 sec
2023-04-01 04:41:02,826 			Loss:    1.430e-03    			Backward time: 	 1.42 sec 
2023-04-01 04:41:03,007 			Learning rate: weights:   1.000e-04    
2023-04-01 04:41:03,007 			Last test performance: 98.82%
2023-04-01 04:41:03,007 ----------------
2023-04-01 04:41:06,915   40  =>  23   		Training 486 pattern with 98.96% 	Forward time: 	 2.84 sec
2023-04-01 04:41:06,916 			Loss:    1.282e-03    			Backward time: 	 1.04 sec 
2023-04-01 04:41:07,114 			Learning rate: weights:   1.000e-04    
2023-04-01 04:41:07,114 			Last test performance: 98.82%
2023-04-01 04:41:07,114 ----------------
2023-04-01 04:41:09,975   40  =>  24   		Training 486 pattern with 99.17% 	Forward time: 	 1.99 sec
2023-04-01 04:41:09,976 			Loss:    1.165e-03    			Backward time: 	 0.85 sec 
2023-04-01 04:41:10,166 			Learning rate: weights:   1.000e-04    
2023-04-01 04:41:10,166 			Last test performance: 98.82%
2023-04-01 04:41:10,167 ----------------
2023-04-01 04:41:13,518   40  =>  25   		Training 486 pattern with 99.38% 	Forward time: 	 2.11 sec
2023-04-01 04:41:13,518 			Loss:    9.635e-04    			Backward time: 	 1.22 sec 
2023-04-01 04:41:13,694 			Learning rate: weights:   1.000e-04    
2023-04-01 04:41:13,694 			Last test performance: 98.82%
2023-04-01 04:41:13,694 ----------------
2023-04-01 04:41:16,885   40  =>  26   		Training 486 pattern with 99.38% 	Forward time: 	 2.25 sec
2023-04-01 04:41:16,886 			Loss:    1.153e-03    			Backward time: 	 0.92 sec 
2023-04-01 04:41:17,071 			Learning rate: weights:   1.000e-04    
2023-04-01 04:41:17,099 			Last test performance: 98.82%
2023-04-01 04:41:17,099 ----------------
2023-04-01 04:41:20,422   40  =>  27   		Training 486 pattern with 99.58% 	Forward time: 	 2.39 sec
2023-04-01 04:41:20,423 			Loss:    3.026e-04    			Backward time: 	 0.94 sec 
2023-04-01 04:41:20,771 			Learning rate: weights:   1.000e-04    
2023-04-01 04:41:20,771 			Last test performance: 98.82%
2023-04-01 04:41:20,771 ----------------
2023-04-01 04:41:24,488   40  =>  28   		Training 486 pattern with 99.58% 	Forward time: 	 2.35 sec
2023-04-01 04:41:24,488 			Loss:    5.758e-04    			Backward time: 	 1.34 sec 
2023-04-01 04:41:24,617 			Learning rate: weights:   1.000e-04    
2023-04-01 04:41:24,617 			Last test performance: 98.82%
2023-04-01 04:41:24,617 ----------------
2023-04-01 04:41:28,960   40  =>  29   		Training 486 pattern with 99.38% 	Forward time: 	 3.06 sec
2023-04-01 04:41:28,960 			Loss:    7.399e-04    			Backward time: 	 1.25 sec 
2023-04-01 04:41:29,095 			Learning rate: weights:   1.000e-04    
2023-04-01 04:41:29,095 			Last test performance: 98.82%
2023-04-01 04:41:29,095 ----------------
2023-04-01 04:41:32,140   40  =>  30   		Training 486 pattern with 98.54% 	Forward time: 	 2.33 sec
2023-04-01 04:41:32,140 			Loss:    1.537e-03    			Backward time: 	 0.69 sec 
2023-04-01 04:41:32,293 			Learning rate: weights:   1.000e-04    
2023-04-01 04:41:32,293 			Last test performance: 98.82%
2023-04-01 04:41:32,294 ----------------
2023-04-01 04:41:36,180   40  =>  31   		Training 486 pattern with 99.17% 	Forward time: 	 2.82 sec
2023-04-01 04:41:36,181 			Loss:    1.477e-03    			Backward time: 	 1.03 sec 
2023-04-01 04:41:36,358 			Learning rate: weights:   1.000e-04    
2023-04-01 04:41:36,358 			Last test performance: 98.82%
2023-04-01 04:41:36,358 ----------------
2023-04-01 04:41:37,524   40  =>  32   		Training 486 pattern with 98.96% 	Forward time: 	 0.96 sec
2023-04-01 04:41:37,525 			Loss:    1.166e-03    			Backward time: 	 0.18 sec 
2023-04-01 04:41:37,669 			Learning rate: weights:   1.000e-04    
2023-04-01 04:41:37,673 			Last test performance: 98.82%
2023-04-01 04:41:37,673 ----------------
2023-04-01 04:41:40,552   40  =>  33   		Training 486 pattern with 99.58% 	Forward time: 	 2.09 sec
2023-04-01 04:41:40,553 			Loss:    7.252e-04    			Backward time: 	 0.76 sec 
2023-04-01 04:41:40,646 			Learning rate: weights:   1.000e-04    
2023-04-01 04:41:40,646 			Last test performance: 98.82%
2023-04-01 04:41:40,646 ----------------
2023-04-01 04:41:43,303   40  =>  34   		Training 486 pattern with 99.58% 	Forward time: 	 1.81 sec
2023-04-01 04:41:43,304 			Loss:    1.208e-03    			Backward time: 	 0.80 sec 
2023-04-01 04:41:43,435 			Learning rate: weights:   1.000e-04    
2023-04-01 04:41:43,436 			Last test performance: 98.82%
2023-04-01 04:41:43,436 ----------------
2023-04-01 04:41:46,299   40  =>  35   		Training 486 pattern with 98.75% 	Forward time: 	 1.68 sec
2023-04-01 04:41:46,299 			Loss:    1.290e-03    			Backward time: 	 1.12 sec 
2023-04-01 04:41:46,478 			Learning rate: weights:   1.000e-04    
2023-04-01 04:41:46,478 			Last test performance: 98.82%
2023-04-01 04:41:46,478 ----------------
2023-04-01 04:41:49,929   40  =>  36   		Training 486 pattern with 99.17% 	Forward time: 	 2.40 sec
2023-04-01 04:41:49,929 			Loss:    8.911e-04    			Backward time: 	 1.03 sec 
2023-04-01 04:41:50,200 			Learning rate: weights:   1.000e-04    
2023-04-01 04:41:50,201 			Last test performance: 98.82%
2023-04-01 04:41:50,202 ----------------
2023-04-01 04:41:53,467   40  =>  37   		Training 486 pattern with 99.79% 	Forward time: 	 2.39 sec
2023-04-01 04:41:53,468 			Loss:    5.294e-04    			Backward time: 	 0.85 sec 
2023-04-01 04:41:53,555 			Learning rate: weights:   1.000e-04    
2023-04-01 04:41:53,556 			Last test performance: 98.82%
2023-04-01 04:41:53,556 ----------------
2023-04-01 04:41:57,546   40  =>  38   		Training 486 pattern with 98.75% 	Forward time: 	 2.62 sec
2023-04-01 04:41:57,546 			Loss:    1.026e-03    			Backward time: 	 1.35 sec 
2023-04-01 04:41:57,978 			Learning rate: weights:   1.000e-04    
2023-04-01 04:41:57,978 			Last test performance: 98.82%
2023-04-01 04:41:57,978 ----------------
2023-04-01 04:42:00,758   40  =>  39   		Training 486 pattern with 98.75% 	Forward time: 	 1.86 sec
2023-04-01 04:42:00,759 			Loss:    1.250e-03    			Backward time: 	 0.90 sec 
2023-04-01 04:42:00,905 			Learning rate: weights:   1.000e-04    
2023-04-01 04:42:00,905 			Last test performance: 98.82%
2023-04-01 04:42:00,906 ----------------
2023-04-01 04:42:03,875   40  =>  40   		Training 486 pattern with 99.79% 	Forward time: 	 2.25 sec
2023-04-01 04:42:03,875 			Loss:    6.979e-04    			Backward time: 	 0.69 sec 
2023-04-01 04:42:04,452 			Learning rate: weights:   1.000e-04    
2023-04-01 04:42:04,453 			Last test performance: 98.82%
2023-04-01 04:42:04,453 ----------------
2023-04-01 04:42:07,849   40  =>  41   		Training 486 pattern with 99.38% 	Forward time: 	 2.19 sec
2023-04-01 04:42:07,883 			Loss:    1.156e-03    			Backward time: 	 1.17 sec 
2023-04-01 04:42:08,079 			Learning rate: weights:   1.000e-04    
2023-04-01 04:42:08,079 			Last test performance: 98.82%
2023-04-01 04:42:08,080 ----------------
2023-04-01 04:42:12,356   40  =>  42   		Training 486 pattern with 99.17% 	Forward time: 	 3.05 sec
2023-04-01 04:42:12,357 			Loss:    8.646e-04    			Backward time: 	 1.20 sec 
2023-04-01 04:42:12,534 			Learning rate: weights:   1.000e-04    
2023-04-01 04:42:12,534 			Last test performance: 98.82%
2023-04-01 04:42:12,534 ----------------
2023-04-01 04:42:16,401   40  =>  43   		Training 486 pattern with 99.79% 	Forward time: 	 2.71 sec
2023-04-01 04:42:16,401 			Loss:    1.207e-03    			Backward time: 	 1.13 sec 
2023-04-01 04:42:16,501 			Learning rate: weights:   1.000e-04    
2023-04-01 04:42:16,501 			Last test performance: 98.82%
2023-04-01 04:42:16,501 ----------------
2023-04-01 04:42:19,662   40  =>  44   		Training 486 pattern with 98.96% 	Forward time: 	 1.98 sec
2023-04-01 04:42:19,662 			Loss:    1.246e-03    			Backward time: 	 1.15 sec 
2023-04-01 04:42:19,767 			Learning rate: weights:   1.000e-04    
2023-04-01 04:42:19,767 			Last test performance: 98.82%
2023-04-01 04:42:19,767 ----------------
2023-04-01 04:42:23,727   40  =>  45   		Training 486 pattern with 99.79% 	Forward time: 	 2.92 sec
2023-04-01 04:42:23,727 			Loss:    4.770e-04    			Backward time: 	 1.01 sec 
2023-04-01 04:42:24,018 			Learning rate: weights:   1.000e-04    
2023-04-01 04:42:24,018 			Last test performance: 98.82%
2023-04-01 04:42:24,018 ----------------
2023-04-01 04:42:27,625   40  =>  46   		Training 486 pattern with 99.58% 	Forward time: 	 2.35 sec
2023-04-01 04:42:27,625 			Loss:    4.370e-04    			Backward time: 	 1.23 sec 
2023-04-01 04:42:27,756 			Learning rate: weights:   1.000e-04    
2023-04-01 04:42:27,756 			Last test performance: 98.82%
2023-04-01 04:42:27,756 ----------------
2023-04-01 04:42:31,582   40  =>  47   		Training 486 pattern with 98.54% 	Forward time: 	 2.35 sec
2023-04-01 04:42:31,582 			Loss:    1.335e-03    			Backward time: 	 1.45 sec 
2023-04-01 04:42:31,704 			Learning rate: weights:   1.000e-04    
2023-04-01 04:42:31,705 			Last test performance: 98.82%
2023-04-01 04:42:31,705 ----------------
2023-04-01 04:42:35,190   40  =>  48   		Training 486 pattern with 99.58% 	Forward time: 	 2.37 sec
2023-04-01 04:42:35,190 			Loss:    5.828e-04    			Backward time: 	 1.09 sec 
2023-04-01 04:42:35,276 			Learning rate: weights:   1.000e-04    
2023-04-01 04:42:35,279 			Last test performance: 98.82%
2023-04-01 04:42:35,279 ----------------
2023-04-01 04:42:38,837   40  =>  49   		Training 486 pattern with 98.12% 	Forward time: 	 2.58 sec
2023-04-01 04:42:38,838 			Loss:    2.359e-03    			Backward time: 	 0.95 sec 
2023-04-01 04:42:39,092 			Learning rate: weights:   1.000e-04    
2023-04-01 04:42:39,092 			Last test performance: 98.82%
2023-04-01 04:42:39,092 ----------------
2023-04-01 04:42:42,894   40  =>  50   		Training 486 pattern with 99.79% 	Forward time: 	 2.66 sec
2023-04-01 04:42:42,894 			Loss:    3.951e-04    			Backward time: 	 1.12 sec 
2023-04-01 04:42:43,037 			Learning rate: weights:   1.000e-04    
2023-04-01 04:42:43,037 			Last test performance: 98.82%
2023-04-01 04:42:43,037 ----------------
2023-04-01 04:42:45,721   40  =>  51   		Training 486 pattern with 98.75% 	Forward time: 	 1.86 sec
2023-04-01 04:42:45,721 			Loss:    2.149e-03    			Backward time: 	 0.80 sec 
2023-04-01 04:42:45,815 			Learning rate: weights:   1.000e-04    
2023-04-01 04:42:45,816 			Last test performance: 98.82%
2023-04-01 04:42:45,816 ----------------
2023-04-01 04:42:49,209   40  =>  52   		Training 486 pattern with 99.38% 	Forward time: 	 1.95 sec
2023-04-01 04:42:49,210 			Loss:    9.033e-04    			Backward time: 	 1.42 sec 
2023-04-01 04:42:49,329 			Learning rate: weights:   1.000e-04    
2023-04-01 04:42:49,329 			Last test performance: 98.82%
2023-04-01 04:42:49,329 ----------------
2023-04-01 04:42:53,474   40  =>  53   		Training 486 pattern with 98.96% 	Forward time: 	 2.78 sec
2023-04-01 04:42:53,475 			Loss:    1.286e-03    			Backward time: 	 1.34 sec 
2023-04-01 04:42:53,619 			Learning rate: weights:   1.000e-04    
2023-04-01 04:42:53,619 			Last test performance: 98.82%
2023-04-01 04:42:53,619 ----------------
2023-04-01 04:42:56,650   40  =>  54   		Training 486 pattern with 100.00% 	Forward time: 	 2.05 sec
2023-04-01 04:42:56,651 			Loss:    1.744e-04    			Backward time: 	 0.95 sec 
2023-04-01 04:42:56,791 			Learning rate: weights:   1.000e-04    
2023-04-01 04:42:56,793 			Last test performance: 98.82%
2023-04-01 04:42:56,794 ----------------
2023-04-01 04:42:59,180   40  =>  55   		Training 486 pattern with 99.38% 	Forward time: 	 1.59 sec
2023-04-01 04:42:59,181 			Loss:    7.196e-04    			Backward time: 	 0.77 sec 
2023-04-01 04:43:00,096 			Learning rate: weights:   1.000e-04    
2023-04-01 04:43:00,097 			Last test performance: 98.82%
2023-04-01 04:43:00,097 ----------------
2023-04-01 04:43:02,621   40  =>  56   		Training 486 pattern with 99.58% 	Forward time: 	 1.71 sec
2023-04-01 04:43:02,622 			Loss:    9.787e-04    			Backward time: 	 0.77 sec 
2023-04-01 04:43:09,421 			Learning rate: weights:   1.000e-04    
2023-04-01 04:43:09,421 			Last test performance: 98.82%
2023-04-01 04:43:09,421 ----------------
2023-04-01 04:43:13,835   40  =>  57   		Training 486 pattern with 100.00% 	Forward time: 	 2.91 sec
2023-04-01 04:43:13,836 			Loss:    3.428e-04    			Backward time: 	 1.47 sec 
2023-04-01 04:43:13,968 			Learning rate: weights:   1.000e-04    
2023-04-01 04:43:13,969 			Last test performance: 98.82%
2023-04-01 04:43:13,969 ----------------
2023-04-01 04:43:18,675   40  =>  58   		Training 486 pattern with 99.17% 	Forward time: 	 2.48 sec
2023-04-01 04:43:18,675 			Loss:    7.795e-04    			Backward time: 	 2.20 sec 
2023-04-01 04:43:18,963 			Learning rate: weights:   1.000e-04    
2023-04-01 04:43:18,963 			Last test performance: 98.82%
2023-04-01 04:43:18,963 ----------------
2023-04-01 04:43:23,930   40  =>  59   		Training 486 pattern with 98.75% 	Forward time: 	 3.52 sec
2023-04-01 04:43:24,054 			Loss:    7.164e-04    			Backward time: 	 1.42 sec 
2023-04-01 04:43:24,625 			Learning rate: weights:   1.000e-04    
2023-04-01 04:43:24,625 			Last test performance: 98.82%
2023-04-01 04:43:24,626 ----------------
2023-04-01 04:43:29,063   40  =>  60   		Training 486 pattern with 99.17% 	Forward time: 	 2.95 sec
2023-04-01 04:43:29,064 			Loss:    1.692e-03    			Backward time: 	 1.47 sec 
2023-04-01 04:43:29,206 			Learning rate: weights:   1.000e-04    
2023-04-01 04:43:29,206 			Last test performance: 98.82%
2023-04-01 04:43:29,206 ----------------
2023-04-01 04:43:33,083   40  =>  61   		Training 486 pattern with 99.79% 	Forward time: 	 2.65 sec
2023-04-01 04:43:33,083 			Loss:    4.312e-04    			Backward time: 	 1.20 sec 
2023-04-01 04:43:33,178 			Learning rate: weights:   1.000e-04    
2023-04-01 04:43:33,178 			Last test performance: 98.82%
2023-04-01 04:43:33,178 ----------------
2023-04-01 04:43:36,580   40  =>  62   		Training 486 pattern with 98.75% 	Forward time: 	 2.31 sec
2023-04-01 04:43:36,580 			Loss:    1.488e-03    			Backward time: 	 1.06 sec 
2023-04-01 04:43:36,666 			Learning rate: weights:   1.000e-04    
2023-04-01 04:43:36,666 			Last test performance: 98.82%
2023-04-01 04:43:36,666 ----------------
2023-04-01 04:43:39,064   40  =>  63   		Training 486 pattern with 98.33% 	Forward time: 	 1.65 sec
2023-04-01 04:43:39,064 			Loss:    1.898e-03    			Backward time: 	 0.72 sec 
2023-04-01 04:43:39,232 			Learning rate: weights:   1.000e-04    
2023-04-01 04:43:39,232 			Last test performance: 98.82%
2023-04-01 04:43:39,232 ----------------
2023-04-01 04:43:41,213   40  =>  64   		Training 486 pattern with 99.38% 	Forward time: 	 1.29 sec
2023-04-01 04:43:41,214 			Loss:    9.166e-04    			Backward time: 	 0.67 sec 
2023-04-01 04:43:41,434 			Learning rate: weights:   1.000e-04    
2023-04-01 04:43:41,434 			Last test performance: 98.82%
2023-04-01 04:43:41,434 ----------------
2023-04-01 04:43:44,225   40  =>  65   		Training 486 pattern with 98.96% 	Forward time: 	 1.78 sec
2023-04-01 04:43:44,226 			Loss:    1.432e-03    			Backward time: 	 0.98 sec 
2023-04-01 04:43:44,467 			Learning rate: weights:   1.000e-04    
2023-04-01 04:43:44,467 			Last test performance: 98.82%
2023-04-01 04:43:44,467 ----------------
2023-04-01 04:43:47,320   40  =>  66   		Training 486 pattern with 99.58% 	Forward time: 	 2.02 sec
2023-04-01 04:43:47,320 			Loss:    7.615e-04    			Backward time: 	 0.80 sec 
2023-04-01 04:43:47,465 			Learning rate: weights:   1.000e-04    
2023-04-01 04:43:47,500 			Last test performance: 98.82%
2023-04-01 04:43:47,500 ----------------
2023-04-01 04:43:50,369   40  =>  67   		Training 486 pattern with 99.58% 	Forward time: 	 1.74 sec
2023-04-01 04:43:50,370 			Loss:    5.644e-04    			Backward time: 	 1.14 sec 
2023-04-01 04:43:50,732 			Learning rate: weights:   1.000e-04    
2023-04-01 04:43:50,733 			Last test performance: 98.82%
2023-04-01 04:43:50,733 ----------------
2023-04-01 04:43:55,150   40  =>  68   		Training 486 pattern with 99.38% 	Forward time: 	 2.60 sec
2023-04-01 04:43:55,150 			Loss:    7.038e-04    			Backward time: 	 1.78 sec 
2023-04-01 04:43:55,291 			Learning rate: weights:   1.000e-04    
2023-04-01 04:43:55,292 			Last test performance: 98.82%
2023-04-01 04:43:55,292 ----------------
2023-04-01 04:43:59,061   40  =>  69   		Training 486 pattern with 98.96% 	Forward time: 	 2.69 sec
2023-04-01 04:43:59,062 			Loss:    7.375e-04    			Backward time: 	 1.05 sec 
2023-04-01 04:43:59,157 			Learning rate: weights:   1.000e-04    
2023-04-01 04:43:59,157 			Last test performance: 98.82%
```
